# Euktect: Enhanced Eukaryotic Sequence Detection and Classification in Metagenomes via the DNA Language Model

**DOI:** 10.1101/2025.06.19.660294

**Authors:** Yibo Peng, Boyang Ji, Yinzhao Wang, Hongzhong Lu

## Abstract

The current taxonomy classification of DNA sequences in metagenomics primarily relies on alignment against reference databases. However, the eukaryotic species in genome databases are not sufficient as there exist numerous unculturable eukaryotes inside metagenomes. These limitations hinder functional and evolutionary analyses of eukaryotes across distinct environmental samples. To overcome these limitations, we created Euktect, a deep-learning-based toolbox for reliable, alignment-free classification of eukaryotic DNA sequences across different phylogenetic levels from metagenome datasets. Euktect achieves high accuracy in extraction of eukaryotic sequences longer than 500bp from the assembled contigs of metagenomes, significantly outperforming existing methods. Furthermore, we developed an algorithm that integrates Euktect’s predictions with existing tools to refine metagenome-assembled genomes (MAGs), substantially increasing the yield of high-quality eukaryotic MAGs for the downstream analysis. Beyond eukaryotic detection, Euktect incorporates two specialized models: a high-precision classifier for fungal phyla, and a hierarchical classifier that accurately identifies sequences from specific fungal genera (e.g., *Candida*) in diverse metagenomic samples. Significantly, this framework enables prediction of host disease status (e.g., inflammatory bowel disease) by linking eukaryotic sequence identification to clinical phenotypes through machine learning models. Collectively, Euktect enables accurate reconstruction and functional annotation of eukaryotic genomes from metagenomes at large scale, thereby empowering the comprehensive utilization of sequenced eukaryotic species for downstream evolutionary and clinical research.

## Supplementary Dataset 1 for "Euktect: Enhanced Eukaryotic Sequence Detection and Classification in Metagenomes via the DNA Language Model": assembly_data_report.jsonl (part 1 of 3)

```
{"accession":"GCF_000007065.1","annotationInfo":{"method":"Best-placed reference protein set	GeneMarkS-2+","name":"NCBI Prokaryotic Genome Annotation Pipeline (PGAP)","pipeline":"NCBI Prokaryotic Genome Annotation Pipeline (PGAP)","provider":"NCBI RefSeq","releaseDate":"2023-11-21","softwareVersion":"6.6","stats":{"geneCounts":{"nonCoding":68,"proteinCoding":3364,"pseudogene":72,"total":3504}}},"assemblyInfo":{"assemblyLevel":"Complete Genome","assemblyName":"ASM706v1","assemblyStatus":"current","assemblyType":"haploid","bioprojectAccession":"PRJNA300","bioprojectLineage":[{"bioprojects":[{"accession":"PRJNA300","title":"Anaerobic methane-producing archeon"}]}],"biosample":{"accession":"SAMN02603290","attributes":[{"name":"strain","value":"Go1"},{"name":"culture_collection","value":"DSM:3647"}],"bioprojects":[{"accession":"PRJNA300"}],"description":{"organism":{"organismName":"Methanosarcina mazei Go1","taxId":192952},"title":"Sample from Methanosarcina mazei Go1"},"lastUpdated":"2015-05-18T13:18:40.663","models":["Generic"],"owner":{"name":"NCBI"},"package":"Generic.1.0","publicationDate":"2014-01-30T11:19:46.937","sampleIds":[{"label":"Sample name","value":"AE008384"}],"status":{"status":"live","when":"2014-01-30T11:19:46.937"},"submissionDate":"2014-01-30T11:19:46.937"},"pairedAssembly":{"accession":"GCA_000007065.1","annotationName":"Annotation submitted by Gottingen Genomics Laboratory","status":"current"},"refseqCategory":"representative genome","releaseDate":"2002-05-20","submitter":"Gottingen Genomics Laboratory"},"assemblyStats":{"contigL50":1,"contigN50":4096345,"gcCount":"1699365","gcPercent":41.5,"numberOfComponentSequences":1,"numberOfContigs":1,"numberOfScaffolds":1,"scaffoldL50":1,"scaffoldN50":4096345,"totalNumberOfChromosomes":1,"totalSequenceLength":"4096345","totalUngappedLength":"4096345"},"averageNucleotideIdentity":{"bestAniMatch":{"ani":99.43,"assembly":"GCA_000970205.1","assemblyCoverage":93.93,"category":"suspected_type","organismName":"Methanosarcina mazei","typeAssemblyCoverage":92.88},"category":"category_na","comment":"na","matchStatus":"species_match","submittedAniMatch":{"ani":99.43,"assembly":"GCA_000970205.1","assemblyCoverage":93.93,"category":"suspected_type","organismName":"Methanosarcina mazei S_6","typeAssemblyCoverage":92.88},"submittedOrganism":"Methanosarcina mazei Go1","submittedSpecies":"Methanosarcina mazei","taxonomyCheckStatus":"OK"},"checkmInfo":{"checkmMarkerSet":"Methanosarcina","checkmMarkerSetRank":"genus","checkmSpeciesTaxId":2209,"checkmVersion":"v1.2.2","completeness":98.7,"completenessPercentile":97.05882,"contamination":0.15},"currentAccession":"GCF_000007065.1","organism":{"infraspecificNames":{"strain":"Go1"},"organismName":"Methanosarcina mazei Go1","taxId":192952},"pairedAccession":"GCA_000007065.1","sourceDatabase":"SOURCE_DATABASE_REFSEQ"}
{"accession":"GCF_000007185.1","annotationInfo":{"method":"Best-placed reference protein set	GeneMarkS-2+","name":"NCBI Prokaryotic Genome Annotation Pipeline (PGAP)","pipeline":"NCBI Prokaryotic Genome Annotation Pipeline (PGAP)","provider":"NCBI RefSeq","releaseDate":"2024-03-03","softwareVersion":"6.6","stats":{"geneCounts":{"nonCoding":40,"proteinCoding":1775,"pseudogene":9,"total":1824}}},"assemblyInfo":{"assemblyLevel":"Complete Genome","assemblyName":"ASM718v1","assemblyStatus":"current","assemblyType":"haploid","bioprojectAccession":"PRJNA294","bioprojectLineage":[{"bioprojects":[{"accession":"PRJNA294","title":"Thermophilic methanogenic archaeon"}]}],"biosample":{"accession":"SAMN02603235","attributes":[{"name":"strain","value":"AV19"},{"name":"type-material","value":"type strain of Methanopyrus kandleri"}],"bioprojects":[{"accession":"PRJNA294"}],"description":{"organism":{"organismName":"Methanopyrus kandleri AV19","taxId":190192},"title":"Sample from Methanopyrus kandleri AV19"},"lastUpdated":"2019-06-20T16:49:29.992","models":["Generic"],"owner":{"name":"NCBI"},"package":"Generic.1.0","publicationDate":"2014-01-30T00:00:00.000","sampleIds":[{"label":"Sample name","value":"AE009439"}],"status":{"status":"live","when":"2014-01-30T11:19:43.290"},"submissionDate":"2014-01-30T11:19:43.290"},"pairedAssembly":{"accession":"GCA_000007185.1","annotationName":"Annotation submitted by Fidelity Systems","status":"current"},"refseqCategory":"representative genome","releaseDate":"2002-04-03","submitter":"Fidelity Systems"},"assemblyStats":{"contigL50":1,"contigN50":1694969,"gcCount":"1036629","gcPercent":61.0,"numberOfComponentSequences":1,"numberOfContigs":1,"numberOfScaffolds":1,"scaffoldL50":1,"scaffoldN50":1694969,"totalNumberOfChromosomes":1,"totalSequenceLength":"1694969","totalUngappedLength":"1694969"},"averageNucleotideIdentity":{"category":"type","comment":"Assembly is the type_strain, no match is expected","matchStatus":"status_na","submittedOrganism":"Methanopyrus kandleri AV19","submittedSpecies":"Methanopyrus kandleri","taxonomyCheckStatus":"OK"},"checkmInfo":{"checkmMarkerSet":"Euryarchaeota","checkmMarkerSetRank":"phylum","checkmSpeciesTaxId":2320,"checkmVersion":"v1.2.2","completeness":96.74,"completenessPercentile":100.0,"contamination":1.64},"currentAccession":"GCF_000007185.1","organism":{"infraspecificNames":{"strain":"AV19"},"organismName":"Methanopyrus kandleri AV19","taxId":190192},"pairedAccession":"GCA_000007185.1","sourceDatabase":"SOURCE_DATABASE_REFSEQ","typeMaterial":{"typeDisplayText":"assembly from type material","typeLabel":"TYPE_MATERIAL"}}
{"accession":"GCF_000007225.1","annotationInfo":{"method":"Best-placed reference protein set	GeneMarkS-2+","name":"NCBI Prokaryotic Genome Annotation Pipeline (PGAP)","pipeline":"NCBI Prokaryotic Genome Annotation Pipeline (PGAP)","provider":"NCBI RefSeq","releaseDate":"2023-11-27","softwareVersion":"6.6","stats":{"geneCounts":{"nonCoding":49,"proteinCoding":2562,"pseudogene":26,"total":2637}}},"assemblyInfo":{"assemblyLevel":"Complete Genome","assemblyName":"ASM722v1","assemblyStatus":"current","assemblyType":"haploid","bioprojectAccession":"PRJNA172","bioprojectLineage":[{"bioprojects":[{"accession":"PRJNA172","title":"Nitrate-reducing hyperthermophilic archeon"}]}],"biosample":{"accession":"SAMN02604075","attributes":[{"name":"strain","value":"IM2"},{"name":"type-material","value":"type strain of Pyrobaculum aerophilum"}],"bioprojects":[{"accession":"PRJNA172"}],"description":{"organism":{"organismName":"Pyrobaculum aerophilum str. IM2","taxId":178306},"title":"Sample from Pyrobaculum aerophilum str. IM2"},"lastUpdated":"2019-06-20T16:49:47.741","models":["Generic"],"owner":{"name":"NCBI"},"package":"Generic.1.0","publicationDate":"2014-01-30T00:00:00.000","sampleIds":[{"label":"Sample name","value":"AE009441"}],"status":{"status":"live","when":"2014-01-30T14:54:20.407"},"submissionDate":"2014-01-30T14:54:20.406"},"pairedAssembly":{"accession":"GCA_000007225.1","annotationName":"Annotation submitted by UCLA/CalTech","status":"current"},"refseqCategory":"representative genome","releaseDate":"2002-01-24","submitter":"UCLA/CalTech"},"assemblyStats":{"contigL50":1,"contigN50":2222430,"gcCount":"1141496","gcPercent":51.5,"numberOfComponentSequences":1,"numberOfContigs":1,"numberOfScaffolds":1,"scaffoldL50":1,"scaffoldN50":2222430,"totalNumberOfChromosomes":1,"totalSequenceLength":"2222430","totalUngappedLength":"2222430"},"averageNucleotideIdentity":{"bestAniMatch":{"ani":95.04,"assembly":"GCA_000015805.1","assemblyCoverage":0.36,"category":"type","organismName":"Pyrobaculum calidifontis","typeAssemblyCoverage":0.39},"category":"type","comment":"Assembly is the type_strain, no match is expected","matchStatus":"low_coverage","submittedOrganism":"Pyrobaculum aerophilum str. IM2","submittedSpecies":"Pyrobaculum aerophilum","taxonomyCheckStatus":"OK"},"checkmInfo":{"checkmMarkerSet":"Pyrobaculum","checkmMarkerSetRank":"genus","checkmSpeciesTaxId":13773,"checkmVersion":"v1.2.2","completeness":99.14,"completenessPercentile":83.333336,"contamination":0.03},"currentAccession":"GCF_000007225.1","organism":{"infraspecificNames":{"strain":"IM2"},"organismName":"Pyrobaculum aerophilum str. IM2","taxId":178306},"pairedAccession":"GCA_000007225.1","sourceDatabase":"SOURCE_DATABASE_REFSEQ","typeMaterial":{"typeDisplayText":"assembly from type material","typeLabel":"TYPE_MATERIAL"}}
{"accession":"GCF_000007345.1","annotationInfo":{"method":"Best-placed reference protein set	GeneMarkS-2+","name":"NCBI Prokaryotic Genome Annotation Pipeline (PGAP)","pipeline":"NCBI Prokaryotic Genome Annotation Pipeline (PGAP)","provider":"NCBI RefSeq","releaseDate":"2023-05-16","softwareVersion":"6.5","stats":{"geneCounts":{"nonCoding":68,"proteinCoding":4685,"pseudogene":157,"total":4910}}},"assemblyInfo":{"assemblyLevel":"Complete Genome","assemblyName":"ASM734v1","assemblyStatus":"current","assemblyType":"haploid","bioprojectAccession":"PRJNA290","bioprojectLineage":[{"bioprojects":[{"accession":"PRJNA290","title":"Anaerobic methane-producing archeon"}]}],"biosample":{"accession":"SAMN03081414","attributes":[{"name":"strain","value":"C2A"},{"name":"type-material","value":"type strain of Methanosarcina acetivorans"}],"bioprojects":[{"accession":"PRJNA290"}],"description":{"organism":{"organismName":"Methanosarcina acetivorans C2A","taxId":188937},"title":"Sample from Methanosarcina acetivorans C2A"},"lastUpdated":"2019-06-20T17:06:44.590","models":["Generic"],"owner":{"name":"Whitehead Institute, Center for Genome Research"},"package":"Generic.1.0","publicationDate":"2014-09-26T00:00:00.000","sampleIds":[{"db":"GenBank","value":"gb|AE010299.1"}],"status":{"status":"live","when":"2014-09-29T16:56:22"},"submissionDate":"2014-09-26T10:48:07.636"},"pairedAssembly":{"accession":"GCA_000007345.1","annotationName":"Annotation submitted by Broad Institute","status":"current"},"refseqCategory":"representative genome","releaseDate":"2002-04-03","submitter":"Broad Institute"},"assemblyStats":{"contigL50":1,"contigN50":5751492,"gcCount":"2454788","gcPercent":42.5,"numberOfComponentSequences":1,"numberOfContigs":1,"numberOfScaffolds":1,"scaffoldL50":1,"scaffoldN50":5751492,"totalNumberOfChromosomes":1,"totalSequenceLength":"5751492","totalUngappedLength":"5751492"},"averageNucleotideIdentity":{"bestAniMatch":{"ani":91.81,"assembly":"GCA_000970085.1","assemblyCoverage":66.23,"category":"type","organismName":"Methanosarcina siciliae","typeAssemblyCoverage":75.92},"category":"type","comment":"Assembly is the type_strain, mismatch is within genus and expected","matchStatus":"below_threshold_mismatch","submittedOrganism":"Methanosarcina acetivorans C2A","submittedSpecies":"Methanosarcina acetivorans","taxonomyCheckStatus":"OK"},"checkmInfo":{"checkmMarkerSet":"Methanosarcina","checkmMarkerSetRank":"genus","checkmSpeciesTaxId":2214,"checkmVersion":"v1.2.2","completeness":98.68,"completenessPercentile":100.0,"contamination":1.15},"currentAccession":"GCF_000007345.1","organism":{"infraspecificNames":{"strain":"C2A"},"organismName":"Methanosarcina acetivorans C2A","taxId":188937},"pairedAccession":"GCA_000007345.1","sourceDatabase":"SOURCE_DATABASE_REFSEQ","typeMaterial":{"typeDisplayText":"assembly from type material","typeLabel":"TYPE_MATERIAL"}}
{"accession":"GCF_000008265.1","annotationInfo":{"method":"Best-placed reference protein set	GeneMarkS-2+","name":"GCF_000008265.1-RS_2024_04_22","pipeline":"NCBI Prokaryotic Genome Annotation Pipeline (PGAP)","provider":"NCBI RefSeq","releaseDate":"2024-04-22","softwareVersion":"6.7","stats":{"geneCounts":{"nonCoding":52,"proteinCoding":1572,"pseudogene":8,"total":1632}}},"assemblyInfo":{"assemblyLevel":"Complete Genome","assemblyName":"ASM826v1","assemblyStatus":"current","assemblyType":"haploid","bioprojectAccession":"PRJNA10641","bioprojectLineage":[{"bioprojects":[{"accession":"PRJNA10641","title":"Thermoacidophilic organism that grows at extremes of temperature and pH"}]}],"biosample":{"accession":"SAMN02603345","attributes":[{"name":"strain","value":"DSM 9790"},{"name":"type-material","value":"type strain of Picrophilus torridus"}],"bioprojects":[{"accession":"PRJNA10641"}],"description":{"organism":{"organismName":"Picrophilus oshimae DSM 9789","taxId":1122961},"title":"Sample from Picrophilus oshimae DSM 9789"},"lastUpdated":"2023-04-21T21:06:59.923","models":["Generic"],"owner":{"name":"NCBI"},"package":"Generic.1.0","publicationDate":"2014-01-30T00:00:00.000","sampleIds":[{"label":"Sample name","value":"AE017261"}],"status":{"status":"live","when":"2014-01-30T11:19:50.583"},"submissionDate":"2014-01-30T11:19:50.583"},"pairedAssembly":{"accession":"GCA_000008265.1","annotationName":"Annotation submitted by Institut of Microbiology and Genetics, University of Goettingen","status":"current"},"refseqCategory":"representative genome","releaseDate":"2004-06-08","submitter":"Institut of Microbiology and Genetics, University of Goettingen"},"assemblyStats":{"contigL50":1,"contigN50":1545895,"gcCount":"556065","gcPercent":36.0,"numberOfComponentSequences":1,"numberOfContigs":1,"numberOfScaffolds":1,"scaffoldL50":1,"scaffoldN50":1545895,"totalNumberOfChromosomes":1,"totalSequenceLength":"1545895","totalUngappedLength":"1545895"},"averageNucleotideIdentity":{"bestAniMatch":{"ani":99.0,"assembly":"GCA_900176435.1","assemblyCoverage":93.8,"category":"type","organismName":"Picrophilus oshimae","typeAssemblyCoverage":94.51},"category":"syntype","comment":"na","matchStatus":"species_match","submittedAniMatch":{"ani":99.0,"assembly":"GCA_900176435.1","assemblyCoverage":93.8,"category":"type","organismName":"Picrophilus oshimae DSM 9789","typeAssemblyCoverage":94.51},"submittedOrganism":"Picrophilus oshimae DSM 9789","submittedSpecies":"Picrophilus oshimae","taxonomyCheckStatus":"OK"},"checkmInfo":{"checkmMarkerSet":"Thermoplasmatales","checkmMarkerSetRank":"order","checkmSpeciesTaxId":46632,"checkmVersion":"v1.2.2","completeness":99.84,"completenessPercentile":100.0,"contamination":0.65},"currentAccession":"GCF_000008265.1","organism":{"infraspecificNames":{"strain":"DSM 9790"},"organismName":"Picrophilus oshimae DSM 9789","taxId":1122961},"pairedAccession":"GCA_000008265.1","sourceDatabase":"SOURCE_DATABASE_REFSEQ","typeMaterial":{"typeDisplayText":"assembly from synonym type material","typeLabel":"TYPE_MATERIAL_SYN"}}
{"accession":"GCF_000009185.1","annotationInfo":{"method":"Best-placed reference protein set	GeneMarkS-2+","name":"NCBI Prokaryotic Genome Annotation Pipeline (PGAP)","pipeline":"NCBI Prokaryotic Genome Annotation Pipeline (PGAP)","provider":"NCBI RefSeq","releaseDate":"2024-02-11","softwareVersion":"6.6","stats":{"geneCounts":{"nonCoding":53,"proteinCoding":2719,"pseudogene":153,"total":2925}}},"assemblyInfo":{"assemblyLevel":"Complete Genome","assemblyName":"ASM918v1","assemblyStatus":"current","assemblyType":"haploid","bioprojectAccession":"PRJNA17185","bioprojectLineage":[{"bioprojects":[{"accession":"PRJNA17185","title":"A uniquely square archaeon"}]}],"biosample":{"accession":"SAMEA3138195","attributes":[{"name":"Alias","value":"GCA_000009185"},{"name":"Broker name","value":"European Nucleotide Archive"},{"name":"ENA checklist","value":"ERC000011"},{"name":"INSDC center alias","value":"EBI"},{"name":"INSDC center name","value":"European Bioinformatics Institute"},{"name":"INSDC first public","value":"2014-11-20T12:20:15Z"},{"name":"INSDC last update","value":"2014-11-20T11:47:17Z"},{"name":"INSDC status","value":"public"},{"name":"SRA accession","value":"ERS610130"},{"name":"sample_name","value":"ERS610130"},{"name":"Title","value":"BioSample entry for genome collection GCA_000009185"},{"name":"strain","value":"DSM 16790 = HBSQ001"}],"description":{"organism":{"organismName":"Haloquadratum walsbyi DSM 16790","taxId":362976},"title":"GCA_000009185"},"lastUpdated":"2019-04-18T11:04:54.930","models":["Generic"],"owner":{"name":"EBI"},"package":"Generic.1.0","publicationDate":"2014-11-20T00:00:00.000","sampleIds":[{"db":"SRA","value":"ERS610130"}],"status":{"status":"live","when":"2014-11-21T08:58:18.760"},"submissionDate":"2014-11-21T08:58:18.760"},"comments":"Clone requests: fpf@rzg.mpg.de\nThe annotation was added by the NCBI Prokaryotic Genome Annotation Pipeline (PGAP). Information about PGAP can be found here: https://www.ncbi.nlm.nih.gov/genome/annotation_prok/","pairedAssembly":{"accession":"GCA_000009185.1","annotationName":"Annotation submitted by Max Planck Institute","status":"current"},"refseqCategory":"representative genome","releaseDate":"2006-06-22","submitter":"Max Planck Institute"},"assemblyStats":{"contigL50":1,"contigN50":3132494,"gcCount":"1521677","gcPercent":48.0,"numberOfComponentSequences":2,"numberOfContigs":2,"numberOfScaffolds":2,"scaffoldL50":1,"scaffoldN50":3132494,"totalNumberOfChromosomes":2,"totalSequenceLength":"3179361","totalUngappedLength":"3179361"},"averageNucleotideIdentity":{"bestAniMatch":{"ani":98.25,"assembly":"GCA_000237865.1","assemblyCoverage":84.37,"category":"suspected_type","organismName":"Haloquadratum walsbyi","typeAssemblyCoverage":82.27},"category":"category_na","comment":"na","matchStatus":"species_match","submittedAniMatch":{"ani":98.25,"assembly":"GCA_000237865.1","assemblyCoverage":84.37,"category":"suspected_type","organismName":"Haloquadratum walsbyi C23","typeAssemblyCoverage":82.27},"submittedOrganism":"Haloquadratum walsbyi DSM 16790","submittedSpecies":"Haloquadratum walsbyi","taxonomyCheckStatus":"OK"},"checkmInfo":{"checkmMarkerSet":"Haloquadratum walsbyi","checkmMarkerSetRank":"species","checkmSpeciesTaxId":293091,"checkmVersion":"v1.2.2","completeness":97.28,"completenessPercentile":100.0,"contamination":0.26},"currentAccession":"GCF_000009185.1","organism":{"infraspecificNames":{"strain":"DSM 16790 = HBSQ001"},"organismName":"Haloquadratum walsbyi DSM 16790","taxId":362976},"pairedAccession":"GCA_000009185.1","sourceDatabase":"SOURCE_DATABASE_REFSEQ"}
{"accession":"GCF_000009965.1","annotationInfo":{"method":"Best-placed reference protein set	GeneMarkS-2+","name":"NCBI Prokaryotic Genome Annotation Pipeline (PGAP)","pipeline":"NCBI Prokaryotic Genome Annotation Pipeline (PGAP)","provider":"NCBI RefSeq","releaseDate":"2024-02-17","softwareVersion":"6.6","stats":{"geneCounts":{"nonCoding":53,"proteinCoding":2292,"pseudogene":14,"total":2359}}},"assemblyInfo":{"assemblyLevel":"Complete Genome","assemblyName":"ASM996v1","assemblyStatus":"current","assemblyType":"haploid","bioprojectAccession":"PRJNA13213","bioprojectLineage":[{"bioprojects":[{"accession":"PRJNA13213","title":"Hyperthermophilic archaeon"}]}],"biosample":{"accession":"SAMD00061071","attributes":[{"name":"sample_name","value":"AP006878"},{"name":"strain","value":"KOD1"},{"name":"type-material","value":"type strain of Thermococcus kodakarensis"}],"bioprojects":[{"accession":"PRJNA13213"}],"description":{"organism":{"organismName":"Thermococcus kodakarensis KOD1","taxId":69014},"title":"Generic sample from Thermococcus kodakarensis KOD1"},"lastUpdated":"2016-09-26T20:10:59.000","models":["Generic"],"owner":{"name":"DDBJ"},"package":"Generic.1.0","publicationDate":"2016-09-27T00:00:00.000","status":{"status":"live","when":"2016-09-28T01:02:25.851"},"submissionDate":"2016-09-28T01:02:25.850"},"pairedAssembly":{"accession":"GCA_000009965.1","annotationName":"Annotation submitted by Kyoto University, Japan","status":"current"},"refseqCategory":"representative genome","releaseDate":"2005-01-05","submitter":"Kyoto University, Japan"},"assemblyStats":{"contigL50":1,"contigN50":2088737,"gcCount":"1086049","gcPercent":52.0,"numberOfComponentSequences":1,"numberOfContigs":1,"numberOfScaffolds":1,"scaffoldL50":1,"scaffoldN50":2088737,"totalNumberOfChromosomes":1,"totalSequenceLength":"2088737","totalUngappedLength":"2088737"},"averageNucleotideIdentity":{"bestAniMatch":{"ani":89.13,"assembly":"GCA_001592435.1","assemblyCoverage":68.94,"category":"type","organismName":"Thermococcus peptonophilus","typeAssemblyCoverage":75.94},"category":"type","comment":"Assembly is the type_strain, mismatch is within genus and expected","matchStatus":"below_threshold_mismatch","submittedOrganism":"Thermococcus kodakarensis KOD1","submittedSpecies":"Thermococcus kodakarensis","taxonomyCheckStatus":"OK"},"checkmInfo":{"checkmMarkerSet":"Thermococcus","checkmMarkerSetRank":"genus","checkmSpeciesTaxId":311400,"checkmVersion":"v1.2.2","completeness":98.79,"completenessPercentile":100.0,"contamination":0.35},"currentAccession":"GCF_000009965.1","organism":{"infraspecificNames":{"strain":"KOD1"},"organismName":"Thermococcus kodakarensis KOD1","taxId":69014},"pairedAccession":"GCA_000009965.1","sourceDatabase":"SOURCE_DATABASE_REFSEQ","typeMaterial":{"typeDisplayText":"assembly from type material","typeLabel":"TYPE_MATERIAL"}}
{"accession":"GCF_000011005.1","annotationInfo":{"method":"Best-placed reference protein set	GeneMarkS-2+","name":"NCBI Prokaryotic Genome Annotation Pipeline (PGAP)","pipeline":"NCBI Prokaryotic Genome Annotation Pipeline (PGAP)","provider":"NCBI RefSeq","releaseDate":"2024-02-11","softwareVersion":"6.6","stats":{"geneCounts":{"nonCoding":59,"proteinCoding":3035,"pseudogene":11,"total":3105}}},"assemblyInfo":{"assemblyLevel":"Complete Genome","assemblyName":"ASM1100v1","assemblyStatus":"current","assemblyType":"haploid","bioprojectAccession":"PRJDA20361","bioprojectLineage":[{"bioprojects":[{"accession":"PRJDA20361","title":"Methane-producing strain isolated from a rice paddy"}]}],"biosample":{"accession":"SAMD00060931","attributes":[{"name":"sample_name","value":"AP011532"},{"name":"strain","value":"SANAE"},{"name":"type-material","value":"type strain of Methanocella paludicola"}],"bioprojects":[{"accession":"PRJDA20361"}],"description":{"organism":{"organismName":"Methanocella paludicola SANAE","taxId":304371},"title":"Generic sample from Methanocella paludicola SANAE"},"lastUpdated":"2016-09-26T20:10:59.000","models":["Generic"],"owner":{"name":"DDBJ"},"package":"Generic.1.0","publicationDate":"2016-09-27T00:00:00.000","status":{"status":"live","when":"2016-09-28T01:00:36.236"},"submissionDate":"2016-09-28T01:00:36.233"},"pairedAssembly":{"accession":"GCA_000011005.1","annotationName":"Annotation submitted by NITE","status":"current"},"refseqCategory":"representative genome","releaseDate":"2009-12-25","submitter":"NITE"},"assemblyStats":{"contigL50":1,"contigN50":2957635,"gcCount":"1624241","gcPercent":55.0,"numberOfComponentSequences":1,"numberOfContigs":1,"numberOfScaffolds":1,"scaffoldL50":1,"scaffoldN50":2957635,"totalNumberOfChromosomes":1,"totalSequenceLength":"2957635","totalUngappedLength":"2957635"},"averageNucleotideIdentity":{"bestAniMatch":{"ani":80.38,"assembly":"GCA_000251105.1","assemblyCoverage":7.53,"category":"type","organismName":"Methanocella conradii","typeAssemblyCoverage":9.36},"category":"type","comment":"Assembly is the type_strain, no match is expected","matchStatus":"low_coverage","submittedOrganism":"Methanocella paludicola SANAE","submittedSpecies":"Methanocella paludicola","taxonomyCheckStatus":"OK"},"checkmInfo":{"checkmMarkerSet":"Methanocella","checkmMarkerSetRank":"genus","checkmSpeciesTaxId":570267,"checkmVersion":"v1.2.2","completeness":99.04,"completenessPercentile":100.0,"contamination":0.96},"currentAccession":"GCF_000011005.1","organism":{"infraspecificNames":{"strain":"SANAE"},"organismName":"Methanocella paludicola SANAE","taxId":304371},"pairedAccession":"GCA_000011005.1","sourceDatabase":"SOURCE_DATABASE_REFSEQ","typeMaterial":{"typeDisplayText":"assembly from type material","typeLabel":"TYPE_MATERIAL"}}
{"accession":"GCF_000011085.1","annotationInfo":{"method":"Best-placed reference protein set	GeneMarkS-2+","name":"NCBI Prokaryotic Genome Annotation Pipeline (PGAP)","pipeline":"NCBI Prokaryotic Genome Annotation Pipeline (PGAP)","provider":"NCBI RefSeq","releaseDate":"2024-02-17","softwareVersion":"6.6","stats":{"geneCounts":{"nonCoding":62,"proteinCoding":4255,"pseudogene":86,"total":4403}}},"assemblyInfo":{"assemblyLevel":"Complete Genome","assemblyName":"ASM1108v1","assemblyStatus":"current","assemblyType":"haploid","bioprojectAccession":"PRJNA105","bioprojectLineage":[{"bioprojects":[{"accession":"PRJNA105","title":"Chemoheterotrophic obligate extreme halophilic archeon"}]}],"biosample":{"accession":"SAMN02603385","attributes":[{"name":"strain","value":"ATCC 43049"},{"name":"type-material","value":"type strain of Haloarcula marismortui"}],"bioprojects":[{"accession":"PRJNA105"}],"description":{"organism":{"organismName":"Haloarcula marismortui ATCC 43049","taxId":272569},"title":"Sample from Haloarcula marismortui ATCC 43049"},"lastUpdated":"2019-06-20T16:49:31.567","models":["Generic"],"owner":{"name":"NCBI"},"package":"Generic.1.0","publicationDate":"2014-01-30T00:00:00.000","sampleIds":[{"label":"Sample name","value":"AY596297"}],"status":{"status":"live","when":"2014-01-30T14:21:25.920"},"submissionDate":"2014-01-30T14:21:25.920"},"pairedAssembly":{"accession":"GCA_000011085.1","annotationName":"Annotation submitted by Institute for Systems Biology","status":"current"},"refseqCategory":"representative genome","releaseDate":"2004-11-02","submitter":"Institute for Systems Biology"},"assemblyStats":{"contigL50":1,"contigN50":3131724,"gcCount":"2612610","gcPercent":61.0,"numberOfComponentSequences":9,"numberOfContigs":9,"numberOfScaffolds":9,"scaffoldL50":1,"scaffoldN50":3131724,"totalNumberOfChromosomes":9,"totalSequenceLength":"4274642","totalUngappedLength":"4274642"},"averageNucleotideIdentity":{"bestAniMatch":{"ani":99.99,"assembly":"GCA_005310945.1","assemblyCoverage":97.9,"category":"suspected_type","organismName":"Haloarcula marismortui","typeAssemblyCoverage":100.0},"category":"suspected_type","comment":"na","matchStatus":"species_match","submittedAniMatch":{"ani":99.99,"assembly":"GCA_005310945.1","assemblyCoverage":97.9,"category":"suspected_type","organismName":"Haloarcula marismortui ATCC 43049","typeAssemblyCoverage":100.0},"submittedOrganism":"Haloarcula marismortui ATCC 43049","submittedSpecies":"Haloarcula marismortui","taxonomyCheckStatus":"OK"},"checkmInfo":{"checkmMarkerSet":"Haloarcula","checkmMarkerSetRank":"genus","checkmSpeciesTaxId":2238,"checkmVersion":"v1.2.2","completeness":99.26,"completenessPercentile":100.0},"currentAccession":"GCF_000011085.1","organism":{"infraspecificNames":{"strain":"ATCC 43049"},"organismName":"Haloarcula marismortui ATCC 43049","taxId":272569},"pairedAccession":"GCA_000011085.1","sourceDatabase":"SOURCE_DATABASE_REFSEQ","typeMaterial":{"typeDisplayText":"assembly from type material","typeLabel":"TYPE_MATERIAL"}}
{"accession":"GCF_000011105.1","annotationInfo":{"method":"Best-placed reference protein set	GeneMarkS-2+","name":"NCBI Prokaryotic Genome Annotation Pipeline (PGAP)","pipeline":"NCBI Prokaryotic Genome Annotation Pipeline (PGAP)","provider":"NCBI RefSeq","releaseDate":"2024-02-11","softwareVersion":"6.6","stats":{"geneCounts":{"nonCoding":70,"proteinCoding":1853,"pseudogene":17,"total":1940}}},"assemblyInfo":{"assemblyLevel":"Complete Genome","assemblyName":"ASM1110v1","assemblyStatus":"current","assemblyType":"haploid","bioprojectAccession":"PRJNA207","bioprojectLineage":[{"bioprojects":[{"accession":"PRJNA207","title":"Anaerobic hyperthermophilic archeon"}]}],"biosample":{"accession":"SAMD00061090","attributes":[{"name":"sample_name","value":"BA000001"},{"name":"strain","value":"OT3"},{"name":"type-material","value":"type strain of Pyrococcus horikoshii"}],"bioprojects":[{"accession":"PRJNA207"}],"description":{"organism":{"organismName":"Pyrococcus horikoshii OT3","taxId":70601},"title":"Generic sample from Pyrococcus horikoshii OT3"},"lastUpdated":"2016-09-26T20:10:59.000","models":["Generic"],"owner":{"name":"DDBJ"},"package":"Generic.1.0","publicationDate":"2016-09-27T00:00:00.000","status":{"status":"live","when":"2016-09-28T01:02:42.397"},"submissionDate":"2016-09-28T01:02:42.396"},"comments":"Kawarabayasi, Y. is officially affiliated with the National Institute of Bioscience and Human-Technology, Tsukuba, Ibaraki 305-0046, Japan.\nRobb, T. F. is at the Center of Marine Biotechnology, University of Maryland, Baltimore, MD, USA.\nHorikoshi, K. is at the Japan Marine Science and Technology Center, Yokosuka, Kanagawa 237-0061, Japan.\nMasuchi, Y. is at the University of Tokyo, Meguro, Tokyo 153-0041, Japan.\nShizuya, H. is at the California Institute of Technology, Pasadena, CA, USA.\nThe other authors are at the National Institute of Technology and Evaluation, 2-49-10 Nishihara, Shibuya, Tokyo 151-0066, Japan. All the sequence with length 100 codons or more between ATG or GTG and stop codon are defined as CDS\nHomology analysis is performed by Smith-Waterman algorithm against GenBank and GenPept release 103	EMBL release 52.0	SwissProt release 34.0	PIR-Protein release 54.0	and OWL release 29.5. E-mail address for comments and questions: genomeOT3@nite.go.jp Restriction map, ORF organization, sequence alignment and more information are available at W.W.W. site of Biotechnology Center, URL: http://www.bio.nite.go.jp/\nThe annotation was added by the NCBI Prokaryotic Genome Annotation Pipeline (PGAP). Information about PGAP can be found here: https://www.ncbi.nlm.nih.gov/genome/annotation_prok/","pairedAssembly":{"accession":"GCA_000011105.1","annotationName":"Annotation submitted by NITE","status":"current"},"refseqCategory":"representative genome","releaseDate":"2004-05-11","submitter":"NITE"},"assemblyStats":{"contigL50":1,"contigN50":1738505,"gcCount":"728068","gcPercent":42.0,"numberOfComponentSequences":1,"numberOfContigs":1,"numberOfScaffolds":1,"scaffoldL50":1,"scaffoldN50":1738505,"totalNumberOfChromosomes":1,"totalSequenceLength":"1738505","totalUngappedLength":"1738505"},"averageNucleotideIdentity":{"bestAniMatch":{"ani":81.56,"assembly":"GCA_000007305.1","assemblyCoverage":11.41,"category":"type","organismName":"Pyrococcus furiosus","typeAssemblyCoverage":10.4},"category":"type","comment":"Assembly is the type_strain, mismatch is within genus and expected","matchStatus":"below_threshold_mismatch","submittedOrganism":"Pyrococcus horikoshii OT3","submittedSpecies":"Pyrococcus horikoshii","taxonomyCheckStatus":"OK"},"checkmInfo":{"checkmMarkerSet":"Pyrococcus","checkmMarkerSetRank":"genus","checkmSpeciesTaxId":53953,"checkmVersion":"v1.2.2","completeness":96.48,"completenessPercentile":100.0,"contamination":0.55},"currentAccession":"GCF_000011105.1","organism":{"infraspecificNames":{"strain":"OT3"},"organismName":"Pyrococcus horikoshii OT3","taxId":70601},"pairedAccession":"GCA_000011105.1","sourceDatabase":"SOURCE_DATABASE_REFSEQ","typeMaterial":{"typeDisplayText":"assembly from type material","typeLabel":"TYPE_MATERIAL"}}
{"accession":"GCF_000011125.1","annotationInfo":{"method":"Best-placed reference protein set	GeneMarkS-2+","name":"NCBI Prokaryotic Genome Annotation Pipeline (PGAP)","pipeline":"NCBI Prokaryotic Genome Annotation Pipeline (PGAP)","provider":"NCBI RefSeq","releaseDate":"2024-01-07","softwareVersion":"6.6","stats":{"geneCounts":{"nonCoding":51,"proteinCoding":1704,"pseudogene":4,"total":1759}}},"assemblyInfo":{"assemblyLevel":"Complete Genome","assemblyName":"ASM1112v1","assemblyStatus":"current","assemblyType":"haploid","bioprojectAccession":"PRJNA211","bioprojectLineage":[{"bioprojects":[{"accession":"PRJNA211","title":"Aerobic hyperthermophilic archaeon"}]}],"biosample":{"accession":"SAMD00061092","attributes":[{"name":"sample_name","value":"BA000002"},{"name":"culture_collection","value":"NBRC:100138"},{"name":"strain","value":"K1"},{"name":"type-material","value":"type strain of Aeropyrum pernix"}],"bioprojects":[{"accession":"PRJNA211"}],"description":{"organism":{"organismName":"Aeropyrum pernix K1","taxId":272557},"title":"Generic sample from Aeropyrum pernix K1"},"lastUpdated":"2016-09-26T20:10:59.000","models":["Generic"],"owner":{"name":"DDBJ"},"package":"Generic.1.0","publicationDate":"2016-09-27T00:00:00.000","status":{"status":"live","when":"2016-09-28T01:02:43.683"},"submissionDate":"2016-09-28T01:02:43.680"},"comments":"Kawarabayasi, Y. is at National Institute of Advanced Industrial Science and Technology (AIST), Tsukuba, Ibaraki 305-8566, Japan.\nTanaka, T., Hino, Y., Kawarabayasi, Y. and Kikuchi, H. are original submitters.\nTajima, T., Sekigawa, T., Oguchi, A., Yamazaki, S., Tanikawa, S., Fujita, N. and Harayama S. submitted a revised version of the genomic sequence with a single bp insertion and the result of reannotation.\nThe genome of A. pernix was completely re-annotated in May 2006. Single nucleotide was inserted at position 941,216. Some ORFs were added or modified according to the result of proteome analysis at NITE (Yamazaki, S. et al., Mol Cell Proteomics. 5, 811-823 (2006)).\nThe detailed process of re-annotation is described in http://www.bio.nite.go.jp/dogan/GeneralFeature?GENOME_ID=ape_G1.\nAll locus tags of A. pernix were replaced to new identifiers by the following rules.\n1. Prefix 'APE' or 'APES' was replaced by 'APE_'.\n2. ORF numbers were inherited except for those with previous locus tag starting with 'APES'.\n3. An alphabetical character like 'a' was added after the ORF number where new ORF was inserted between existing ORFs, including those with previous locus tag starting with 'APES'. 4. Version number like '.1' was added where the start position of existing ORF was changed.\nPlease visit our web site.\nURL:http://www.bio.nite.go.jp/e/\nDOGAN	Database of the Genomes Analyzed at NITE\nThe database contains genome sequence data, physical maps and the genomic and proteomic data of the microorganisms analyzed.\nURL:http://www.bio.nite.go.jp/dogan/Top\nThe microbial strain and microbial genomic DNA clones used for the sequencing project are available through the NBRC. URL:http://www.nbrc.nite.go.jp/e/index.html\nThe annotation was added by the NCBI Prokaryotic Genome Annotation Pipeline (PGAP). Information about PGAP can be found here: https://www.ncbi.nlm.nih.gov/genome/annotation_prok/","pairedAssembly":{"accession":"GCA_000011125.1","annotationName":"Annotation submitted by NITE","status":"current"},"refseqCategory":"representative genome","releaseDate":"2006-10-11","submitter":"NITE"},"assemblyStats":{"contigL50":1,"contigN50":1669696,"gcCount":"940227","gcPercent":56.5,"numberOfComponentSequences":1,"numberOfContigs":1,"numberOfScaffolds":1,"scaffoldL50":1,"scaffoldN50":1669696,"totalNumberOfChromosomes":1,"totalSequenceLength":"1669696","totalUngappedLength":"1669696"},"averageNucleotideIdentity":{"bestAniMatch":{"ani":83.1,"assembly":"GCA_000591035.1","assemblyCoverage":58.82,"category":"type","organismName":"Aeropyrum camini","typeAssemblyCoverage":61.54},"category":"type","comment":"Assembly is the type_strain, mismatch is within genus and expected","matchStatus":"below_threshold_mismatch","submittedOrganism":"Aeropyrum pernix K1","submittedSpecies":"Aeropyrum pernix","taxonomyCheckStatus":"OK"},"checkmInfo":{"checkmMarkerSet":"Desulfurococcaceae","checkmMarkerSetRank":"family","checkmSpeciesTaxId":56636,"checkmVersion":"v1.2.2","completeness":94.27,"completenessPercentile":100.0,"contamination":2.09},"currentAccession":"GCF_000011125.1","organism":{"infraspecificNames":{"strain":"K1"},"organismName":"Aeropyrum pernix K1","taxId":272557},"pairedAccession":"GCA_000011125.1","sourceDatabase":"SOURCE_DATABASE_REFSEQ","typeMaterial":{"typeDisplayText":"assembly from type material","typeLabel":"TYPE_MATERIAL"}}
{"accession":"GCF_000011185.1","annotationInfo":{"method":"Best-placed reference protein set	GeneMarkS-2+","name":"GCF_000011185.1-RS_2024_04_04","pipeline":"NCBI Prokaryotic Genome Annotation Pipeline (PGAP)","provider":"NCBI RefSeq","releaseDate":"2024-04-04","softwareVersion":"6.7","stats":{"geneCounts":{"nonCoding":51,"proteinCoding":1581,"pseudogene":21,"total":1653}}},"assemblyInfo":{"assemblyLevel":"Complete Genome","assemblyName":"ASM1118v1","assemblyStatus":"current","assemblyType":"haploid","bioprojectAccession":"PRJNA206","bioprojectLineage":[{"bioprojects":[{"accession":"PRJNA206","title":"Thermoacidophilic archaea"}]}],"biosample":{"accession":"SAMD00061089","attributes":[{"name":"sample_name","value":"BA000011"},{"name":"strain","value":"GSS1"},{"name":"type-material","value":"type strain of Thermoplasma volcanium"}],"bioprojects":[{"accession":"PRJNA206"}],"description":{"organism":{"organismName":"Thermoplasma volcanium GSS1","taxId":273116},"title":"Generic sample from Thermoplasma volcanium GSS1"},"lastUpdated":"2016-09-26T20:10:59.000","models":["Generic"],"owner":{"name":"DDBJ"},"package":"Generic.1.0","publicationDate":"2016-09-27T00:00:00.000","status":{"status":"live","when":"2016-09-28T01:02:41.745"},"submissionDate":"2016-09-28T01:02:41.743"},"comments":"The most recent annotation is available at\nhttp://www.aist.go.jp/RIODB/archaic/\nthe correct number of bases in this genomic sequence is 1,584,804. After our PNAS paper was accepted, while we were experimentally further confirming the determined genomic sequence, 5 bases were recognized to be missing from the previously determined sequence of 1,584,799 bases. We submitted first the 1,584,799 version to DDBJ prior to submission of our PNAS paper, and now the correct 1,584,804 version is kept in DDBJ.\nThe annotation was added by the NCBI Prokaryotic Genome Annotation Pipeline (PGAP). Information about PGAP can be found here: https://www.ncbi.nlm.nih.gov/genome/annotation_prok/","pairedAssembly":{"accession":"GCA_000011185.1","annotationName":"Annotation submitted by National Institute of Advanced Industrial Science and Technology, Japan","status":"current"},"refseqCategory":"representative genome","releaseDate":"2004-05-11","submitter":"National Institute of Advanced Industrial Science and Technology, Japan"},"assemblyStats":{"contigL50":1,"contigN50":1584804,"gcCount":"632630","gcPercent":40.0,"numberOfComponentSequences":1,"numberOfContigs":1,"numberOfScaffolds":1,"scaffoldL50":1,"scaffoldN50":1584804,"totalNumberOfChromosomes":1,"totalSequenceLength":"1584804","totalUngappedLength":"1584804"},"averageNucleotideIdentity":{"bestAniMatch":{"ani":93.57,"assembly":"GCA_001399695.1","assemblyCoverage":1.69,"category":"suspected_type","organismName":"Acidiplasma aeolicum","typeAssemblyCoverage":1.53},"category":"type","comment":"Assembly is the type_strain, no match is expected","matchStatus":"low_coverage","submittedOrganism":"Thermoplasma volcanium GSS1","submittedSpecies":"Thermoplasma volcanium","taxonomyCheckStatus":"OK"},"checkmInfo":{"checkmMarkerSet":"Thermoplasma","checkmMarkerSetRank":"genus","checkmSpeciesTaxId":50339,"checkmVersion":"v1.2.2","completeness":98.6,"completenessPercentile":100.0,"contamination":0.62},"currentAccession":"GCF_000011185.1","organism":{"infraspecificNames":{"strain":"GSS1"},"organismName":"Thermoplasma volcanium GSS1","taxId":273116},"pairedAccession":"GCA_000011185.1","sourceDatabase":"SOURCE_DATABASE_REFSEQ","typeMaterial":{"typeDisplayText":"assembly from type material","typeLabel":"TYPE_MATERIAL"}}
{"accession":"GCF_000011205.1","annotationInfo":{"method":"Best-placed reference protein set	GeneMarkS-2+","name":"GCF_000011205.1-RS_2024_03_28","pipeline":"NCBI Prokaryotic Genome Annotation Pipeline (PGAP)","provider":"NCBI RefSeq","releaseDate":"2024-03-28","softwareVersion":"6.7","stats":{"geneCounts":{"nonCoding":51,"proteinCoding":2857,"pseudogene":107,"total":3015}}},"assemblyInfo":{"assemblyLevel":"Complete Genome","assemblyName":"ASM1120v1","assemblyStatus":"current","assemblyType":"haploid","bioprojectAccession":"PRJNA246","bioprojectLineage":[{"bioprojects":[{"accession":"PRJNA246","title":"Hyperthermophilic acidophilic sulfur metabolizing archeon"}]}],"biosample":{"accession":"SAMD00061096","attributes":[{"name":"sample_name","value":"BA000023"},{"name":"orgmod_note","value":"strain coidentity: NBRC 100140"},{"name":"strain","value":"7"},{"name":"type-material","value":"type strain of Sulfurisphaera tokodaii"}],"bioprojects":[{"accession":"PRJNA246"}],"description":{"organism":{"organismName":"Sulfurisphaera tokodaii str. 7","taxId":273063},"title":"Generic sample from Sulfolobus tokodaii str. 7"},"lastUpdated":"2016-09-26T20:10:59.000","models":["Generic"],"owner":{"name":"DDBJ"},"package":"Generic.1.0","publicationDate":"2016-09-27T00:00:00.000","status":{"status":"live","when":"2016-09-28T01:02:46.380"},"submissionDate":"2016-09-28T01:02:46.380"},"comments":"The annotation was added by the NCBI Prokaryotic Genome Annotation Pipeline (PGAP). Information about PGAP can be found here: https://www.ncbi.nlm.nih.gov/genome/annotation_prok/\nPlease visit our web site.\nURL:http://www.bio.nite.go.jp/\nDOGAN	Database of Genomes Analyzed at NITE\nThe database contains genome sequence data, physical maps and the genomic and proteomic data of the microorganisms analyzed.\nURL:http://www.bio.nite.go.jp/dogan/Top\nAnnotation are updated and ORFID are re-numbered.\nlist of changed features are available.\nURL:http://www.bio.nite.go.jp/ngac/ST_re_annotation20110801.csv","pairedAssembly":{"accession":"GCA_000011205.1","annotationName":"Annotation submitted by NITE","status":"current"},"refseqCategory":"representative genome","releaseDate":"2004-05-11","sequencingTech":"Sanger ABI3730","submitter":"NITE"},"assemblyStats":{"contigL50":1,"contigN50":2694756,"gcCount":"883522","gcPercent":33.0,"numberOfComponentSequences":1,"numberOfContigs":1,"numberOfScaffolds":1,"scaffoldL50":1,"scaffoldN50":2694756,"totalNumberOfChromosomes":1,"totalSequenceLength":"2694756","totalUngappedLength":"2694756"},"averageNucleotideIdentity":{"bestAniMatch":{"ani":95.52,"assembly":"GCA_014202105.1","assemblyCoverage":81.33,"category":"type","organismName":"Sulfurisphaera ohwakuensis","typeAssemblyCoverage":80.48},"category":"type","comment":"Assembly is the type_strain, mismatch is within genus and expected","matchStatus":"below_threshold_mismatch","submittedOrganism":"Sulfurisphaera tokodaii str. 7","submittedSpecies":"Sulfurisphaera tokodaii","taxonomyCheckStatus":"OK"},"checkmInfo":{"checkmMarkerSet":"Sulfolobaceae","checkmMarkerSetRank":"family","checkmSpeciesTaxId":111955,"checkmVersion":"v1.2.2","completeness":99.31,"completenessPercentile":100.0,"contamination":0.67},"currentAccession":"GCF_000011205.1","organism":{"infraspecificNames":{"strain":"7"},"organismName":"Sulfurisphaera tokodaii str. 7","taxId":273063},"pairedAccession":"GCA_000011205.1","sourceDatabase":"SOURCE_DATABASE_REFSEQ","typeMaterial":{"typeDisplayText":"assembly from type material","typeLabel":"TYPE_MATERIAL"}}
{"accession":"GCF_000013445.1","annotationInfo":{"method":"Best-placed reference protein set	GeneMarkS-2+","name":"GCF_000013445.1-RS_2024_03_28","pipeline":"NCBI Prokaryotic Genome Annotation Pipeline (PGAP)","provider":"NCBI RefSeq","releaseDate":"2024-03-28","softwareVersion":"6.7","stats":{"geneCounts":{"nonCoding":67,"proteinCoding":3323,"pseudogene":26,"total":3416}}},"assemblyInfo":{"assemblyLevel":"Complete Genome","assemblyName":"ASM1344v1","assemblyStatus":"current","assemblyType":"haploid","bioprojectAccession":"PRJNA13015","bioprojectLineage":[{"bioprojects":[{"accession":"PRJNA13015","title":"Methanogenic archaeon with unusual filamentous structure"}]}],"biosample":{"accession":"SAMN02598287","attributes":[{"name":"strain","value":"JF-1"},{"name":"type-material","value":"type strain of Methanospirillum hungatei"}],"bioprojects":[{"accession":"PRJNA13015"}],"description":{"organism":{"organismName":"Methanospirillum hungatei JF-1","taxId":323259},"title":"Sample from Methanospirillum hungatei JF-1"},"lastUpdated":"2019-06-20T16:49:08.544","models":["Generic"],"owner":{"name":"NCBI"},"package":"Generic.1.0","publicationDate":"2014-01-28T00:00:00.000","sampleIds":[{"label":"Sample name","value":"CP000254"}],"status":{"status":"live","when":"2014-01-28T10:41:00.680"},"submissionDate":"2014-01-28T10:41:00.680"},"comments":"The annotation was added by the NCBI Prokaryotic Genome Annotation Pipeline (PGAP). Information about PGAP can be found here: https://www.ncbi.nlm.nih.gov/genome/annotation_prok/\nURL -- http://www.jgi.doe.gov\nSource DNA and bacteria available from Mike McInerney(mcinerney@ou.edu)\nContact: Paul Richardson (microbes@cuba.jgi-psf.org)\nQuality assurance done by JGI-Stanford\nAnnotation done by JGI-ORNL and JGI-PGF\nFinishing done by JGI-PGF\nFinished microbial genomes have been curated to close all gaps with greater than 98% coverage of at least two independent clones. Each base pair has a minimum q (quality) value of 30 and the total error rate is less than one per 50000.\nThe JGI and collaborators endorse the principles for the distribution and use of large scale sequencing data adopted by the larger genome sequencing community and urge users of this data to follow them. It is our intention to publish the work of this project in a timely fashion and we welcome collaborative interaction on the project and analysis.\n(http://www.genome.gov/page.cfm?pageID=10506376)","pairedAssembly":{"accession":"GCA_000013445.1","annotationName":"Annotation submitted by DOE Joint Genome Institute","status":"current"},"refseqCategory":"representative genome","releaseDate":"2006-02-17","submitter":"DOE Joint Genome Institute"},"assemblyStats":{"contigL50":1,"contigN50":3544738,"gcCount":"1600415","gcPercent":45.0,"numberOfComponentSequences":1,"numberOfContigs":1,"numberOfScaffolds":1,"scaffoldL50":1,"scaffoldN50":3544738,"totalNumberOfChromosomes":1,"totalSequenceLength":"3544738","totalUngappedLength":"3544738"},"averageNucleotideIdentity":{"bestAniMatch":{"ani":80.26,"assembly":"GCA_003173335.1","assemblyCoverage":18.38,"category":"type","organismName":"Methanospirillum stamsii","typeAssemblyCoverage":17.42},"category":"suspected_type","comment":"Assembly is the type_strain, mismatch is within genus and expected","matchStatus":"below_threshold_mismatch","submittedOrganism":"Methanospirillum hungatei JF_1","submittedSpecies":"Methanospirillum hungatei","taxonomyCheckStatus":"OK"},"checkmInfo":{"checkmMarkerSet":"Methanomicrobiales","checkmMarkerSetRank":"order","checkmSpeciesTaxId":2203,"checkmVersion":"v1.2.2","completeness":99.42,"completenessPercentile":100.0},"currentAccession":"GCF_000013445.1","organism":{"infraspecificNames":{"strain":"JF-1"},"organismName":"Methanospirillum hungatei JF-1","taxId":323259},"pairedAccession":"GCA_000013445.1","sourceDatabase":"SOURCE_DATABASE_REFSEQ","typeMaterial":{"typeDisplayText":"assembly from type material","typeLabel":"TYPE_MATERIAL"}}
{"accession":"GCF_000013725.1","annotationInfo":{"method":"Best-placed reference protein set	GeneMarkS-2+","name":"NCBI Prokaryotic Genome Annotation Pipeline (PGAP)","pipeline":"NCBI Prokaryotic Genome Annotation Pipeline (PGAP)","provider":"NCBI RefSeq","releaseDate":"2024-02-15","softwareVersion":"6.6","stats":{"geneCounts":{"nonCoding":65,"proteinCoding":2479,"pseudogene":83,"total":2627}}},"assemblyInfo":{"assemblyLevel":"Complete Genome","assemblyName":"ASM1372v1","assemblyStatus":"current","assemblyType":"haploid","bioprojectAccession":"PRJNA9634","bioprojectLineage":[{"bioprojects":[{"accession":"PRJNA9634","title":"Psychrotolerant methanogenic archeon"}]}],"biosample":{"accession":"SAMN02598545","attributes":[{"name":"strain","value":"DSM 6242"},{"name":"type-material","value":"type strain of Methanococcoides burtonii"}],"bioprojects":[{"accession":"PRJNA9634"}],"description":{"organism":{"organismName":"Methanococcoides burtonii DSM 6242","taxId":259564},"title":"Sample from Methanococcoides burtonii DSM 6242"},"lastUpdated":"2019-06-20T16:49:13.357","models":["Generic"],"owner":{"name":"NCBI"},"package":"Generic.1.0","publicationDate":"2014-01-28T00:00:00.000","sampleIds":[{"label":"Sample name","value":"CP000300"}],"status":{"status":"live","when":"2014-01-28T10:41:20.720"},"submissionDate":"2014-01-28T10:41:20.720"},"comments":"The annotation was added by the NCBI Prokaryotic Genome Annotation Pipeline (PGAP). Information about PGAP can be found here: https://www.ncbi.nlm.nih.gov/genome/annotation_prok/\nURL -- http://www.jgi.doe.gov\nJGI Project ID: 2662199\nSource DNA available from Kevin Sowers (sowers@.umbi.umd.edu)\nBacteria available from DSMZ DSM 6242\nContacts: Kevin Sowers (sowers@umbi.umd.edu)\nRick Cavicchioli (r.cavicchioli@unsw.edu.au)\nPaul Richardson (microbes@cuba.jgi-psf.org)\nQuality assurance done by JGI-Stanford\nAnnotation done by JGI-ORNL and JGI-PGF\nFinishing done by JGI-PGF\nFinished microbial genomes have been curated to close all gaps with greater than 98% coverage of at least two independent clones. Each base pair has a minimum q (quality) value of 30 and the total error rate is less than one per 50000.\nThe JGI and collaborators endorse the principles for the distribution and use of large scale sequencing data adopted by the larger genome sequencing community and urge users of this data to follow them. it is our intention to publish the work of this project in a timely fashion and we welcome collaborative interaction on the project and analysis.\n(http://www.genome.gov/page.cfm?pageID=10506376)","pairedAssembly":{"accession":"GCA_000013725.1","annotationName":"Annotation submitted by DOE Joint Genome Institute","status":"current"},"refseqCategory":"representative genome","releaseDate":"2006-04-10","submitter":"DOE Joint Genome Institute"},"assemblyStats":{"contigL50":1,"contigN50":2575032,"gcCount":"1049534","gcPercent":41.0,"numberOfComponentSequences":1,"numberOfContigs":1,"numberOfScaffolds":1,"scaffoldL50":1,"scaffoldN50":2575032,"totalNumberOfChromosomes":1,"totalSequenceLength":"2575032","totalUngappedLength":"2575032"},"averageNucleotideIdentity":{"bestAniMatch":{"ani":91.17,"assembly":"GCA_031454185.1","assemblyCoverage":66.87,"category":"type","organismName":"Methanococcoides alaskense","typeAssemblyCoverage":70.08},"category":"type","comment":"Assembly is the type_strain, mismatch is within genus and expected","matchStatus":"below_threshold_mismatch","submittedOrganism":"Methanococcoides burtonii DSM 6242","submittedSpecies":"Methanococcoides burtonii","taxonomyCheckStatus":"OK"},"checkmInfo":{"checkmMarkerSet":"Methanosarcinaceae","checkmMarkerSetRank":"family","checkmSpeciesTaxId":29291,"checkmVersion":"v1.2.2","completeness":97.85,"completenessPercentile":100.0},"currentAccession":"GCF_000013725.1","organism":{"infraspecificNames":{"strain":"DSM 6242"},"organismName":"Methanococcoides burtonii DSM 6242","taxId":259564},"pairedAccession":"GCA_000013725.1","sourceDatabase":"SOURCE_DATABASE_REFSEQ","typeMaterial":{"typeDisplayText":"assembly from type material","typeLabel":"TYPE_MATERIAL"}}
{"accession":"GCF_000014945.1","annotationInfo":{"method":"Best-placed reference protein set	GeneMarkS-2+","name":"NCBI Prokaryotic Genome Annotation Pipeline (PGAP)","pipeline":"NCBI Prokaryotic Genome Annotation Pipeline (PGAP)","provider":"NCBI RefSeq","releaseDate":"2024-01-24","softwareVersion":"6.6","stats":{"geneCounts":{"nonCoding":56,"proteinCoding":1765,"pseudogene":3,"total":1824}}},"assemblyInfo":{"assemblyLevel":"Complete Genome","assemblyName":"ASM1494v1","assemblyStatus":"current","assemblyType":"haploid","bioprojectAccession":"PRJNA15765","bioprojectLineage":[{"bioprojects":[{"accession":"PRJNA15765","title":"Produces methane from acetate"}]}],"biosample":{"accession":"SAMN02598350","attributes":[{"name":"strain","value":"PT"},{"name":"note","value":"type strain of Methanosaeta thermophila"},{"name":"culture_collection","value":"DSM:6194"},{"name":"type-material","value":"type strain of Methanosaeta thermophila"}],"bioprojects":[{"accession":"PRJNA15765"}],"description":{"organism":{"organismName":"Methanothrix thermoacetophila PT","taxId":349307},"title":"Sample from Methanothrix thermoacetophila PT"},"lastUpdated":"2019-06-20T16:49:09.513","models":["Generic"],"owner":{"name":"NCBI"},"package":"Generic.1.0","publicationDate":"2014-01-28T00:00:00.000","sampleIds":[{"label":"Sample name","value":"CP000477"}],"status":{"status":"live","when":"2014-01-28T10:41:04.720"},"submissionDate":"2014-01-28T10:41:04.720"},"comments":"URL -- http://www.jgi.doe.gov\nJGI Project ID: 4000271\nSource DNA and bacteria available from Kerry S. Smith (kssmith@clemson.edu)\nBacteria also vailable from DSMZ: DSM 6194\nContacts: Kerry S. Smith (kssmith@clemson.edu)\nPaul Richardson (microbes@cuba.jgi-psf.org)\nQuality assurance done by JGI-Stanford\nAnnotation done by JGI-ORNL and JGI-PGF\nFinishing done by JGI-LLNL\nFinished microbial genomes have been curated to close all gaps with greater than 98% coverage of at least two independent clones. Each base pair has a minimum q (quality) value of 30 and the total error rate is less than one per 50000.\nThe JGI and collaborators endorse the principles for the distribution and use of large scale sequencing data adopted by the larger genome sequencing community and urge users of this data to follow them. It is our intention to publish the work of this project in a timely fashion and we welcome collaborative interaction on the project and analysis.\n(http://www.genome.gov/page.cfm?pageID=10506376)\nThe annotation was added by the NCBI Prokaryotic Genome Annotation Pipeline (PGAP). Information about PGAP can be found here: https://www.ncbi.nlm.nih.gov/genome/annotation_prok/","pairedAssembly":{"accession":"GCA_000014945.1","annotationName":"Annotation submitted by US DOE Joint Genome Institute","status":"current"},"refseqCategory":"representative genome","releaseDate":"2006-10-25","submitter":"US DOE Joint Genome Institute"},"assemblyStats":{"contigL50":1,"contigN50":1879471,"gcCount":"1006368","gcPercent":53.5,"numberOfComponentSequences":1,"numberOfContigs":1,"numberOfScaffolds":1,"scaffoldL50":1,"scaffoldN50":1879471,"totalNumberOfChromosomes":1,"totalSequenceLength":"1879471","totalUngappedLength":"1879471"},"averageNucleotideIdentity":{"bestAniMatch":{"ani":83.7,"assembly":"GCA_029167045.1","assemblyCoverage":0.52,"category":"type","organismName":"Candidatus Methanocrinis natronophilus","typeAssemblyCoverage":0.4},"category":"syntype","comment":"Assembly is the type_strain, no match is expected","matchStatus":"low_coverage","submittedOrganism":"Methanothrix thermoacetophila PT","submittedSpecies":"Methanothrix thermoacetophila","taxonomyCheckStatus":"OK"},"checkmInfo":{"checkmMarkerSet":"Methanosaeta","checkmMarkerSetRank":"genus","checkmSpeciesTaxId":2224,"checkmVersion":"v1.2.2","completeness":99.58,"completenessPercentile":100.0,"contamination":0.56},"currentAccession":"GCF_000014945.1","organism":{"infraspecificNames":{"strain":"PT"},"organismName":"Methanothrix thermoacetophila PT","taxId":349307},"pairedAccession":"GCA_000014945.1","sourceDatabase":"SOURCE_DATABASE_REFSEQ","typeMaterial":{"typeDisplayText":"assembly from synonym type material","typeLabel":"TYPE_MATERIAL_SYN"}}
{"accession":"GCF_000015145.1","annotationInfo":{"method":"Best-placed reference protein set	GeneMarkS-2+","name":"GCF_000015145.1-RS_2024_03_28","pipeline":"NCBI Prokaryotic Genome Annotation Pipeline (PGAP)","provider":"NCBI RefSeq","releaseDate":"2024-03-28","softwareVersion":"6.7","stats":{"geneCounts":{"nonCoding":51,"proteinCoding":1752,"pseudogene":23,"total":1826}}},"assemblyInfo":{"assemblyLevel":"Complete Genome","assemblyName":"ASM1514v1","assemblyStatus":"current","assemblyType":"haploid","bioprojectAccession":"PRJNA208","bioprojectLineage":[{"bioprojects":[{"accession":"PRJNA208","title":"Extreme hyperthermophilic archeon"}]}],"biosample":{"accession":"SAMN02604082","attributes":[{"name":"strain","value":"DSM 5456"},{"name":"type-material","value":"type strain of Hyperthermus butylicus"}],"bioprojects":[{"accession":"PRJNA208"}],"description":{"organism":{"organismName":"Hyperthermus butylicus DSM 5456","taxId":415426},"title":"Sample from Hyperthermus butylicus DSM 5456"},"lastUpdated":"2019-06-20T16:49:48.533","models":["Generic"],"owner":{"name":"NCBI"},"package":"Generic.1.0","publicationDate":"2014-01-30T00:00:00.000","sampleIds":[{"label":"Sample name","value":"CP000493"}],"status":{"status":"live","when":"2014-01-30T14:54:20.790"},"submissionDate":"2014-01-30T14:54:20.790"},"comments":"Organism is available from DSMZ: DSM 5456\nThe annotation was added by the NCBI Prokaryotic Genome Annotation Pipeline (PGAP). Information about PGAP can be found here: https://www.ncbi.nlm.nih.gov/genome/annotation_prok/","pairedAssembly":{"accession":"GCA_000015145.1","annotationName":"Annotation submitted by Univ. Copenhagen","status":"current"},"refseqCategory":"representative genome","releaseDate":"2007-01-22","submitter":"Univ. Copenhagen"},"assemblyStats":{"contigL50":1,"contigN50":1667163,"gcCount":"895879","gcPercent":53.5,"numberOfComponentSequences":1,"numberOfContigs":1,"numberOfScaffolds":1,"scaffoldL50":1,"scaffoldN50":1667163,"totalNumberOfChromosomes":1,"totalSequenceLength":"1667163","totalUngappedLength":"1667163"},"averageNucleotideIdentity":{"bestAniMatch":{"ani":90.54,"assembly":"GCA_000017945.1","assemblyCoverage":0.31,"category":"type","organismName":"Ignicoccus hospitalis","typeAssemblyCoverage":0.4},"category":"type","comment":"Assembly is the type_strain, no match is expected","matchStatus":"low_coverage","submittedOrganism":"Hyperthermus butylicus DSM 5456","submittedSpecies":"Hyperthermus butylicus","taxonomyCheckStatus":"OK"},"checkmInfo":{"checkmMarkerSet":"Pyrodictiaceae","checkmMarkerSetRank":"family","checkmSpeciesTaxId":54248,"checkmVersion":"v1.2.2","completeness":97.9,"completenessPercentile":100.0,"contamination":0.58},"currentAccession":"GCF_000015145.1","organism":{"infraspecificNames":{"strain":"DSM 5456"},"organismName":"Hyperthermus butylicus DSM 5456","taxId":415426},"pairedAccession":"GCA_000015145.1","sourceDatabase":"SOURCE_DATABASE_REFSEQ","typeMaterial":{"typeDisplayText":"assembly from type material","typeLabel":"TYPE_MATERIAL"}}
{"accession":"GCF_000015205.1","annotationInfo":{"method":"Best-placed reference protein set	GeneMarkS-2+","name":"GCF_000015205.1-RS_2024_04_28","pipeline":"NCBI Prokaryotic Genome Annotation Pipeline (PGAP)","provider":"NCBI RefSeq","releaseDate":"2024-04-28","softwareVersion":"6.7","stats":{"geneCounts":{"nonCoding":49,"proteinCoding":2080,"pseudogene":65,"total":2194}}},"assemblyInfo":{"assemblyLevel":"Complete Genome","assemblyName":"ASM1520v1","assemblyStatus":"current","assemblyType":"haploid","bioprojectAccession":"PRJNA16743","bioprojectLineage":[{"bioprojects":[{"accession":"PRJNA16743","title":"Hyperthermophilic anaerobe"}]}],"biosample":{"accession":"SAMN02598374","attributes":[{"name":"strain","value":"DSM 4184"},{"name":"type-material","value":"type strain of Pyrobaculum islandicum"}],"bioprojects":[{"accession":"PRJNA16743"}],"description":{"organism":{"organismName":"Pyrobaculum islandicum DSM 4184","taxId":384616},"title":"Sample from Pyrobaculum islandicum DSM 4184"},"lastUpdated":"2019-06-20T16:49:09.847","models":["Generic"],"owner":{"name":"NCBI"},"package":"Generic.1.0","publicationDate":"2014-01-28T00:00:00.000","sampleIds":[{"label":"Sample name","value":"CP000504"},{"db":"SRA","value":"SRS1689538"}],"status":{"status":"live","when":"2014-01-28T10:41:06.200"},"submissionDate":"2014-01-28T10:41:06.200"},"comments":"URL -- http://www.jgi.doe.gov\nJGI Project ID: 4002681\nSource DNA and bacteria available from Todd Lowe (lowe@soe.ucsc.edu)\nBacteria available from DSMZ: DSM 4184\nContacts: Todd Lowe (lowe@soe.ucsc.edu)\nPaul Richardson (microbes@cuba.jgi-psf.org)\nQuality assurance done by JGI-Stanford\nAnnotation done by JGI-ORNL and JGI-PGF\nFinishing done by JGI-LANL\nFinished microbial genomes have been curated to close all gaps with greater than 98% coverage of at least two independent clones. Each base pair has a minimum q (quality) value of 30 and the total error rate is less than one per 50000.\nThe JGI and collaborators endorse the principles for the distribution and use of large scale sequencing data adopted by the larger genome sequencing community and urge users of this data to follow them. It is our intention to publish the work of this project in a timely fashion and we welcome collaborative interaction on the project and analysis.\n(http://www.genome.gov/page.cfm?pageID=10506376)\nThe annotation was added by the NCBI Prokaryotic Genome Annotation Pipeline (PGAP). Information about PGAP can be found here: https://www.ncbi.nlm.nih.gov/genome/annotation_prok/","pairedAssembly":{"accession":"GCA_000015205.1","annotationName":"Annotation submitted by DOE Joint Genome Institute","status":"current"},"refseqCategory":"representative genome","releaseDate":"2006-12-20","submitter":"DOE Joint Genome Institute"},"assemblyStats":{"contigL50":1,"contigN50":1826402,"gcCount":"905878","gcPercent":49.5,"numberOfComponentSequences":1,"numberOfContigs":1,"numberOfScaffolds":1,"scaffoldL50":1,"scaffoldN50":1826402,"totalNumberOfChromosomes":1,"totalSequenceLength":"1826402","totalUngappedLength":"1826402"},"averageNucleotideIdentity":{"bestAniMatch":{"ani":86.28,"assembly":"GCA_000019805.1","assemblyCoverage":35.9,"category":"type","organismName":"Pyrobaculum neutrophilum","typeAssemblyCoverage":37.06},"category":"type","comment":"Assembly is the type_strain, mismatch is within genus and expected","matchStatus":"below_threshold_mismatch","submittedOrganism":"Pyrobaculum islandicum DSM 4184","submittedSpecies":"Pyrobaculum islandicum","taxonomyCheckStatus":"OK"},"checkmInfo":{"checkmMarkerSet":"Pyrobaculum","checkmMarkerSetRank":"genus","checkmSpeciesTaxId":2277,"checkmVersion":"v1.2.2","completeness":98.09,"completenessPercentile":100.0},"currentAccession":"GCF_000015205.1","organism":{"infraspecificNames":{"strain":"DSM 4184"},"organismName":"Pyrobaculum islandicum DSM 4184","taxId":384616},"pairedAccession":"GCA_000015205.1","sourceDatabase":"SOURCE_DATABASE_REFSEQ","typeMaterial":{"typeDisplayText":"assembly from type material","typeLabel":"TYPE_MATERIAL"}}
{"accession":"GCF_000015225.1","annotationInfo":{"method":"Best-placed reference protein set	GeneMarkS-2+","name":"NCBI Prokaryotic Genome Annotation Pipeline (PGAP)","pipeline":"NCBI Prokaryotic Genome Annotation Pipeline (PGAP)","provider":"NCBI RefSeq","releaseDate":"2023-05-02","softwareVersion":"6.5","stats":{"geneCounts":{"nonCoding":48,"proteinCoding":1915,"pseudogene":9,"total":1972}}},"assemblyInfo":{"assemblyLevel":"Complete Genome","assemblyName":"ASM1522v1","assemblyStatus":"current","assemblyType":"haploid","bioprojectAccession":"PRJNA16331","bioprojectLineage":[{"bioprojects":[{"accession":"PRJNA16331","title":"Hyperthermophilic crenarchaeota"}]}],"biosample":{"accession":"SAMN02598366","attributes":[{"name":"strain","value":"Hrk 5"},{"name":"type-material","value":"type strain of Thermofilum pendens"}],"bioprojects":[{"accession":"PRJNA16331"}],"description":{"organism":{"organismName":"Thermofilum pendens Hrk 5","taxId":368408},"title":"Sample from Thermofilum pendens Hrk 5"},"lastUpdated":"2023-03-26T02:07:02.408","models":["Generic"],"owner":{"name":"NCBI"},"package":"Generic.1.0","publicationDate":"2014-01-28T00:00:00.000","sampleIds":[{"label":"Sample name","value":"CP000505"}],"status":{"status":"live","when":"2014-01-28T10:41:05.737"},"submissionDate":"2014-01-28T10:41:05.736"},"comments":"The annotation was added by the NCBI Prokaryotic Genome Annotation Pipeline (PGAP). Information about PGAP can be found here: https://www.ncbi.nlm.nih.gov/genome/annotation_prok/\nURL -- http://www.jgi.doe.gov\nJGI Project ID: 4001423\nSource DNA and archaea available from Carl Woese (carl@phylo.life.uiuc.edu)\nContacts: Carl Woese (carl@phylo.life.uiuc.edu)\nPaul Richardson (microbes@cuba.jgi-psf.org)\nQuality assurance done by JGI-Stanford\nAnnotation done by JGI-ORNL and JGI-PGF\nFinishing done by JGI-LANL\nFinished microbial genomes have been curated to close all gaps with greater than 98% coverage of at least two independent clones. Each base pair has a minimum q (quality) value of 30 and the total error rate is less than one per 50000.\nThe JGI and collaborators endorse the principles for the distribution and use of large scale sequencing data adopted by the larger genome sequencing community and urge users of this data to follow them. It is our intention to publish the work of this project in a timely fashion and we welcome collaborative interaction on the project and analysis.\n(http://www.genome.gov/page.cfm?pageID=10506376)","pairedAssembly":{"accession":"GCA_000015225.1","annotationName":"Annotation submitted by DOE Joint Genome Institute","status":"current"},"refseqCategory":"representative genome","releaseDate":"2006-12-18","submitter":"DOE Joint Genome Institute"},"assemblyStats":{"contigL50":1,"contigN50":1781889,"gcCount":"1045351","gcPercent":57.5,"numberOfComponentSequences":2,"numberOfContigs":2,"numberOfScaffolds":2,"scaffoldL50":1,"scaffoldN50":1781889,"totalNumberOfChromosomes":2,"totalSequenceLength":"1813393","totalUngappedLength":"1813393"},"averageNucleotideIdentity":{"bestAniMatch":{"ani":87.96,"assembly":"GCA_000446015.1","assemblyCoverage":0.56,"category":"type","organismName":"Thermofilum adornatum","typeAssemblyCoverage":0.57},"category":"type","comment":"Assembly is the type_strain, no match is expected","matchStatus":"low_coverage","submittedOrganism":"Thermofilum pendens Hrk 5","submittedSpecies":"Thermofilum pendens","taxonomyCheckStatus":"OK"},"checkmInfo":{"checkmMarkerSet":"Thermoprotei","checkmMarkerSetRank":"class","checkmSpeciesTaxId":2269,"checkmVersion":"v1.2.2","completeness":97.62,"completenessPercentile":100.0,"contamination":1.79},"currentAccession":"GCF_000015225.1","organism":{"infraspecificNames":{"strain":"Hrk 5"},"organismName":"Thermofilum pendens Hrk 5","taxId":368408},"pairedAccession":"GCA_000015225.1","sourceDatabase":"SOURCE_DATABASE_REFSEQ","typeMaterial":{"typeDisplayText":"assembly from type material","typeLabel":"TYPE_MATERIAL"}}
{"accession":"GCF_000015765.1","annotationInfo":{"method":"Best-placed reference protein set	GeneMarkS-2+","name":"NCBI Prokaryotic Genome Annotation Pipeline (PGAP)","pipeline":"NCBI Prokaryotic Genome Annotation Pipeline (PGAP)","provider":"NCBI RefSeq","releaseDate":"2023-05-02","softwareVersion":"6.5","stats":{"geneCounts":{"nonCoding":64,"proteinCoding":1799,"pseudogene":11,"total":1874}}},"assemblyInfo":{"assemblyLevel":"Complete Genome","assemblyName":"ASM1576v1","assemblyStatus":"current","assemblyType":"haploid","bioprojectAccession":"PRJNA18109","bioprojectLineage":[{"bioprojects":[{"accession":"PRJNA18109","title":"Methanogen isolated from the LaBrea Tar Pits"}]}],"biosample":{"accession":"SAMN00623052","description":{"comment":"454 sequencing of METHANOCORPUSCULUM LABREANUM Z","organism":{"organismName":"Methanocorpusculum labreanum Z","taxId":410358},"title":"Sample of METHANOCORPUSCULUM LABREANUM Z"},"lastUpdated":"2015-11-25T12:22:13.067","models":["Generic"],"owner":{"name":"Joint Genome Institute, U.S. Department of Energy"},"package":"Generic.1.0","publicationDate":"2011-06-09T09:15:43.553","sampleIds":[{"db":"DOE Joint Genome Institute","label":"Sample name","value":"Sample FBHC"},{"db":"SRA","value":"SRS211720"}],"status":{"status":"live","when":"2011-06-09T09:16:40.073"},"submissionDate":"2011-06-09T08:58:12.143"},"comments":"The annotation was added by the NCBI Prokaryotic Genome Annotation Pipeline (PGAP). Information about PGAP can be found here: https://www.ncbi.nlm.nih.gov/genome/annotation_prok/\nURL -- http://www.jgi.doe.gov\nJGI Project ID: 4002219\nSource DNA and archaea available from Carl Woese (carl@phylo.life.uiuc.edu)\nContacts: Iain Anderson (IJAnderson@lbl.gov)\nCarl Woese (carl@phylo.life.uiuc.edu)\nPaul Richardson (microbes@cuba.jgi-psf.org)\nQuality assurance done by JGI-Stanford\nAnnotation done by JGI-ORNL and JGI-PGF\nFinishing done by JGI-PGF\nFinished microbial genomes have been curated to close all gaps with greater than 98% coverage of at least two independent clones. Each base pair has a minimum q (quality) value of 30 and the total error rate is less than one per 50000.\nThe JGI and collaborators endorse the principles for the distribution and use of large scale sequencing data adopted by the larger genome sequencing community and urge users of this data to follow them. It is our intention to publish the work of this project in a timely fashion and we welcome collaborative interaction on the project and analysis.\n(http://www.genome.gov/page.cfm?pageID=10506376)","pairedAssembly":{"accession":"GCA_000015765.1","annotationName":"Annotation submitted by DOE Joint Genome Institute","status":"current"},"refseqCategory":"representative genome","releaseDate":"2007-02-01","submitter":"DOE Joint Genome Institute"},"assemblyStats":{"contigL50":1,"contigN50":1804962,"gcCount":"902600","gcPercent":50.0,"numberOfComponentSequences":1,"numberOfContigs":1,"numberOfScaffolds":1,"scaffoldL50":1,"scaffoldN50":1804962,"totalNumberOfChromosomes":1,"totalSequenceLength":"1804962","totalUngappedLength":"1804962"},"averageNucleotideIdentity":{"bestAniMatch":{"ani":85.15,"assembly":"GCA_000430905.1","assemblyCoverage":68.78,"category":"type","organismName":"Methanocorpusculum bavaricum","typeAssemblyCoverage":72.91},"category":"type","comment":"Assembly is the type_strain, mismatch is within genus and expected","matchStatus":"below_threshold_mismatch","submittedOrganism":"Methanocorpusculum labreanum Z","submittedSpecies":"Methanocorpusculum labreanum","taxonomyCheckStatus":"OK"},"checkmInfo":{"checkmMarkerSet":"Methanocorpusculum","checkmMarkerSetRank":"genus","checkmSpeciesTaxId":83984,"checkmVersion":"v1.2.2","completeness":99.31,"completenessPercentile":100.0,"contamination":0.37},"currentAccession":"GCF_000015765.1","organism":{"infraspecificNames":{"strain":"Z"},"organismName":"Methanocorpusculum labreanum Z","taxId":410358},"pairedAccession":"GCA_000015765.1","sourceDatabase":"SOURCE_DATABASE_REFSEQ","typeMaterial":{"typeDisplayText":"assembly from type material","typeLabel":"TYPE_MATERIAL"}}
{"accession":"GCF_000015805.1","annotationInfo":{"method":"Best-placed reference protein set	GeneMarkS-2+","name":"NCBI Prokaryotic Genome Annotation Pipeline (PGAP)","pipeline":"NCBI Prokaryotic Genome Annotation Pipeline (PGAP)","provider":"NCBI RefSeq","releaseDate":"2023-11-27","softwareVersion":"6.6","stats":{"geneCounts":{"nonCoding":49,"proteinCoding":2261,"pseudogene":13,"total":2323}}},"assemblyInfo":{"assemblyLevel":"Complete Genome","assemblyName":"ASM1580v1","assemblyStatus":"current","assemblyType":"haploid","bioprojectAccession":"PRJNA18111","bioprojectLineage":[{"bioprojects":[{"accession":"PRJNA18111","title":"Facultatively anaerobic hyperthermophile"}]}],"biosample":{"accession":"SAMN00623060","description":{"comment":"454 sequencing of PYROBACULUM CALIDIFONTIS JCM 11548","organism":{"organismName":"Pyrobaculum calidifontis JCM 11548","taxId":410359},"title":"Sample of PYROBACULUM CALIDIFONTIS JCM 11548"},"lastUpdated":"2015-11-25T12:22:13.137","models":["Generic"],"owner":{"name":"Joint Genome Institute, U.S. Department of Energy"},"package":"Generic.1.0","publicationDate":"2011-06-09T09:15:43.553","sampleIds":[{"db":"DOE Joint Genome Institute","label":"Sample name","value":"Sample FBHG"},{"db":"SRA","value":"SRS211728"}],"status":{"status":"live","when":"2011-06-09T09:16:40.077"},"submissionDate":"2011-06-09T08:58:12.180"},"comments":"URL -- http://www.jgi.doe.gov\nJGI Project ID: 4002680\nSource DNA and archaea available from Todd M. Lowe (lowe@soe.ucsc.edu)\nContacts: Todd M. Lowe (lowe@soe.ucsc.edu)\nPaul Richardson (microbes@cuba.jgi-psf.org)\nQuality assurance done by JGI-Stanford\nAnnotation done by JGI-ORNL and JGI-PGF\nFinishing done by JGI-LLNL\nFinished microbial genomes have been curated to close all gaps with greater than 98% coverage of at least two independent clones. Each base pair has a minimum q (quality) value of 30 and the total error rate is less than one per 50000.\nThe JGI and collaborators endorse the principles for the distribution and use of large scale sequencing data adopted by the larger genome sequencing community and urge users of this data to follow them. It is our intention to publish the work of this project in a timely fashion and we welcome collaborative interaction on the project and analysis.\n(http://www.genome.gov/page.cfm?pageID=10506376)\nAdditional Note: The following regions have unresolved homopolymer regions: 1730980-1730996, 382652-383661, 836734-836747, 1722385-1772398.\nThe annotation was added by the NCBI Prokaryotic Genome Annotation Pipeline (PGAP). Information about PGAP can be found here: https://www.ncbi.nlm.nih.gov/genome/annotation_prok/","pairedAssembly":{"accession":"GCA_000015805.1","annotationName":"Annotation submitted by DOE Joint Genome Institute","status":"current"},"refseqCategory":"representative genome","releaseDate":"2007-02-27","submitter":"DOE Joint Genome Institute"},"assemblyStats":{"contigL50":1,"contigN50":2009313,"gcCount":"1148339","gcPercent":57.0,"numberOfComponentSequences":1,"numberOfContigs":1,"numberOfScaffolds":1,"scaffoldL50":1,"scaffoldN50":2009313,"totalNumberOfChromosomes":1,"totalSequenceLength":"2009313","totalUngappedLength":"2009313"},"averageNucleotideIdentity":{"bestAniMatch":{"ani":95.09,"assembly":"GCA_000007225.1","assemblyCoverage":0.4,"category":"type","organismName":"Pyrobaculum aerophilum","typeAssemblyCoverage":0.36},"category":"type","comment":"Assembly is the type_strain, no match is expected","matchStatus":"low_coverage","submittedOrganism":"Pyrobaculum calidifontis JCM 11548","submittedSpecies":"Pyrobaculum calidifontis","taxonomyCheckStatus":"OK"},"checkmInfo":{"checkmMarkerSet":"Pyrobaculum","checkmMarkerSetRank":"genus","checkmSpeciesTaxId":181486,"checkmVersion":"v1.2.2","completeness":99.02,"completenessPercentile":100.0},"currentAccession":"GCF_000015805.1","organism":{"infraspecificNames":{"strain":"JCM 11548"},"organismName":"Pyrobaculum calidifontis JCM 11548","taxId":410359},"pairedAccession":"GCA_000015805.1","sourceDatabase":"SOURCE_DATABASE_REFSEQ","typeMaterial":{"typeDisplayText":"assembly from type material","typeLabel":"TYPE_MATERIAL"}}
{"accession":"GCF_000015825.1","annotationInfo":{"method":"Best-placed reference protein set	GeneMarkS-2+","name":"NCBI Prokaryotic Genome Annotation Pipeline (PGAP)","pipeline":"NCBI Prokaryotic Genome Annotation Pipeline (PGAP)","provider":"NCBI RefSeq","releaseDate":"2023-05-02","softwareVersion":"6.5","stats":{"geneCounts":{"nonCoding":54,"proteinCoding":2456,"pseudogene":6,"total":2516}}},"assemblyInfo":{"assemblyLevel":"Complete Genome","assemblyName":"ASM1582v1","assemblyStatus":"current","assemblyType":"haploid","bioprojectAccession":"PRJNA16330","bioprojectLineage":[{"bioprojects":[{"accession":"PRJNA16330","title":"Methanogen present in marine and freshwater sediments"}]}],"biosample":{"accession":"SAMN02598365","attributes":[{"name":"strain","value":"JR1"},{"name":"type-material","value":"type strain of Methanoculleus marisnigri"}],"bioprojects":[{"accession":"PRJNA16330"}],"description":{"organism":{"organismName":"Methanoculleus marisnigri JR1","taxId":368407},"title":"Sample from Methanoculleus marisnigri JR1"},"lastUpdated":"2019-06-20T16:49:09.747","models":["Generic"],"owner":{"name":"NCBI"},"package":"Generic.1.0","publicationDate":"2014-01-28T00:00:00.000","sampleIds":[{"label":"Sample name","value":"CP000562"}],"status":{"status":"live","when":"2014-01-28T10:41:05.687"},"submissionDate":"2014-01-28T10:41:05.686"},"comments":"The annotation was added by the NCBI Prokaryotic Genome Annotation Pipeline (PGAP). Information about PGAP can be found here: https://www.ncbi.nlm.nih.gov/genome/annotation_prok/\nURL -- http://www.jgi.doe.gov\nJGI Project ID: 4001178\nSource DNA and archaea available from William Whitman (whitman@uga.edu)\nContacts: William Whitman (whitman@uga.edu)\nIain J. Anderson (IJAnderson@lbl.gov)\nPaul Richardson (microbes@cuba.jgi-psf.org)\nQuality assurance done by JGI-Stanford\nAnnotation done by JGI-ORNL and JGI-PGF\nFinishing done by JGI-LANL\nFinished microbial genomes have been curated to close all gaps with greater than 98% coverage of at least two independent clones. Each base pair has a minimum q (quality) value of 30 and the total error rate is less than one per 50000.\nThe JGI and collaborators endorse the principles for the distribution and use of large scale sequencing data adopted by the larger genome sequencing community and urge users of this data to follow them. It is our intention to publish the work of this project in a timely fashion and we welcome collaborative interaction on the project and analysis.\n(http://www.genome.gov/page.cfm?pageID=10506376)","pairedAssembly":{"accession":"GCA_000015825.1","annotationName":"Annotation submitted by DOE Joint Genome Institute","status":"current"},"refseqCategory":"representative genome","releaseDate":"2007-02-16","submitter":"DOE Joint Genome Institute"},"assemblyStats":{"contigL50":1,"contigN50":2478101,"gcCount":"1537981","gcPercent":62.0,"numberOfComponentSequences":1,"numberOfContigs":1,"numberOfScaffolds":1,"scaffoldL50":1,"scaffoldN50":2478101,"totalNumberOfChromosomes":1,"totalSequenceLength":"2478101","totalUngappedLength":"2478101"},"averageNucleotideIdentity":{"bestAniMatch":{"ani":99.99,"assembly":"GCA_025914035.1","assemblyCoverage":99.37,"category":"suspected_type","organismName":"Methanoculleus submarinus","typeAssemblyCoverage":99.99},"category":"suspected_type","comment":"assembly is type_material","matchStatus":"mismatch","submittedOrganism":"Methanoculleus marisnigri JR1","submittedSpecies":"Methanoculleus marisnigri","taxonomyCheckStatus":"Inconclusive"},"checkmInfo":{"checkmMarkerSet":"Methanomicrobiaceae","checkmMarkerSetRank":"family","checkmSpeciesTaxId":2198,"checkmVersion":"v1.2.2","completeness":99.78,"completenessPercentile":100.0,"contamination":0.87},"currentAccession":"GCF_000015825.1","organism":{"infraspecificNames":{"strain":"JR1"},"organismName":"Methanoculleus marisnigri JR1","taxId":368407},"pairedAccession":"GCA_000015825.1","sourceDatabase":"SOURCE_DATABASE_REFSEQ","typeMaterial":{"typeDisplayText":"assembly from type material","typeLabel":"TYPE_MATERIAL"}}
{"accession":"GCF_000015945.1","annotationInfo":{"method":"Best-placed reference protein set	GeneMarkS-2+","name":"NCBI Prokaryotic Genome Annotation Pipeline (PGAP)","pipeline":"NCBI Prokaryotic Genome Annotation Pipeline (PGAP)","provider":"NCBI RefSeq","releaseDate":"2023-04-24","softwareVersion":"6.5","stats":{"geneCounts":{"nonCoding":50,"proteinCoding":1637,"pseudogene":3,"total":1690}}},"assemblyInfo":{"assemblyLevel":"Complete Genome","assemblyName":"ASM1594v1","assemblyStatus":"current","assemblyType":"haploid","bioprojectAccession":"PRJNA17449","bioprojectLineage":[{"bioprojects":[{"accession":"PRJNA17449","title":"Hyperthermophilic archaeon"}]}],"biosample":{"accession":"SAMN02598390","attributes":[{"name":"strain","value":"F1"},{"name":"type-material","value":"type strain of Staphylothermus marinus"}],"bioprojects":[{"accession":"PRJNA17449"}],"description":{"organism":{"organismName":"Staphylothermus marinus F1","taxId":399550},"title":"Sample from Staphylothermus marinus F1"},"lastUpdated":"2019-06-20T16:49:10.136","models":["Generic"],"owner":{"name":"NCBI"},"package":"Generic.1.0","publicationDate":"2014-01-28T00:00:00.000","sampleIds":[{"label":"Sample name","value":"CP000575"}],"status":{"status":"live","when":"2014-01-28T10:41:07.073"},"submissionDate":"2014-01-28T10:41:07.073"},"comments":"URL -- http://www.jgi.doe.gov\nJGI Project ID: 4001425\nSource DNA and archaea available from Harald Huber (harald.uber@biologie.uni-regensburg.de)\nArchaea available from ATCC: ATCC 43588\nContacts: Iain J. Anderson (IJAnderson@lbl.gov)\nPaul Richardson (microbes@cuba.jgi-psf.org)\nQuality assurance done by JGI-Stanford\nAnnotation done by JGI-ORNL and JGI-PGF\nFinishing done by JGI-PGF\nFinished microbial genomes have been curated to close all gaps with greater than 98% coverage of at least two independent clones. Each base pair has a minimum q (quality) value of 30 and the total error rate is less than one per 50000.\nThe JGI and collaborators endorse the principles for the distribution and use of large scale sequencing data adopted by the larger genome sequencing community and urge users of this data to follow them. It is our intention to publish the work of this project in a timely fashion and we welcome collaborative interaction on the project and analysis.\n(http://www.genome.gov/page.cfm?pageID=10506376)\nThe annotation was added by the NCBI Prokaryotic Genome Annotation Pipeline (PGAP). Information about PGAP can be found here: https://www.ncbi.nlm.nih.gov/genome/annotation_prok/","pairedAssembly":{"accession":"GCA_000015945.1","annotationName":"Annotation submitted by US DOE Joint Genome Institute","status":"current"},"refseqCategory":"representative genome","releaseDate":"2007-02-21","submitter":"US DOE Joint Genome Institute"},"assemblyStats":{"contigL50":1,"contigN50":1570485,"gcCount":"561080","gcPercent":35.5,"numberOfComponentSequences":1,"numberOfContigs":1,"numberOfScaffolds":1,"scaffoldL50":1,"scaffoldN50":1570485,"totalNumberOfChromosomes":1,"totalSequenceLength":"1570485","totalUngappedLength":"1570485"},"averageNucleotideIdentity":{"bestAniMatch":{"ani":88.51,"assembly":"GCA_000092465.1","assemblyCoverage":81.09,"category":"type","organismName":"Staphylothermus hellenicus","typeAssemblyCoverage":80.59},"category":"type","comment":"Assembly is the type_strain, mismatch is within genus and expected","matchStatus":"below_threshold_mismatch","submittedOrganism":"Staphylothermus marinus F1","submittedSpecies":"Staphylothermus marinus","taxonomyCheckStatus":"OK"},"checkmInfo":{"checkmMarkerSet":"Staphylothermus","checkmMarkerSetRank":"genus","checkmSpeciesTaxId":2280,"checkmVersion":"v1.2.2","completeness":97.97,"completenessPercentile":100.0,"contamination":0.29},"currentAccession":"GCF_000015945.1","organism":{"infraspecificNames":{"strain":"F1"},"organismName":"Staphylothermus marinus F1","taxId":399550},"pairedAccession":"GCA_000015945.1","sourceDatabase":"SOURCE_DATABASE_REFSEQ","typeMaterial":{"typeDisplayText":"assembly from type material","typeLabel":"TYPE_MATERIAL"}}
{"accession":"GCF_000016385.1","annotationInfo":{"method":"Best-placed reference protein set	GeneMarkS-2+","name":"GCF_000016385.1-RS_2024_04_02","pipeline":"NCBI Prokaryotic Genome Annotation Pipeline (PGAP)","provider":"NCBI RefSeq","releaseDate":"2024-04-02","softwareVersion":"6.7","stats":{"geneCounts":{"nonCoding":49,"proteinCoding":2449,"pseudogene":26,"total":2524}}},"assemblyInfo":{"assemblyLevel":"Complete Genome","assemblyName":"ASM1638v1","assemblyStatus":"current","assemblyType":"haploid","bioprojectAccession":"PRJNA15582","bioprojectLineage":[{"bioprojects":[{"accession":"PRJNA15582","title":"Arsenate-reducing hyperthermophile"}]}],"biosample":{"accession":"SAMN02598330","attributes":[{"name":"strain","value":"DSM 13514"},{"name":"type-material","value":"type strain of Pyrobaculum arsenaticum"}],"bioprojects":[{"accession":"PRJNA15582"}],"description":{"organism":{"organismName":"Pyrobaculum arsenaticum DSM 13514","taxId":340102},"title":"Sample from Pyrobaculum arsenaticum DSM 13514"},"lastUpdated":"2019-06-20T16:49:09.296","models":["Generic"],"owner":{"name":"NCBI"},"package":"Generic.1.0","publicationDate":"2014-01-28T00:00:00.000","sampleIds":[{"label":"Sample name","value":"CP000660"}],"status":{"status":"live","when":"2014-01-28T10:41:03.550"},"submissionDate":"2014-01-28T10:41:03.550"},"comments":"URL -- http://www.jgi.doe.gov\nJGI Project ID: 4002917\nSource DNA and archaea available from Todd M. Lowe (lowe@soe.ucsc.edu)\nArchaea available from DSMZ: DSM 13514\nContacts: Todd M. Lowe (lowe@soe.ucsc.edu)\nPaul Richardson (microbes@cuba.jgi-psf.org)\nQuality assurance done by JGI-Stanford\nAnnotation done by JGI-ORNL and JGI-PGF\nFinishing done by JGI-LLNL\nFinished microbial genomes have been curated to close all gaps with greater than 98% coverage of at least two independent clones. Each base pair has a minimum q (quality) value of 30 and the total error rate is less than one per 50000.\nThe JGI and collaborators endorse the principles for the distribution and use of large scale sequencing data adopted by the larger genome sequencing community and urge users of this data to follow them. It is our intention to publish the work of this project in a timely fashion and we welcome collaborative interaction on the project and analysis.\n(http://www.genome.gov/page.cfm?pageID=10506376)\nAdditional Notes: There are six unresolved homopolymer regions within the chromosome. They are at locations: 670046-670056, 748967-748978, 799603-799614, 1107768-1107778, 1491099-1491111, 598490-598502.\nThe annotation was added by the NCBI Prokaryotic Genome Annotation Pipeline (PGAP). Information about PGAP can be found here: https://www.ncbi.nlm.nih.gov/genome/annotation_prok/","pairedAssembly":{"accession":"GCA_000016385.1","annotationName":"Annotation submitted by DOE Joint Genome Institute","status":"current"},"refseqCategory":"representative genome","releaseDate":"2007-04-16","submitter":"DOE Joint Genome Institute"},"assemblyStats":{"contigL50":1,"contigN50":2121076,"gcCount":"1167671","gcPercent":55.0,"numberOfComponentSequences":1,"numberOfContigs":1,"numberOfScaffolds":1,"scaffoldL50":1,"scaffoldN50":2121076,"totalNumberOfChromosomes":1,"totalSequenceLength":"2121076","totalUngappedLength":"2121076"},"averageNucleotideIdentity":{"bestAniMatch":{"ani":95.9,"assembly":"GCA_000247545.1","assemblyCoverage":86.97,"category":"type","organismName":"Pyrobaculum oguniense","typeAssemblyCoverage":75.2},"category":"type","comment":"Assembly is the type_strain, mismatch is within genus and expected","matchStatus":"below_threshold_mismatch","submittedOrganism":"Pyrobaculum arsenaticum DSM 13514","submittedSpecies":"Pyrobaculum arsenaticum","taxonomyCheckStatus":"OK"},"checkmInfo":{"checkmMarkerSet":"Pyrobaculum","checkmMarkerSetRank":"genus","checkmSpeciesTaxId":121277,"checkmVersion":"v1.2.2","completeness":99.04,"completenessPercentile":100.0},"currentAccession":"GCF_000016385.1","organism":{"infraspecificNames":{"strain":"DSM 13514"},"organismName":"Pyrobaculum arsenaticum DSM 13514","taxId":340102},"pairedAccession":"GCA_000016385.1","sourceDatabase":"SOURCE_DATABASE_REFSEQ","typeMaterial":{"typeDisplayText":"assembly from type material","typeLabel":"TYPE_MATERIAL"}}
{"accession":"GCF_000016525.1","annotationInfo":{"method":"Best-placed reference protein set	GeneMarkS-2+","name":"GCF_000016525.1-RS_2024_03_28","pipeline":"NCBI Prokaryotic Genome Annotation Pipeline (PGAP)","provider":"NCBI RefSeq","releaseDate":"2024-03-28","softwareVersion":"6.7","stats":{"geneCounts":{"nonCoding":45,"proteinCoding":1743,"pseudogene":22,"total":1810}}},"assemblyInfo":{"assemblyLevel":"Complete Genome","assemblyName":"ASM1652v1","assemblyStatus":"current","assemblyType":"haploid","bioprojectAccession":"PRJNA18653","bioprojectLineage":[{"bioprojects":[{"accession":"PRJNA18653","title":"Sewage digester isolate"}]}],"biosample":{"accession":"SAMN02604313","attributes":[{"name":"strain","value":"ATCC 35061	PS	DSMZ 861"},{"name":"note","value":"type strain of Methanobrevibacter smithii"},{"name":"type-material","value":"type strain of Methanobrevibacter smithii"}],"bioprojects":[{"accession":"PRJNA18653"}],"description":{"organism":{"organismName":"Methanobrevibacter smithii ATCC 35061","taxId":420247},"title":"Sample from Methanobrevibacter smithii ATCC 35061"},"lastUpdated":"2019-06-20T16:49:55.247","models":["Generic"],"owner":{"name":"NCBI"},"package":"Generic.1.0","publicationDate":"2014-01-30T00:00:00.000","sampleIds":[{"label":"Sample name","value":"CP000678"}],"status":{"status":"live","when":"2014-01-30T15:13:24.247"},"submissionDate":"2014-01-30T15:13:24.246"},"comments":"Available from the ATCC.\nThe annotation was added by the NCBI Prokaryotic Genome Annotation Pipeline (PGAP). Information about PGAP can be found here: https://www.ncbi.nlm.nih.gov/genome/annotation_prok/","pairedAssembly":{"accession":"GCA_000016525.1","annotationName":"Annotation submitted by Washington University Center for Genome Sciences","status":"current"},"refseqCategory":"representative genome","releaseDate":"2007-06-04","submitter":"Washington University Center for Genome Sciences"},"assemblyStats":{"contigL50":1,"contigN50":1853160,"gcCount":"575114","gcPercent":31.0,"numberOfComponentSequences":1,"numberOfContigs":1,"numberOfScaffolds":1,"scaffoldL50":1,"scaffoldN50":1853160,"totalNumberOfChromosomes":1,"totalSequenceLength":"1853160","totalUngappedLength":"1853160"},"averageNucleotideIdentity":{"bestAniMatch":{"ani":100.0,"assembly":"GCA_028743435.1","assemblyCoverage":100.0,"category":"type","organismName":"Methanobrevibacter smithii","typeAssemblyCoverage":100.0},"category":"type","comment":"na","matchStatus":"species_match","submittedAniMatch":{"ani":100.0,"assembly":"GCA_028743435.1","assemblyCoverage":100.0,"category":"type","organismName":"Methanobrevibacter smithii ATCC 35061","typeAssemblyCoverage":100.0},"submittedOrganism":"Methanobrevibacter smithii ATCC 35061","submittedSpecies":"Methanobrevibacter smithii","taxonomyCheckStatus":"OK"},"checkmInfo":{"checkmMarkerSet":"Methanobrevibacter smithii","checkmMarkerSetRank":"species","checkmSpeciesTaxId":2173,"checkmVersion":"v1.2.2","completeness":97.77,"completenessPercentile":85.71429,"contamination":2.51},"currentAccession":"GCF_000016525.1","organism":{"infraspecificNames":{"strain":"ATCC 35061	PS	DSMZ 861"},"organismName":"Methanobrevibacter smithii ATCC 35061","taxId":420247},"pairedAccession":"GCA_000016525.1","sourceDatabase":"SOURCE_DATABASE_REFSEQ","typeMaterial":{"typeDisplayText":"assembly from type material","typeLabel":"TYPE_MATERIAL"}}
{"accession":"GCF_000017165.1","annotationInfo":{"method":"Best-placed reference protein set	GeneMarkS-2+","name":"NCBI Prokaryotic Genome Annotation Pipeline (PGAP)","pipeline":"NCBI Prokaryotic Genome Annotation Pipeline (PGAP)","provider":"NCBI RefSeq","releaseDate":"2024-02-15","softwareVersion":"6.6","stats":{"geneCounts":{"nonCoding":53,"proteinCoding":1714,"pseudogene":13,"total":1780}}},"assemblyInfo":{"assemblyLevel":"Complete Genome","assemblyName":"ASM1716v1","assemblyStatus":"current","assemblyType":"haploid","bioprojectAccession":"PRJNA17889","bioprojectLineage":[{"bioprojects":[{"accession":"PRJNA17889","title":"A methane-producing motile coccus"}]}],"biosample":{"accession":"SAMN02598403","attributes":[{"name":"strain","value":"SB"},{"name":"type-material","value":"type strain of Methanococcus vannielii"}],"bioprojects":[{"accession":"PRJNA17889"}],"description":{"organism":{"organismName":"Methanococcus vannielii SB","taxId":406327},"title":"Sample from Methanococcus vannielii SB"},"lastUpdated":"2019-06-20T16:49:10.307","models":["Generic"],"owner":{"name":"NCBI"},"package":"Generic.1.0","publicationDate":"2014-01-28T00:00:00.000","sampleIds":[{"label":"Sample name","value":"CP000742"}],"status":{"status":"live","when":"2014-01-28T10:41:07.803"},"submissionDate":"2014-01-28T10:41:07.803"},"comments":"The annotation was added by the NCBI Prokaryotic Genome Annotation Pipeline (PGAP). Information about PGAP can be found here: https://www.ncbi.nlm.nih.gov/genome/annotation_prok/\nURL -- http://www.jgi.doe.gov\nJGI Project ID: 4003075\nSource DNA and archaea available from William B. Whitman (whitman@uga.edu)\nContacts: William B. Whitman (whitman@uga.edu)\nPaul Richardson (microbes@cuba.jgi-psf.org)\nQuality assurance done by JGI-Stanford\nAnnotation done by JGI-ORNL and JGI-PGF\nFinishing done by JGI-LLNL\nFinished microbial genomes have been curated to close all gaps with greater than 98% coverage of at least two independent clones. Each base pair has a minimum q (quality) value of 30 and the total error rate is less than one per 50000.\nThe JGI and collaborators endorse the principles for the distribution and use of large scale sequencing data adopted by the larger genome sequencing community and urge users of this data to follow them. It is our intention to publish the work of this project in a timely fashion and we welcome collaborative interaction on the project and analysis.\n(http://www.genome.gov/page.cfm?pageID=10506376)","pairedAssembly":{"accession":"GCA_000017165.1","annotationName":"Annotation submitted by US DOE Joint Genome Institute (JGI-PGF)","status":"current"},"refseqCategory":"representative genome","releaseDate":"2007-06-29","submitter":"US DOE Joint Genome Institute (JGI-PGF)"},"assemblyStats":{"contigL50":1,"contigN50":1720048,"gcCount":"538862","gcPercent":31.5,"numberOfComponentSequences":1,"numberOfContigs":1,"numberOfScaffolds":1,"scaffoldL50":1,"scaffoldN50":1720048,"totalNumberOfChromosomes":1,"totalSequenceLength":"1720048","totalUngappedLength":"1720048"},"averageNucleotideIdentity":{"bestAniMatch":{"ani":81.39,"assembly":"GCA_002945325.1","assemblyCoverage":22.07,"category":"suspected_type","organismName":"Methanococcus maripaludis","typeAssemblyCoverage":22.14},"category":"type","comment":"Assembly is the type_strain, mismatch is within genus and expected","matchStatus":"below_threshold_mismatch","submittedOrganism":"Methanococcus vannielii SB","submittedSpecies":"Methanococcus vannielii","taxonomyCheckStatus":"OK"},"checkmInfo":{"checkmMarkerSet":"Methanococcus","checkmMarkerSetRank":"genus","checkmSpeciesTaxId":2187,"checkmVersion":"v1.2.2","completeness":99.34,"completenessPercentile":100.0},"currentAccession":"GCF_000017165.1","organism":{"infraspecificNames":{"strain":"SB"},"organismName":"Methanococcus vannielii SB","taxId":406327},"pairedAccession":"GCA_000017165.1","sourceDatabase":"SOURCE_DATABASE_REFSEQ","typeMaterial":{"typeDisplayText":"assembly from type material","typeLabel":"TYPE_MATERIAL"}}
{"accession":"GCF_000017185.1","annotationInfo":{"method":"Best-placed reference protein set	GeneMarkS-2+","name":"NCBI Prokaryotic Genome Annotation Pipeline (PGAP)","pipeline":"NCBI Prokaryotic Genome Annotation Pipeline (PGAP)","provider":"NCBI RefSeq","releaseDate":"2024-02-15","softwareVersion":"6.6","stats":{"geneCounts":{"nonCoding":49,"proteinCoding":1514,"pseudogene":9,"total":1572}}},"assemblyInfo":{"assemblyLevel":"Complete Genome","assemblyName":"ASM1718v1","assemblyStatus":"current","assemblyType":"haploid","bioprojectAccession":"PRJNA18641","bioprojectLineage":[{"bioprojects":[{"accession":"PRJNA18641","title":"Anaerobic methane-producing archeon"}]}],"biosample":{"accession":"SAMN00623051","description":{"comment":"454 sequencing of METHANOCOCCUS AEOLICUS NANKAI-3","organism":{"organismName":"Methanococcus aeolicus Nankai-3","taxId":419665},"title":"Sample of METHANOCOCCUS AEOLICUS NANKAI-3"},"lastUpdated":"2015-11-25T12:22:13.177","models":["Generic"],"owner":{"name":"Joint Genome Institute, U.S. Department of Energy"},"package":"Generic.1.0","publicationDate":"2011-06-09T09:15:43.553","sampleIds":[{"db":"DOE Joint Genome Institute","label":"Sample name","value":"Sample FBHH"},{"db":"SRA","value":"SRS211719"}],"status":{"status":"live","when":"2011-06-09T09:16:40.073"},"submissionDate":"2011-06-09T08:58:12.137"},"comments":"The annotation was added by the NCBI Prokaryotic Genome Annotation Pipeline (PGAP). Information about PGAP can be found here: https://www.ncbi.nlm.nih.gov/genome/annotation_prok/\nURL -- http://www.jgi.doe.gov\nJGI Project ID: 4004019\nSource DNA and archaea available from William B. Whitman (whitman@uga.edu)\nContacts: William B. Whitman (whitman@uga.edu)\nPaul Richardson (microbes@cuba.jgi-psf.org)\nQuality assurance done by JGI-Stanford\nAnnotation done by JGI-ORNL and JGI-PGF\nFinishing done by JGI-LLNL\nFinished microbial genomes have been curated to close all gaps with greater than 98% coverage of at least two independent clones. Each base pair has a minimum q (quality) value of 30 and the total error rate is less than one per 50000.\nThe JGI and collaborators endorse the principles for the distribution and use of large scale sequencing data adopted by the larger genome sequencing community and urge users of this data to follow them. It is our intention to publish the work of this project in a timely fashion and we welcome collaborative interaction on the project and analysis.\n(http://www.genome.gov/page.cfm?pageID=10506376)","pairedAssembly":{"accession":"GCA_000017185.1","annotationName":"Annotation submitted by US DOE Joint Genome Institute (JGI-PGF)","status":"current"},"refseqCategory":"representative genome","releaseDate":"2007-06-29","submitter":"US DOE Joint Genome Institute (JGI-PGF)"},"assemblyStats":{"contigL50":1,"contigN50":1569500,"gcCount":"471438","gcPercent":30.0,"numberOfComponentSequences":1,"numberOfContigs":1,"numberOfScaffolds":1,"scaffoldL50":1,"scaffoldN50":1569500,"totalNumberOfChromosomes":1,"totalSequenceLength":"1569500","totalUngappedLength":"1569500"},"averageNucleotideIdentity":{"bestAniMatch":{"ani":89.14,"assembly":"GCA_000376965.1","assemblyCoverage":5.45,"category":"type","organismName":"Methanothermococcus thermolithotrophicus","typeAssemblyCoverage":5.07},"category":"type","comment":"Assembly is the type_strain, no match is expected","matchStatus":"low_coverage","submittedOrganism":"Methanococcus aeolicus Nankai_3","submittedSpecies":"Methanococcus aeolicus","taxonomyCheckStatus":"OK"},"checkmInfo":{"checkmMarkerSet":"Methanococcus","checkmMarkerSetRank":"genus","checkmSpeciesTaxId":42879,"checkmVersion":"v1.2.2","completeness":99.43,"completenessPercentile":100.0},"currentAccession":"GCF_000017185.1","organism":{"infraspecificNames":{"strain":"Nankai-3"},"organismName":"Methanococcus aeolicus Nankai-3","taxId":419665},"pairedAccession":"GCA_000017185.1","sourceDatabase":"SOURCE_DATABASE_REFSEQ","typeMaterial":{"typeDisplayText":"assembly from type material","typeLabel":"TYPE_MATERIAL"}}
{"accession":"GCF_000017625.1","annotationInfo":{"method":"Best-placed reference protein set	GeneMarkS-2+","name":"NCBI Prokaryotic Genome Annotation Pipeline (PGAP)","pipeline":"NCBI Prokaryotic Genome Annotation Pipeline (PGAP)","provider":"NCBI RefSeq","releaseDate":"2024-02-16","softwareVersion":"6.6","stats":{"geneCounts":{"nonCoding":54,"proteinCoding":2491,"pseudogene":5,"total":2550}}},"assemblyInfo":{"assemblyLevel":"Complete Genome","assemblyName":"ASM1762v1","assemblyStatus":"current","assemblyType":"haploid","bioprojectAccession":"PRJNA18505","bioprojectLineage":[{"bioprojects":[{"accession":"PRJNA18505","title":"Acidophilic methanogen"}]}],"biosample":{"accession":"SAMN02598409","attributes":[{"name":"strain","value":"6A8"},{"name":"type-material","value":"type strain of Methanoregula boonei"}],"bioprojects":[{"accession":"PRJNA18505"}],"description":{"organism":{"organismName":"Methanoregula boonei 6A8","taxId":456442},"title":"Sample from Methanoregula boonei 6A8"},"lastUpdated":"2019-06-20T16:49:10.379","models":["Generic"],"owner":{"name":"NCBI"},"package":"Generic.1.0","publicationDate":"2014-01-28T00:00:00.000","sampleIds":[{"label":"Sample name","value":"CP000780"}],"status":{"status":"live","when":"2014-01-28T10:41:08.190"},"submissionDate":"2014-01-28T10:41:08.190"},"comments":"The annotation was added by the NCBI Prokaryotic Genome Annotation Pipeline (PGAP). Information about PGAP can be found here: https://www.ncbi.nlm.nih.gov/genome/annotation_prok/\nURL -- http://www.jgi.doe.gov\nJGI Project ID: 4002915\nSource DNA and archaea available from Stephen Zinder (shzl@cornell.edu)\nContacts: Stephen Zinder (shzl@cornell.edu)\nPaul Richardson (microbes@cuba.jgi-psf.org)\nQuality assurance done by JGI-Stanford\nAnnotation done by JGI-ORNL and JGI-PGF\nFinishing done by JGI-LANL\nFinished microbial genomes have been curated to close all gaps with greater than 98% coverage of at least two independent clones. Each base pair has a minimum q (quality) value of 30 and the total error rate is less than one per 50000.\nThe JGI and collaborators endorse the principles for the distribution and use of large scale sequencing data adopted by the larger genome sequencing community and urge users of this data to follow them. It is our intention to publish the work of this project in a timely fashion and we welcome collaborative interaction on the project and analysis.\n(http://www.genome.gov/page.cfm?pageID=10506376)","pairedAssembly":{"accession":"GCA_000017625.1","annotationName":"Annotation submitted by US DOE Joint Genome Institute","status":"current"},"refseqCategory":"representative genome","releaseDate":"2007-07-26","submitter":"US DOE Joint Genome Institute"},"assemblyStats":{"contigL50":1,"contigN50":2542943,"gcCount":"1386250","gcPercent":54.5,"numberOfComponentSequences":1,"numberOfContigs":1,"numberOfScaffolds":1,"scaffoldL50":1,"scaffoldN50":2542943,"totalNumberOfChromosomes":1,"totalSequenceLength":"2542943","totalUngappedLength":"2542943"},"averageNucleotideIdentity":{"bestAniMatch":{"ani":86.05,"assembly":"GCA_000021965.1","assemblyCoverage":0.57,"category":"type","organismName":"Methanosphaerula palustris","typeAssemblyCoverage":0.5},"category":"type","comment":"Assembly is the type_strain, no match is expected","matchStatus":"low_coverage","submittedOrganism":"Methanoregula boonei 6A8","submittedSpecies":"Methanoregula boonei","taxonomyCheckStatus":"OK"},"checkmInfo":{"checkmMarkerSet":"Methanoregulaceae","checkmMarkerSetRank":"family","checkmSpeciesTaxId":358766,"checkmVersion":"v1.2.2","completeness":99.75,"completenessPercentile":100.0,"contamination":0.03},"currentAccession":"GCF_000017625.1","organism":{"infraspecificNames":{"strain":"6A8"},"organismName":"Methanoregula boonei 6A8","taxId":456442},"pairedAccession":"GCA_000017625.1","sourceDatabase":"SOURCE_DATABASE_REFSEQ","typeMaterial":{"typeDisplayText":"assembly from type material","typeLabel":"TYPE_MATERIAL"}}
{"accession":"GCF_000017945.1","annotationInfo":{"method":"Best-placed reference protein set	GeneMarkS-2+","name":"GCF_000017945.1-RS_2024_03_28","pipeline":"NCBI Prokaryotic Genome Annotation Pipeline (PGAP)","provider":"NCBI RefSeq","releaseDate":"2024-03-28","softwareVersion":"6.7","stats":{"geneCounts":{"nonCoding":53,"proteinCoding":1474,"pseudogene":4,"total":1531}}},"assemblyInfo":{"assemblyLevel":"Complete Genome","assemblyName":"ASM1794v1","assemblyStatus":"current","assemblyType":"haploid","bioprojectAccession":"PRJNA13914","bioprojectLineage":[{"bioprojects":[{"accession":"PRJNA13914","title":"Isolated from gravel from the Kolbeinsey Ridge"}]}],"biosample":{"accession":"SAMN02598324","attributes":[{"name":"strain","value":"KIN4/I"},{"name":"type-material","value":"type strain of Ignicoccus hospitalis"}],"bioprojects":[{"accession":"PRJNA13914"}],"description":{"organism":{"organismName":"Ignicoccus hospitalis KIN4/I","taxId":453591},"title":"Sample from Ignicoccus hospitalis KIN4/I"},"lastUpdated":"2019-06-20T16:49:09.190","models":["Generic"],"owner":{"name":"NCBI"},"package":"Generic.1.0","publicationDate":"2014-01-28T00:00:00.000","sampleIds":[{"label":"Sample name","value":"CP000816"}],"status":{"status":"live","when":"2014-01-28T10:41:03.203"},"submissionDate":"2014-01-28T10:41:03.203"},"comments":"The annotation was added by the NCBI Prokaryotic Genome Annotation Pipeline (PGAP). Information about PGAP can be found here: https://www.ncbi.nlm.nih.gov/genome/annotation_prok/\nURL -- http://www.jgi.doe.gov\nJGI Project ID: 4000336\nSource DNA available from Mircea Podar (mpodar@gmail.com)\nArchaea available from DSMZ: DSM 18386\nContacts: Mircea Podar (mpodar@gmail.com)\nPaul Richardson (microbes@cuba.jgi-psf.org)\nQuality assurance done by JGI-Stanford\nAnnotation done by JGI-ORNL and JGI-PGF\nFinishing done by JGI-PGF\nFinished microbial genomes have been curated to close all gaps with greater than 98% coverage of at least two independent clones. Each base pair has a minimum q (quality) value of 30 and the total error rate is less than one per 50000.\nThe JGI and collaborators endorse the principles for the distribution and use of large scale sequencing data adopted by the larger genome sequencing community and urge users of this data to follow them. It is our intention to publish the work of this project in a timely fashion and we welcome collaborative interaction on the project and analysis.\n(http://www.genome.gov/page.cfm?pageID=10506376)","pairedAssembly":{"accession":"GCA_000017945.1","annotationName":"Annotation submitted by US DOE Joint Genome Institute","status":"current"},"refseqCategory":"representative genome","releaseDate":"2007-08-29","submitter":"US DOE Joint Genome Institute"},"assemblyStats":{"contigL50":1,"contigN50":1297538,"gcCount":"733373","gcPercent":56.5,"numberOfComponentSequences":1,"numberOfContigs":1,"numberOfScaffolds":1,"scaffoldL50":1,"scaffoldN50":1297538,"totalNumberOfChromosomes":1,"totalSequenceLength":"1297538","totalUngappedLength":"1297538"},"averageNucleotideIdentity":{"bestAniMatch":{"ani":93.73,"assembly":"GCA_001481685.1","assemblyCoverage":0.66,"category":"type","organismName":"Ignicoccus islandicus","typeAssemblyCoverage":0.61},"category":"type","comment":"Assembly is the type_strain, no match is expected","matchStatus":"low_coverage","submittedOrganism":"Ignicoccus hospitalis KIN4/I","submittedSpecies":"Ignicoccus hospitalis","taxonomyCheckStatus":"OK"},"checkmInfo":{"checkmMarkerSet":"Desulfurococcaceae","checkmMarkerSetRank":"family","checkmSpeciesTaxId":160233,"checkmVersion":"v1.2.2","completeness":99.1,"completenessPercentile":100.0},"currentAccession":"GCF_000017945.1","organism":{"infraspecificNames":{"strain":"KIN4/I"},"organismName":"Ignicoccus hospitalis KIN4/I","taxId":453591},"pairedAccession":"GCA_000017945.1","sourceDatabase":"SOURCE_DATABASE_REFSEQ","typeMaterial":{"typeDisplayText":"assembly from type material","typeLabel":"TYPE_MATERIAL"}}
{"accession":"GCF_000018305.1","annotationInfo":{"method":"Best-placed reference protein set	GeneMarkS-2+","name":"GCF_000018305.1-RS_2024_03_28","pipeline":"NCBI Prokaryotic Genome Annotation Pipeline (PGAP)","provider":"NCBI RefSeq","releaseDate":"2024-03-28","softwareVersion":"6.7","stats":{"geneCounts":{"nonCoding":45,"proteinCoding":2038,"pseudogene":5,"total":2088}}},"assemblyInfo":{"assemblyLevel":"Complete Genome","assemblyName":"ASM1830v1","assemblyStatus":"current","assemblyType":"haploid","bioprojectAccession":"PRJNA17421","bioprojectLineage":[{"bioprojects":[{"accession":"PRJNA17421","title":"Hyperthermophilic crenarchaeota"}]}],"biosample":{"accession":"SAMN00623034","description":{"comment":"454 sequencing of CALDIVIRGA MAQUILINGENSIS IC-167","organism":{"organismName":"Caldivirga maquilingensis IC-167","taxId":397948},"title":"Sample of CALDIVIRGA MAQUILINGENSIS IC-167"},"lastUpdated":"2015-11-25T12:22:13.107","models":["Generic"],"owner":{"name":"Joint Genome Institute, U.S. Department of Energy"},"package":"Generic.1.0","publicationDate":"2011-06-09T09:15:43.553","sampleIds":[{"db":"DOE Joint Genome Institute","label":"Sample name","value":"Sample FBHF"},{"db":"SRA","value":"SRS211702"}],"status":{"status":"live","when":"2011-06-09T09:16:40.067"},"submissionDate":"2011-06-09T08:58:12.000"},"comments":"The annotation was added by the NCBI Prokaryotic Genome Annotation Pipeline (PGAP). Information about PGAP can be found here: https://www.ncbi.nlm.nih.gov/genome/annotation_prok/\nURL -- http://www.jgi.doe.gov\nJGI Project ID: 4002919\nSource DNA and Archaea available from Chris House (chouse@geosc.psu.edu)\nContacts: Chris House (chouse@geosc.psu.edu)\nPaul Richardson (microbes@cuba.jgi-psf.org)\nQuality assurance done by JGI-Stanford\nAnnotation done by JGI-ORNL and JGI-PGF\nFinishing done by JGI-LANL\nFinished microbial genomes have been curated to close all gaps with greater than 98% coverage of at least two independent clones. Each base pair has a minimum q (quality) value of 30 and the total error rate is less than one per 50000.\nThe JGI and collaborators endorse the principles for the distribution and use of large scale sequencing data adopted by the larger genome sequencing community and urge users of this data to follow them. It is our intention to publish the work of this project in a timely fashion and we welcome collaborative interaction on the project and analysis.\n(http://www.genome.gov/page.cfm?pageID=10506376)","pairedAssembly":{"accession":"GCA_000018305.1","annotationName":"Annotation submitted by US DOE Joint Genome Institute (JGI-PGF)","status":"current"},"refseqCategory":"representative genome","releaseDate":"2007-10-05","submitter":"US DOE Joint Genome Institute (JGI-PGF)"},"assemblyStats":{"contigL50":1,"contigN50":2077567,"gcCount":"895345","gcPercent":43.0,"numberOfComponentSequences":1,"numberOfContigs":1,"numberOfScaffolds":1,"scaffoldL50":1,"scaffoldN50":2077567,"totalNumberOfChromosomes":1,"totalSequenceLength":"2077567","totalUngappedLength":"2077567"},"averageNucleotideIdentity":{"bestAniMatch":{"ani":87.97,"assembly":"GCA_001748385.1","assemblyCoverage":3.0,"category":"type","organismName":"Vulcanisaeta thermophila","typeAssemblyCoverage":3.08},"category":"type","comment":"Assembly is the type_strain, no match is expected","matchStatus":"low_coverage","submittedOrganism":"Caldivirga maquilingensis IC_167","submittedSpecies":"Caldivirga maquilingensis","taxonomyCheckStatus":"OK"},"checkmInfo":{"checkmMarkerSet":"Thermoproteaceae","checkmMarkerSetRank":"family","checkmSpeciesTaxId":76887,"checkmVersion":"v1.2.2","completeness":99.7,"completenessPercentile":100.0},"currentAccession":"GCF_000018305.1","organism":{"infraspecificNames":{"strain":"IC-167"},"organismName":"Caldivirga maquilingensis IC-167","taxId":397948},"pairedAccession":"GCA_000018305.1","sourceDatabase":"SOURCE_DATABASE_REFSEQ","typeMaterial":{"typeDisplayText":"assembly from type material","typeLabel":"TYPE_MATERIAL"}}
{"accession":"GCF_000018365.1","annotationInfo":{"method":"Best-placed reference protein set	GeneMarkS-2+","name":"GCF_000018365.1-RS_2024_03_27","pipeline":"NCBI Prokaryotic Genome Annotation Pipeline (PGAP)","provider":"NCBI RefSeq","releaseDate":"2024-03-27","softwareVersion":"6.7","stats":{"geneCounts":{"nonCoding":52,"proteinCoding":1982,"pseudogene":21,"total":2055}}},"assemblyInfo":{"assemblyLevel":"Complete Genome","assemblyName":"ASM1836v1","assemblyStatus":"current","assemblyType":"haploid","bioprojectAccession":"PRJNA20773","bioprojectLineage":[{"bioprojects":[{"accession":"PRJNA20773","title":"Hyperthermophilic bacterium"}]}],"biosample":{"accession":"SAMN02603476","attributes":[{"name":"strain","value":"NA1"},{"name":"isolation_source","value":"deep-sea hydrothermal vent area at PACMANUS field"},{"name":"type-material","value":"type strain of Thermococcus onnurineus"}],"bioprojects":[{"accession":"PRJNA20773"}],"description":{"organism":{"organismName":"Thermococcus onnurineus NA1","taxId":523850},"title":"Sample from Thermococcus onnurineus NA1"},"lastUpdated":"2019-06-20T16:49:32.757","models":["Generic"],"owner":{"name":"NCBI"},"package":"Generic.1.0","publicationDate":"2014-01-30T00:00:00.000","sampleIds":[{"label":"Sample name","value":"CP000855"}],"status":{"status":"live","when":"2014-01-30T14:21:32.357"},"submissionDate":"2014-01-30T14:21:32.356"},"pairedAssembly":{"accession":"GCA_000018365.1","annotationName":"Annotation submitted by Korea Ocean Research & Development Institute","status":"current"},"refseqCategory":"representative genome","releaseDate":"2008-11-06","submitter":"Korea Ocean Research & Development Institute"},"assemblyStats":{"contigL50":1,"contigN50":1847607,"gcCount":"947318","gcPercent":51.5,"numberOfComponentSequences":1,"numberOfContigs":1,"numberOfScaffolds":1,"scaffoldL50":1,"scaffoldN50":1847607,"totalNumberOfChromosomes":1,"totalSequenceLength":"1847607","totalUngappedLength":"1847607"},"averageNucleotideIdentity":{"bestAniMatch":{"ani":86.44,"assembly":"GCA_001647085.1","assemblyCoverage":72.56,"category":"type","organismName":"Thermococcus piezophilus","typeAssemblyCoverage":69.52},"category":"type","comment":"Assembly is the type_strain, mismatch is within genus and expected","matchStatus":"below_threshold_mismatch","submittedOrganism":"Thermococcus onnurineus NA1","submittedSpecies":"Thermococcus onnurineus","taxonomyCheckStatus":"OK"},"checkmInfo":{"checkmMarkerSet":"Thermococcus","checkmMarkerSetRank":"genus","checkmSpeciesTaxId":342948,"checkmVersion":"v1.2.2","completeness":98.83,"completenessPercentile":100.0,"contamination":0.35},"currentAccession":"GCF_000018365.1","organism":{"infraspecificNames":{"strain":"NA1"},"organismName":"Thermococcus onnurineus NA1","taxId":523850},"pairedAccession":"GCA_000018365.1","sourceDatabase":"SOURCE_DATABASE_REFSEQ","typeMaterial":{"typeDisplayText":"assembly from type material","typeLabel":"TYPE_MATERIAL"}}
{"accession":"GCF_000018465.1","annotationInfo":{"method":"Best-placed reference protein set	GeneMarkS-2+","name":"GCF_000018465.1-RS_2024_03_28","pipeline":"NCBI Prokaryotic Genome Annotation Pipeline (PGAP)","provider":"NCBI RefSeq","releaseDate":"2024-03-28","softwareVersion":"6.7","stats":{"geneCounts":{"nonCoding":48,"proteinCoding":1924,"pseudogene":1,"total":1973}}},"assemblyInfo":{"assemblyLevel":"Complete Genome","assemblyName":"ASM1846v1","assemblyStatus":"current","assemblyType":"haploid","bioprojectAccession":"PRJNA19265","bioprojectLineage":[{"bioprojects":[{"accession":"PRJNA19265","title":"Autotrophic ammonia-oxidizing Archaea"}]}],"biosample":{"accession":"SAMN00000032","attributes":[{"name":"strain","value":"SCM1"},{"name":"type-material","value":"type strain of Nitrosopumilus maritimus"}],"description":{"comment":"Candidatus Nitrosopumilus maritimus SCM1isolate","organism":{"organismName":"Nitrosopumilus maritimus SCM1","taxId":436308},"title":"Generic sample from Nitrosopumilus maritimus SCM1"},"lastUpdated":"2019-06-20T16:11:23.238","models":["Generic"],"owner":{"name":"Joint Genome Institute, U.S. Department of Energy"},"package":"Generic.1.0","publicationDate":"2008-04-04T00:00:00.000","sampleIds":[{"db":"DOE Joint Genome Institute","label":"Sample name","value":"FGBT_sample"},{"db":"SRA","value":"SRS000218"}],"status":{"status":"live","when":"2008-04-04T08:44:52.763"},"submissionDate":"2008-04-04T08:44:52.763"},"comments":"The annotation was added by the NCBI Prokaryotic Genome Annotation Pipeline (PGAP). Information about PGAP can be found here: https://www.ncbi.nlm.nih.gov/genome/annotation_prok/\nURL -- http://www.jgi.doe.gov\nJGI Project ID: 4003800\nSource DNA and bacteria available from David Stahl (dastahl@u.washington.edu)\nContacts: David Stahl (dastahl@u.washington.edu)\nPaul Richardson (microbes@cuba.jgi-psf.org)\nQuality assurance done by JGI-Stanford\nAnnotation done by JGI-ORNL and JGI-PGF\nFinishing done by JGI-LLNL\nFinished microbial genomes have been curated to close all gaps with greater than 98% coverage of at least two independent clones. Each base pair has a minimum q (quality) value of 30 and the total error rate is less than one per 50000.\nThe JGI and collaborators endorse the principles for the distribution and use of large scale sequencing data adopted by the larger genome sequencing community and urge users of this data to follow them. It is our intention to publish the work of this project in a timely fashion and we welcome collaborative interaction on the project and analysis.\n(http://www.genome.gov/page.cfm?pageID=10506376)","pairedAssembly":{"accession":"GCA_000018465.1","annotationName":"Annotation submitted by US DOE Joint Genome Institute (JGI-PGF)","status":"current"},"refseqCategory":"representative genome","releaseDate":"2007-11-15","submitter":"US DOE Joint Genome Institute (JGI-PGF)"},"assemblyStats":{"contigL50":1,"contigN50":1645259,"gcCount":"562144","gcPercent":34.0,"numberOfComponentSequences":1,"numberOfContigs":1,"numberOfScaffolds":1,"scaffoldL50":1,"scaffoldN50":1645259,"totalNumberOfChromosomes":1,"totalSequenceLength":"1645259","totalUngappedLength":"1645259"},"averageNucleotideIdentity":{"bestAniMatch":{"ani":85.98,"assembly":"GCA_000875775.1","assemblyCoverage":68.9,"category":"type","organismName":"Nitrosopumilus piranensis","typeAssemblyCoverage":66.18},"category":"type","comment":"Assembly is the type_strain, mismatch is within genus and expected","matchStatus":"below_threshold_mismatch","submittedOrganism":"Nitrosopumilus maritimus SCM1","submittedSpecies":"Nitrosopumilus maritimus","taxonomyCheckStatus":"OK"},"checkmInfo":{"checkmMarkerSet":"Nitrosopumilaceae","checkmMarkerSetRank":"family","checkmSpeciesTaxId":338192,"checkmVersion":"v1.2.2","completeness":99.28,"completenessPercentile":100.0,"contamination":1.35},"currentAccession":"GCF_000018465.1","organism":{"infraspecificNames":{"strain":"SCM1"},"organismName":"Nitrosopumilus maritimus SCM1","taxId":436308},"pairedAccession":"GCA_000018465.1","sourceDatabase":"SOURCE_DATABASE_REFSEQ","typeMaterial":{"typeDisplayText":"assembly from type material","typeLabel":"TYPE_MATERIAL"}}
{"accession":"GCF_000019605.1","annotationInfo":{"method":"Best-placed reference protein set	GeneMarkS-2+","name":"GCF_000019605.1-RS_2024_03_31","pipeline":"NCBI Prokaryotic Genome Annotation Pipeline (PGAP)","provider":"NCBI RefSeq","releaseDate":"2024-03-31","softwareVersion":"6.7","stats":{"geneCounts":{"nonCoding":51,"proteinCoding":1670,"pseudogene":7,"total":1728}}},"assemblyInfo":{"assemblyLevel":"Complete Genome","assemblyName":"ASM1960v1","assemblyStatus":"current","assemblyType":"haploid","bioprojectAccession":"PRJNA16525","bioprojectLineage":[{"bioprojects":[{"accession":"PRJNA16525","title":"Candidatus Korarchaeum cryptofilum OPF8 genome sequencing"}]}],"biosample":{"accession":"SAMN02598368","attributes":[{"name":"isolate","value":"OPF8"}],"bioprojects":[{"accession":"PRJNA16525"}],"description":{"organism":{"organismName":"Candidatus Korarchaeum cryptofilum OPF8","taxId":374847},"title":"Sample from Candidatus Korarchaeum cryptofilum OPF8"},"lastUpdated":"2023-06-20T08:30:20.122","models":["Generic"],"owner":{"name":"NCBI"},"package":"Generic.1.0","publicationDate":"2014-01-28T00:00:00.000","sampleIds":[{"label":"Sample name","value":"CP000968"}],"status":{"status":"live","when":"2014-01-28T10:41:05.840"},"submissionDate":"2014-01-28T10:41:05.840"},"comments":"The annotation was added by the NCBI Prokaryotic Genome Annotation Pipeline (PGAP). Information about PGAP can be found here: https://www.ncbi.nlm.nih.gov/genome/annotation_prok/\nURL -- http://www.jgi.doe.gov\nJGI Project ID: 4001584\nSource DNA available from Jame Elkins (elkinsjg@ornl.gov)\nContacts: Karl Stetter (karl.stetter@biologie.uni-regensburg.de)\nJames Elkins (elkinsjg@ornl.gov)\nPaul Richardson (microbes@cuba.jgi-psf.org)\nDNA libraries for sequencing were constructed from physically purified cells grown in a continuous-flow enrichment culture. Enriched cells originate from Obsidian Pool, Yellowstone National Park, Wyoming, USA. Single nucleotide polymorphisms occur at a rate of approximately 0.2%.\nQuality assurance done by JGI-Stanford\nAnnotation done by JGI-ORNL and JGI-PGF\nFinishing done by JGI-PGF\nFinished microbial genomes have been curated to close all gaps with greater than 98% coverage of at least two independent clones.","pairedAssembly":{"accession":"GCA_000019605.1","annotationName":"Annotation submitted by US DOE Joint Genome Institute","status":"current"},"refseqCategory":"representative genome","releaseDate":"2008-03-18","submitter":"US DOE Joint Genome Institute"},"assemblyStats":{"contigL50":1,"contigN50":1590757,"gcCount":"779482","gcPercent":49.0,"numberOfComponentSequences":1,"numberOfContigs":1,"numberOfScaffolds":1,"scaffoldL50":1,"scaffoldN50":1590757,"totalNumberOfChromosomes":1,"totalSequenceLength":"1590757","totalUngappedLength":"1590757"},"averageNucleotideIdentity":{"bestAniMatch":{"ani":84.79,"assembly":"GCA_000011125.1","assemblyCoverage":0.04,"category":"type","organismName":"Aeropyrum pernix","typeAssemblyCoverage":0.04},"category":"category_na","comment":"na","matchStatus":"low_coverage","submittedOrganism":"Candidatus Korarchaeum cryptofilum OPF8","submittedSpecies":"Candidatus Korarchaeum cryptofilum","taxonomyCheckStatus":"Inconclusive"},"checkmInfo":{"checkmMarkerSet":"Archaea","checkmMarkerSetRank":"domain","checkmSpeciesTaxId":498846,"checkmVersion":"v1.2.2","completeness":93.39,"completenessPercentile":100.0,"contamination":2.8},"currentAccession":"GCF_000019605.1","organism":{"infraspecificNames":{"isolate":"OPF8"},"organismName":"Candidatus Korarchaeum cryptofilum OPF8","taxId":374847},"pairedAccession":"GCA_000019605.1","sourceDatabase":"SOURCE_DATABASE_REFSEQ"}
{"accession":"GCF_000019805.1","annotationInfo":{"method":"Best-placed reference protein set	GeneMarkS-2+","name":"NCBI Prokaryotic Genome Annotation Pipeline (PGAP)","pipeline":"NCBI Prokaryotic Genome Annotation Pipeline (PGAP)","provider":"NCBI RefSeq","releaseDate":"2023-05-02","softwareVersion":"6.5","stats":{"geneCounts":{"nonCoding":49,"proteinCoding":2006,"pseudogene":13,"total":2068}}},"assemblyInfo":{"assemblyLevel":"Complete Genome","assemblyName":"ASM1980v1","assemblyStatus":"current","assemblyType":"haploid","bioprojectAccession":"PRJNA15645","bioprojectLineage":[{"bioprojects":[{"accession":"PRJNA15645","title":"Hyperthermophilic crenarchaeota"}]}],"biosample":{"accession":"SAMN02598332","attributes":[{"name":"strain","value":"V24Sta"},{"name":"note","value":"type strain of Thermoproteus neutrophilus"},{"name":"type-material","value":"type strain of Pyrobaculum neutrophilum"}],"bioprojects":[{"accession":"PRJNA15645"}],"description":{"organism":{"organismName":"Pyrobaculum neutrophilum V24Sta","taxId":444157},"title":"Sample from Pyrobaculum neutrophilum V24Sta"},"lastUpdated":"2019-06-20T16:49:09.356","models":["Generic"],"owner":{"name":"NCBI"},"package":"Generic.1.0","publicationDate":"2014-01-28T00:00:00.000","sampleIds":[{"label":"Sample name","value":"CP001014"}],"status":{"status":"live","when":"2014-01-28T10:41:03.677"},"submissionDate":"2014-01-28T10:41:03.676"},"comments":"The annotation was added by the NCBI Prokaryotic Genome Annotation Pipeline (PGAP). Information about PGAP can be found here: https://www.ncbi.nlm.nih.gov/genome/annotation_prok/\nURL -- http://www.jgi.doe.gov\nJGI Project ID: 4003084\nSource DNA and archaea available from Todd Lowe (lowe@soe.ucsc.edu)\nContacts: Todd Lowe (lowe@soe.ucsc.edu)\nPaul Richardson (microbes@cuba.jgi-psf.org)\nQuality assurance done by JGI-Stanford\nAnnotation done by JGI-ORNL and JGI-PGF\nFinishing done by JGI-LANL\nFinished microbial genomes have been curated to close all gaps with greater than 98% coverage of at least two independent clones. Each base pair has a minimum q (quality) value of 30 and the total error rate is less than one per 50000.\nThe JGI and collaborators endorse the principles for the distribution and use of large scale sequencing data adopted by the larger genome sequencing community and urge users of this data to follow them. it is our intention to publish the work of this project in a timely fashion and we welcome collaborative interaction on the project and analysis.\n(http://www.genome.gov/page.cfm?pageID=10506376)","pairedAssembly":{"accession":"GCA_000019805.1","annotationName":"Annotation submitted by US DOE Joint Genome Institute (JGI-PGF)","status":"current"},"refseqCategory":"representative genome","releaseDate":"2008-03-27","submitter":"US DOE Joint Genome Institute (JGI-PGF)"},"assemblyStats":{"contigL50":1,"contigN50":1769823,"gcCount":"1060312","gcPercent":60.0,"numberOfComponentSequences":1,"numberOfContigs":1,"numberOfScaffolds":1,"scaffoldL50":1,"scaffoldN50":1769823,"totalNumberOfChromosomes":1,"totalSequenceLength":"1769823","totalUngappedLength":"1769823"},"averageNucleotideIdentity":{"bestAniMatch":{"ani":86.28,"assembly":"GCA_000015205.1","assemblyCoverage":37.04,"category":"type","organismName":"Pyrobaculum islandicum","typeAssemblyCoverage":35.9},"category":"type","comment":"Assembly is the type_strain, mismatch is within genus and expected","matchStatus":"below_threshold_mismatch","submittedOrganism":"Pyrobaculum neutrophilum V24Sta","submittedSpecies":"Pyrobaculum neutrophilum","taxonomyCheckStatus":"OK"},"checkmInfo":{"checkmMarkerSet":"Pyrobaculum","checkmMarkerSetRank":"genus","checkmSpeciesTaxId":70771,"checkmVersion":"v1.2.2","completeness":95.22,"completenessPercentile":100.0,"contamination":0.49},"currentAccession":"GCF_000019805.1","organism":{"infraspecificNames":{"strain":"V24Sta"},"organismName":"Pyrobaculum neutrophilum V24Sta","taxId":444157},"pairedAccession":"GCA_000019805.1","sourceDatabase":"SOURCE_DATABASE_REFSEQ","typeMaterial":{"typeDisplayText":"assembly from type material","typeLabel":"TYPE_MATERIAL"}}
{"accession":"GCF_000021965.1","annotationInfo":{"method":"Best-placed reference protein set	GeneMarkS-2+","name":"NCBI Prokaryotic Genome Annotation Pipeline (PGAP)","pipeline":"NCBI Prokaryotic Genome Annotation Pipeline (PGAP)","provider":"NCBI RefSeq","releaseDate":"2024-02-03","softwareVersion":"6.6","stats":{"geneCounts":{"nonCoding":70,"proteinCoding":2761,"pseudogene":41,"total":2872}}},"assemblyInfo":{"assemblyLevel":"Complete Genome","assemblyName":"ASM2196v1","assemblyStatus":"current","assemblyType":"haploid","bioprojectAccession":"PRJNA29381","bioprojectLineage":[{"bioprojects":[{"accession":"PRJNA29381","title":"Wetlands methanogenic bacterium"}]}],"biosample":{"accession":"SAMN00001866","attributes":[{"name":"strain","value":"E1-9c"},{"name":"type-material","value":"type strain of Methanosphaerula palustris"}],"description":{"comment":"Candidatus Methanosphaerula palustris E1-9c","organism":{"organismName":"Methanosphaerula palustris E1-9c","taxId":521011},"title":"Generic sample from Methanosphaerula palustris E1-9c"},"lastUpdated":"2019-06-20T16:11:28.860","models":["Generic"],"owner":{"name":"Joint Genome Institute, U.S. Department of Energy"},"package":"Generic.1.0","publicationDate":"2009-02-11T00:00:00.000","sampleIds":[{"db":"DOE Joint Genome Institute","label":"Sample name","value":"FWBX"},{"db":"SRA","value":"SRS002033"}],"status":{"status":"live","when":"2009-02-11T15:35:05.673"},"submissionDate":"2009-02-11T15:35:05.673"},"comments":"URL -- http://www.jgi.doe.gov\nJGI Project ID: 4043133\nSource DNA and organism available from Stephen Zinder (shz1@cornell.edu)\nContacts: Stephen Zinder (shz1@cornell.edu)\nDavid Bruce (microbe@cuba.jgi-psf.org)\nAnnotation done by JGI-ORNL and JGI-PGF\nFinishing done by JGI-LANL\nFinished microbial genomes have been curated to close all gaps with greater than 98% coverage of at least two independent clones. Each base pair has a minimum q (quality) value of 30 and the total error rate is less than one per 50000.\nThe JGI and collaborators endorse the principles for the distribution and use of large scale sequencing data adopted by the larger genome sequencing community and urge users of this data to follow them. it is our intention to publish the work of this project in a timely fashion and we welcome collaborative interaction on the project and analysis.\n(http://www.genome.gov/page.cfm?pageID=10506376)\nThe annotation was added by the NCBI Prokaryotic Genome Annotation Pipeline (PGAP). Information about PGAP can be found here: https://www.ncbi.nlm.nih.gov/genome/annotation_prok/","pairedAssembly":{"accession":"GCA_000021965.1","annotationName":"Annotation submitted by US DOE Joint Genome Institute (JGI-PGF)","status":"current"},"refseqCategory":"representative genome","releaseDate":"2009-01-05","submitter":"US DOE Joint Genome Institute (JGI-PGF)"},"assemblyStats":{"contigL50":1,"contigN50":2922917,"gcCount":"1617942","gcPercent":55.5,"numberOfComponentSequences":1,"numberOfContigs":1,"numberOfScaffolds":1,"scaffoldL50":1,"scaffoldN50":2922917,"totalNumberOfChromosomes":1,"totalSequenceLength":"2922917","totalUngappedLength":"2922917"},"averageNucleotideIdentity":{"bestAniMatch":{"ani":81.91,"assembly":"GCA_001602375.1","assemblyCoverage":0.44,"category":"type","organismName":"Methanoculleus horonobensis","typeAssemblyCoverage":0.52},"category":"type","comment":"Assembly is the type_strain, no match is expected","matchStatus":"low_coverage","submittedOrganism":"Methanosphaerula palustris E1_9c","submittedSpecies":"Methanosphaerula palustris","taxonomyCheckStatus":"OK"},"checkmInfo":{"checkmMarkerSet":"Methanoregulaceae","checkmMarkerSetRank":"family","checkmSpeciesTaxId":475088,"checkmVersion":"v1.2.2","completeness":99.19,"completenessPercentile":100.0,"contamination":1.06},"currentAccession":"GCF_000021965.1","organism":{"infraspecificNames":{"strain":"E1-9c"},"organismName":"Methanosphaerula palustris E1-9c","taxId":521011},"pairedAccession":"GCA_000021965.1","sourceDatabase":"SOURCE_DATABASE_REFSEQ","typeMaterial":{"typeDisplayText":"assembly from type material","typeLabel":"TYPE_MATERIAL"}}
{"accession":"GCF_000022205.1","annotationInfo":{"method":"Best-placed reference protein set	GeneMarkS-2+","name":"NCBI Prokaryotic Genome Annotation Pipeline (PGAP)","pipeline":"NCBI Prokaryotic Genome Annotation Pipeline (PGAP)","provider":"NCBI RefSeq","releaseDate":"2023-12-10","softwareVersion":"6.6","stats":{"geneCounts":{"nonCoding":62,"proteinCoding":3516,"pseudogene":89,"total":3667}}},"assemblyInfo":{"assemblyLevel":"Complete Genome","assemblyName":"ASM2220v1","assemblyStatus":"current","assemblyType":"haploid","bioprojectAccession":"PRJNA412908","bioprojectLineage":[{"bioprojects":[{"accession":"PRJNA412908","title":"Origin of Prokaryotic Species: Haloarchaeal Genomes Sequencing Project"}]}],"biosample":{"accession":"SAMN02598407","attributes":[{"name":"strain","value":"ATCC 49239"},{"name":"culture_collection","value":"ATCC:49239"},{"name":"type-material","value":"type strain of Halorubrum lacusprofundi"}],"bioprojects":[{"accession":"PRJNA18455"}],"description":{"organism":{"organismName":"Halorubrum lacusprofundi ATCC 49239","taxId":416348},"title":"Sample from Halorubrum lacusprofundi ATCC 49239"},"lastUpdated":"2019-06-20T16:49:10.344","models":["Generic"],"owner":{"name":"NCBI"},"package":"Generic.1.0","publicationDate":"2014-01-28T00:00:00.000","sampleIds":[{"label":"Sample name","value":"CP001366"}],"status":{"status":"live","when":"2014-01-28T10:41:08.047"},"submissionDate":"2014-01-28T10:41:08.046"},"pairedAssembly":{"accession":"GCA_000022205.1","annotationName":"Annotation submitted by US DOE Joint Genome Institute (JGI-PGF)","status":"current"},"refseqCategory":"representative genome","releaseDate":"2009-02-04","submitter":"US DOE Joint Genome Institute (JGI-PGF)"},"assemblyStats":{"contigL50":1,"contigN50":2735295,"gcCount":"2362214","gcPercent":64.0,"numberOfComponentSequences":3,"numberOfContigs":3,"numberOfScaffolds":3,"scaffoldL50":1,"scaffoldN50":2735295,"totalNumberOfChromosomes":3,"totalSequenceLength":"3692576","totalUngappedLength":"3692576"},"averageNucleotideIdentity":{"bestAniMatch":{"ani":89.33,"assembly":"GCA_000337375.1","assemblyCoverage":57.63,"category":"type","organismName":"Halorubrum lipolyticum","typeAssemblyCoverage":62.13},"category":"type","comment":"Assembly is the type_strain, mismatch is within genus and expected","matchStatus":"below_threshold_mismatch","submittedOrganism":"Halorubrum lacusprofundi ATCC 49239","submittedSpecies":"Halorubrum lacusprofundi","taxonomyCheckStatus":"OK"},"checkmInfo":{"checkmMarkerSet":"Halorubrum","checkmMarkerSetRank":"genus","checkmSpeciesTaxId":2247,"checkmVersion":"v1.2.2","completeness":98.83,"completenessPercentile":80.0,"contamination":1.36},"currentAccession":"GCF_000022205.1","organism":{"infraspecificNames":{"strain":"ATCC 49239"},"organismName":"Halorubrum lacusprofundi ATCC 49239","taxId":416348},"pairedAccession":"GCA_000022205.1","sourceDatabase":"SOURCE_DATABASE_REFSEQ","typeMaterial":{"typeDisplayText":"assembly from type material","typeLabel":"TYPE_MATERIAL"}}
{"accession":"GCF_000022365.1","annotationInfo":{"method":"Best-placed reference protein set	GeneMarkS-2+","name":"GCF_000022365.1-RS_2024_03_27","pipeline":"NCBI Prokaryotic Genome Annotation Pipeline (PGAP)","provider":"NCBI RefSeq","releaseDate":"2024-03-27","softwareVersion":"6.7","stats":{"geneCounts":{"nonCoding":52,"proteinCoding":2166,"pseudogene":9,"total":2227}}},"assemblyInfo":{"assemblyLevel":"Complete Genome","assemblyName":"ASM2236v1","assemblyStatus":"current","assemblyType":"haploid","bioprojectAccession":"PRJNA33671","bioprojectLineage":[{"bioprojects":[{"accession":"PRJNA33671","title":"Hyperthermophilic radioresistant marine archaeon"}]}],"biosample":{"accession":"SAMN02603333","attributes":[{"name":"strain","value":"EJ3	DSM 15229"},{"name":"culture_collection","value":"DSM:15229"},{"name":"type-material","value":"type strain of Thermococcus gammatolerans"}],"bioprojects":[{"accession":"PRJNA33671"}],"description":{"organism":{"organismName":"Thermococcus gammatolerans EJ3","taxId":593117},"title":"Sample from Thermococcus gammatolerans EJ3"},"lastUpdated":"2019-06-20T16:49:31.089","models":["Generic"],"owner":{"name":"NCBI"},"package":"Generic.1.0","publicationDate":"2014-01-30T00:00:00.000","sampleIds":[{"label":"Sample name","value":"CP001398"}],"status":{"status":"live","when":"2014-01-30T11:19:49.840"},"submissionDate":"2014-01-30T11:19:49.840"},"comments":"Source DNA and shotgun clones available from Y. Zivanovic, LGA/IGM, Universite Paris-Sud, Orsay, France (yvan.zivanovic@igmors.u-psud.fr.)\nBacteria available as above and from DSMZ under DSM 15229\nThe annotation was added by the NCBI Prokaryotic Genome Annotation Pipeline (PGAP). Information about PGAP can be found here: https://www.ncbi.nlm.nih.gov/genome/annotation_prok/","pairedAssembly":{"accession":"GCA_000022365.1","annotationName":"Annotation submitted by IGM/ Universit Paris-Sud, France","status":"current"},"refseqCategory":"representative genome","releaseDate":"2009-06-12","submitter":"IGM/ Universit Paris-Sud, France"},"assemblyStats":{"contigL50":1,"contigN50":2045438,"gcCount":"1095567","gcPercent":53.5,"numberOfComponentSequences":1,"numberOfContigs":1,"numberOfScaffolds":1,"scaffoldL50":1,"scaffoldN50":2045438,"totalNumberOfChromosomes":1,"totalSequenceLength":"2045438","totalUngappedLength":"2045438"},"averageNucleotideIdentity":{"bestAniMatch":{"ani":87.47,"assembly":"GCA_000585495.1","assemblyCoverage":40.24,"category":"type","organismName":"Thermococcus nautili","typeAssemblyCoverage":41.65},"category":"type","comment":"Assembly is the type_strain, mismatch is within genus and expected","matchStatus":"below_threshold_mismatch","submittedOrganism":"Thermococcus gammatolerans EJ3","submittedSpecies":"Thermococcus gammatolerans","taxonomyCheckStatus":"OK"},"checkmInfo":{"checkmMarkerSet":"Thermococcus","checkmMarkerSetRank":"genus","checkmSpeciesTaxId":187878,"checkmVersion":"v1.2.2","completeness":98.99,"completenessPercentile":100.0,"contamination":0.35},"currentAccession":"GCF_000022365.1","organism":{"infraspecificNames":{"strain":"EJ3	DSM 15229"},"organismName":"Thermococcus gammatolerans EJ3","taxId":593117},"pairedAccession":"GCA_000022365.1","sourceDatabase":"SOURCE_DATABASE_REFSEQ","typeMaterial":{"typeDisplayText":"assembly from type material","typeLabel":"TYPE_MATERIAL"}}
{"accession":"GCF_000022545.1","annotationInfo":{"method":"Best-placed reference protein set	GeneMarkS-2+","name":"NCBI Prokaryotic Genome Annotation Pipeline (PGAP)","pipeline":"NCBI Prokaryotic Genome Annotation Pipeline (PGAP)","provider":"NCBI RefSeq","releaseDate":"2024-01-03","softwareVersion":"6.6","stats":{"geneCounts":{"nonCoding":52,"proteinCoding":1970,"pseudogene":30,"total":2052}}},"assemblyInfo":{"assemblyLevel":"Complete Genome","assemblyName":"ASM2254v1","assemblyStatus":"current","assemblyType":"haploid","bioprojectAccession":"PRJNA34531","bioprojectLineage":[{"bioprojects":[{"accession":"PRJNA34531","title":"A hyperthermophilic anaerobic archaeon isolated from an oil reservoir in Western Siberia"}]}],"biosample":{"accession":"SAMN02603090","attributes":[{"name":"strain","value":"MM 739"},{"name":"geo_loc_name","value":"Russia: western Siberia"},{"name":"isolation_source","value":"high-temperature Samotlor oil reservoir"},{"name":"type-material","value":"type strain of Thermococcus sibiricus"}],"bioprojects":[{"accession":"PRJNA34531"}],"description":{"organism":{"organismName":"Thermococcus sibiricus MM 739","taxId":604354},"title":"Sample from Thermococcus sibiricus MM 739"},"lastUpdated":"2019-06-20T16:49:28.460","models":["Generic"],"owner":{"name":"NCBI"},"package":"Generic.1.0","publicationDate":"2014-01-30T00:00:00.000","sampleIds":[{"label":"Sample name","value":"CP001463"}],"status":{"status":"live","when":"2014-01-30T11:19:31.337"},"submissionDate":"2014-01-30T11:19:31.336"},"comments":"The annotation was added by the NCBI Prokaryotic Genome Annotation Pipeline (PGAP). Information about PGAP can be found here: https://www.ncbi.nlm.nih.gov/genome/annotation_prok/\nDNA Source: Dr. E.A. Bonch-Osmolovskaya, Institute of Microbiology, RAS (lbo@mail.ru)","pairedAssembly":{"accession":"GCA_000022545.1","annotationName":"Annotation submitted by Centre","status":"current"},"refseqCategory":"representative genome","releaseDate":"2009-06-29","submitter":"Centre"},"assemblyStats":{"contigL50":1,"contigN50":1845800,"gcCount":"742035","gcPercent":40.0,"numberOfComponentSequences":1,"numberOfContigs":1,"numberOfScaffolds":1,"scaffoldL50":1,"scaffoldN50":1845800,"totalNumberOfChromosomes":1,"totalSequenceLength":"1845800","totalUngappedLength":"1845800"},"averageNucleotideIdentity":{"bestAniMatch":{"ani":82.08,"assembly":"GCA_023746595.1","assemblyCoverage":43.29,"category":"type","organismName":"Thermococcus argininiproducens","typeAssemblyCoverage":41.06},"category":"type","comment":"Assembly is the type_strain, mismatch is within genus and expected","matchStatus":"below_threshold_mismatch","submittedOrganism":"Thermococcus sibiricus MM 739","submittedSpecies":"Thermococcus sibiricus","taxonomyCheckStatus":"OK"},"checkmInfo":{"checkmMarkerSet":"Thermococcus","checkmMarkerSetRank":"genus","checkmSpeciesTaxId":172049,"checkmVersion":"v1.2.2","completeness":99.34,"completenessPercentile":100.0,"contamination":0.35},"currentAccession":"GCF_000022545.1","organism":{"infraspecificNames":{"strain":"MM 739"},"organismName":"Thermococcus sibiricus MM 739","taxId":604354},"pairedAccession":"GCA_000022545.1","sourceDatabase":"SOURCE_DATABASE_REFSEQ","typeMaterial":{"typeDisplayText":"assembly from type material","typeLabel":"TYPE_MATERIAL"}}
{"accession":"GCF_000023945.1","annotationInfo":{"method":"Best-placed reference protein set	GeneMarkS-2+","name":"NCBI Prokaryotic Genome Annotation Pipeline (PGAP)","pipeline":"NCBI Prokaryotic Genome Annotation Pipeline (PGAP)","provider":"NCBI RefSeq","releaseDate":"2023-05-02","softwareVersion":"6.5","stats":{"geneCounts":{"nonCoding":51,"proteinCoding":2978,"pseudogene":25,"total":3054}}},"assemblyInfo":{"assemblyLevel":"Complete Genome","assemblyMethod":"Newbler version 1.1.02.15, Phrap","assemblyName":"ASM2394v1","assemblyStatus":"current","assemblyType":"haploid","bioprojectAccession":"PRJNA29305","bioprojectLineage":[{"bioprojects":[{"accession":"PRJNA29305","parentAccessions":["PRJNA30815"],"title":"Extreme halophile"},{"accession":"PRJNA30815","title":"A Genomic Encyclopedia of Bacteria and Archaea (GEBA)"}]}],"biosample":{"accession":"SAMN00002611","attributes":[{"name":"strain","value":"DSM 12940"},{"name":"type-material","value":"type strain of Halorhabdus utahensis"}],"description":{"comment":"Halorhabdus utahensis DSM 12940","organism":{"organismName":"Halorhabdus utahensis DSM 12940","taxId":519442},"title":"Generic sample from Halorhabdus utahensis DSM 12940"},"lastUpdated":"2019-06-20T16:11:33.056","models":["Generic"],"owner":{"name":"Joint Genome Institute, U.S. Department of Energy"},"package":"Generic.1.0","publicationDate":"2009-06-26T00:00:00.000","sampleIds":[{"db":"DOE Joint Genome Institute","label":"Sample name","value":"4083004"},{"db":"SRA","value":"SRS003395"}],"status":{"status":"live","when":"2009-06-26T12:02:01.583"},"submissionDate":"2009-06-26T12:01:04.970"},"comments":"The annotation was added by the NCBI Prokaryotic Genome Annotation Pipeline (PGAP). Information about PGAP can be found here: https://www.ncbi.nlm.nih.gov/genome/annotation_prok/\nURL -- http://www.jgi.doe.gov\nJGI Project ID: 4083004\nSource DNA and organism available from Hans-Peter Klenk at the German Collection of Microorganisms and Cell Cultures (DSMZ) (hans-peter.klenk@dsmz.de)\nContacts: Jonathan A. Eisen (jaeisen@ucdavis.edu)\nDavid Bruce (microbe@cuba.jgi-psf.org)\nWhole genome sequencing and draft assembly at JGI-PGF\nFinishing done by JGI-LANL\nAnnotation by JGI-ORNL and JGI-PGF\nThe JGI and collaborators endorse the principles for the distribution and use of large scale sequencing data adopted by the larger genome sequencing community and urge users of this data to follow them. It is our intention to publish the work of this project in a timely fashion and we welcome collaborative interaction on the project and analysis.\n(http://www.genome.gov/page.cfm?pageID=10506376)","pairedAssembly":{"accession":"GCA_000023945.1","annotationName":"Annotation submitted by US DOE Joint Genome Institute (JGI-PGF)","status":"current"},"refseqCategory":"representative genome","releaseDate":"2009-08-27","submitter":"US DOE Joint Genome Institute (JGI-PGF)"},"assemblyStats":{"contigL50":1,"contigN50":3116795,"gcCount":"1960463","gcPercent":63.0,"numberOfComponentSequences":1,"numberOfContigs":1,"numberOfScaffolds":1,"scaffoldL50":1,"scaffoldN50":3116795,"totalNumberOfChromosomes":1,"totalSequenceLength":"3116795","totalUngappedLength":"3116795"},"averageNucleotideIdentity":{"bestAniMatch":{"ani":86.0,"assembly":"GCA_000470655.1","assemblyCoverage":56.35,"category":"type","organismName":"Halorhabdus tiamatea","typeAssemblyCoverage":55.83},"category":"type","comment":"Assembly is the type_strain, mismatch is within genus and expected","matchStatus":"below_threshold_mismatch","submittedOrganism":"Halorhabdus utahensis DSM 12940","submittedSpecies":"Halorhabdus utahensis","taxonomyCheckStatus":"OK"},"checkmInfo":{"checkmMarkerSet":"Halobacteriales","checkmMarkerSetRank":"order","checkmSpeciesTaxId":146826,"checkmVersion":"v1.2.2","completeness":99.52,"completenessPercentile":100.0,"contamination":0.97},"currentAccession":"GCF_000023945.1","organism":{"infraspecificNames":{"strain":"DSM 12940"},"organismName":"Halorhabdus utahensis DSM 12940","taxId":519442},"pairedAccession":"GCA_000023945.1","sourceDatabase":"SOURCE_DATABASE_REFSEQ","typeMaterial":{"typeDisplayText":"assembly from type material","typeLabel":"TYPE_MATERIAL"}}
{"accession":"GCF_000023965.1","annotationInfo":{"method":"Best-placed reference protein set	GeneMarkS-2+","name":"GCF_000023965.1-RS_2024_03_28","pipeline":"NCBI Prokaryotic Genome Annotation Pipeline (PGAP)","provider":"NCBI RefSeq","releaseDate":"2024-03-28","softwareVersion":"6.7","stats":{"geneCounts":{"nonCoding":58,"proteinCoding":3331,"pseudogene":55,"total":3444}}},"assemblyInfo":{"assemblyLevel":"Complete Genome","assemblyName":"ASM2396v1","assemblyStatus":"current","assemblyType":"haploid","bioprojectAccession":"PRJNA27945","bioprojectLineage":[{"bioprojects":[{"accession":"PRJNA27945","parentAccessions":["PRJNA30815"],"title":"Extreme halophile"},{"accession":"PRJNA30815","title":"A Genomic Encyclopedia of Bacteria and Archaea (GEBA)"}]}],"biosample":{"accession":"SAMN00002610","attributes":[{"name":"strain","value":"DSM 12286"},{"name":"type-material","value":"type strain of Haloarcula mukohataei"}],"description":{"comment":"Halomicrobium mukohataei DSM 12286","organism":{"organismName":"Halomicrobium mukohataei DSM 12286","taxId":485914},"title":"Generic sample from Halomicrobium mukohataei DSM 12286"},"lastUpdated":"2022-03-06T02:00:09.213","models":["Generic"],"owner":{"name":"Joint Genome Institute, U.S. Department of Energy"},"package":"Generic.1.0","publicationDate":"2009-06-25T00:00:00.000","sampleIds":[{"db":"DOE Joint Genome Institute","label":"Sample name","value":"4083000"},{"db":"SRA","value":"SRS003391"}],"status":{"status":"live","when":"2009-06-25T21:33:03.233"},"submissionDate":"2009-06-25T21:32:02.850"},"comments":"The annotation was added by the NCBI Prokaryotic Genome Annotation Pipeline (PGAP). Information about PGAP can be found here: https://www.ncbi.nlm.nih.gov/genome/annotation_prok/\nURL -- http://www.jgi.doe.gov\nJGI Project ID: 4083000\nSource DNA and organism available from Hans-Peter Klenk at the German Collection of Microorganisms and Cell Cultures (DSMZ) (hans-peter.klenk@dsmz.de)\nContacts: Jonathan A. Eisen (jaeisen@ucdavis.edu)\nDavid Bruce (microbe@cuba.jgi-psf.org)\nWhole genome sequencing and draft assembly at JGI-PGF\nFinishing done by JGI-LANL\nAnnotation by JGI-ORNL and JGI-PGF\nThe JGI and collaborators endorse the principles for the distribution and use of large scale sequencing data adopted by the larger genome sequencing community and urge users of this data to follow them. It is our intention to publish the work of this project in a timely fashion and we welcome collaborative interaction on the project and analysis.\n(http://www.genome.gov/page.cfm?pageID=10506376)","pairedAssembly":{"accession":"GCA_000023965.1","annotationName":"Annotation submitted by US DOE Joint Genome Institute (JGI-PGF)","status":"current"},"refseqCategory":"representative genome","releaseDate":"2009-09-03","submitter":"US DOE Joint Genome Institute (JGI-PGF)"},"assemblyStats":{"contigL50":1,"contigN50":3110487,"gcCount":"2183712","gcPercent":65.5,"numberOfComponentSequences":2,"numberOfContigs":2,"numberOfScaffolds":2,"scaffoldL50":1,"scaffoldN50":3110487,"totalNumberOfChromosomes":2,"totalSequenceLength":"3332349","totalUngappedLength":"3332349"},"averageNucleotideIdentity":{"bestAniMatch":{"ani":97.11,"assembly":"GCA_000379085.1","assemblyCoverage":85.8,"category":"type","organismName":"Halomicrobium katesii","typeAssemblyCoverage":79.29},"category":"type","comment":"Assembly is the type_strain, mismatch is within genus and expected","matchStatus":"mismatch","submittedOrganism":"Halomicrobium mukohataei DSM 12286","submittedSpecies":"Halomicrobium mukohataei","taxonomyCheckStatus":"OK"},"checkmInfo":{"checkmMarkerSet":"Halomicrobium","checkmMarkerSetRank":"genus","checkmSpeciesTaxId":57705,"checkmVersion":"v1.2.2","completeness":98.1,"completenessPercentile":75.0,"contamination":2.21},"currentAccession":"GCF_000023965.1","organism":{"infraspecificNames":{"strain":"DSM 12286"},"organismName":"Halomicrobium mukohataei DSM 12286","taxId":485914},"pairedAccession":"GCA_000023965.1","sourceDatabase":"SOURCE_DATABASE_REFSEQ","typeMaterial":{"typeDisplayText":"assembly from type material","typeLabel":"TYPE_MATERIAL"}}
{"accession":"GCF_000023985.1","annotationInfo":{"method":"Best-placed reference protein set	GeneMarkS-2+","name":"NCBI Prokaryotic Genome Annotation Pipeline (PGAP)","pipeline":"NCBI Prokaryotic Genome Annotation Pipeline (PGAP)","provider":"NCBI RefSeq","releaseDate":"2023-05-02","softwareVersion":"6.5","stats":{"geneCounts":{"nonCoding":45,"proteinCoding":1595,"pseudogene":22,"total":1662}}},"assemblyInfo":{"assemblyLevel":"Complete Genome","assemblyName":"ASM2398v1","assemblyStatus":"current","assemblyType":"haploid","bioprojectAccession":"PRJNA32615","bioprojectLineage":[{"bioprojects":[{"accession":"PRJNA32615","title":"Hyperthermophilic methanogen"}]}],"biosample":{"accession":"SAMN02598490","attributes":[{"name":"strain","value":"AG86"},{"name":"GOLD Stamp ID","value":"Gi02047"},{"name":"Greengenes ID","value":"16"},{"name":"Isolation Site","value":"Deep-sea hydrothermal chimney sample collected on the East Pacific Rise at a depth of 2600m"},{"name":"Oxygen Requirement","value":"Anaerobe"},{"name":"Cell Shape","value":"Coccus-shaped"},{"name":"Motility","value":"Motile"},{"name":"Sporulation","value":"Nonsporulating"},{"name":"Temperature Range","value":"Thermophile"},{"name":"Gram Staining","value":"gram-"},{"name":"biotic_relationship","value":"free living"},{"name":"disease","value":"None"},{"name":"Habitat","value":"Deep sea, Marine"},{"name":"Phenotypes","value":"Methanogen, Piezophile"},{"name":"Energy Source","value":"Autotroph, Lithotroph"},{"name":"Temperature Optimum","value":"49 - 89C"},{"name":"culture_collection","value":"DSM:4213"},{"name":"ph","value":"6.5"},{"name":"depth","value":"2600m"},{"name":"type-material","value":"type strain of Methanocaldococcus fervens"}],"bioprojects":[{"accession":"PRJNA32615"}],"description":{"organism":{"organismName":"Methanocaldococcus fervens AG86","taxId":573064},"title":"Sample from Methanocaldococcus fervens AG86"},"lastUpdated":"2019-06-20T16:49:12.000","models":["Generic"],"owner":{"name":"NCBI"},"package":"Generic.1.0","publicationDate":"2014-01-28T00:00:00.000","sampleIds":[{"label":"Sample name","value":"CP001696"},{"db":"SRA","value":"SRS1565839"}],"status":{"status":"live","when":"2014-01-28T10:41:15.840"},"submissionDate":"2014-01-28T10:41:15.840"},"comments":"The annotation was added by the NCBI Prokaryotic Genome Annotation Pipeline (PGAP). Information about PGAP can be found here: https://www.ncbi.nlm.nih.gov/genome/annotation_prok/\nURL -- http://www.jgi.doe.gov\nJGI Project ID: 4085029\nSource DNA and organism available from William B. Whitman (whitman@uga.edu)\nContacts: William B. Whitman (whitman@uga.edu)\nDavid Bruce (microbe@cuba.jgi-psf.org)\nAnnotation done by JGI-ORNL and JGI-PGF\nFinishing done by JGI-LANL\nFinished microbial genomes have been curated to close all gaps with greater than 98% coverage of at least two independent clones. Each base pair has a minimum q (quality) value of 30 and the total error rate is less than one per 50000.\nThe JGI and collaborators endorse the principles for the distribution and use of large scale sequencing data adopted by the larger genome sequencing community and urge users of this data to follow them. it is our intention to publish the work of this project in a timely fashion and we welcome collaborative interaction on the project and analysis.\n(http://www.genome.gov/page.cfm?pageID=10506376)","pairedAssembly":{"accession":"GCA_000023985.1","annotationName":"Annotation submitted by US DOE Joint Genome Institute (JGI-PGF)","status":"current"},"refseqCategory":"representative genome","releaseDate":"2009-08-28","submitter":"US DOE Joint Genome Institute (JGI-PGF)"},"assemblyStats":{"contigL50":1,"contigN50":1485061,"gcCount":"485612","gcPercent":32.0,"numberOfComponentSequences":2,"numberOfContigs":2,"numberOfScaffolds":2,"scaffoldL50":1,"scaffoldN50":1485061,"totalNumberOfChromosomes":2,"totalSequenceLength":"1507251","totalUngappedLength":"1507251"},"averageNucleotideIdentity":{"bestAniMatch":{"ani":86.69,"assembly":"GCA_000739065.1","assemblyCoverage":56.23,"category":"type","organismName":"Methanocaldococcus bathoardescens","typeAssemblyCoverage":52.73},"category":"type","comment":"Assembly is the type_strain, mismatch is within genus and expected","matchStatus":"below_threshold_mismatch","submittedOrganism":"Methanocaldococcus fervens AG86","submittedSpecies":"Methanocaldococcus fervens","taxonomyCheckStatus":"OK"},"checkmInfo":{"checkmMarkerSet":"Methanocaldococcus","checkmMarkerSetRank":"genus","checkmSpeciesTaxId":83171,"checkmVersion":"v1.2.2","completeness":98.65,"completenessPercentile":100.0,"contamination":0.19},"currentAccession":"GCF_000023985.1","organism":{"infraspecificNames":{"strain":"AG86"},"organismName":"Methanocaldococcus fervens AG86","taxId":573064},"pairedAccession":"GCA_000023985.1","sourceDatabase":"SOURCE_DATABASE_REFSEQ","typeMaterial":{"typeDisplayText":"assembly from type material","typeLabel":"TYPE_MATERIAL"}}
{"accession":"GCF_000024185.1","annotationInfo":{"method":"Best-placed reference protein set	GeneMarkS-2+","name":"GCF_000024185.1-RS_2024_03_28","pipeline":"NCBI Prokaryotic Genome Annotation Pipeline (PGAP)","provider":"NCBI RefSeq","releaseDate":"2024-03-28","softwareVersion":"6.7","stats":{"geneCounts":{"nonCoding":63,"proteinCoding":2200,"pseudogene":20,"total":2283}}},"assemblyInfo":{"assemblyLevel":"Complete Genome","assemblyName":"ASM2418v1","assemblyStatus":"current","assemblyType":"haploid","bioprojectAccession":"PRJNA34681","bioprojectLineage":[{"bioprojects":[{"accession":"PRJNA34681","title":"This strain will be used for comparative genome analysis"}]}],"biosample":{"accession":"SAMN02603710","attributes":[{"name":"strain","value":"M1"},{"name":"culture_collection","value":"DSM:1093"},{"name":"type-material","value":"type strain of Methanobrevibacter ruminantium"}],"bioprojects":[{"accession":"PRJNA34681"}],"description":{"organism":{"organismName":"Methanobrevibacter ruminantium M1","taxId":634498},"title":"Sample from Methanobrevibacter ruminantium M1"},"lastUpdated":"2019-06-20T16:49:35.446","models":["Generic"],"owner":{"name":"NCBI"},"package":"Generic.1.0","publicationDate":"2014-01-30T00:00:00.000","sampleIds":[{"label":"Sample name","value":"CP001719"}],"status":{"status":"live","when":"2014-01-30T14:21:47.923"},"submissionDate":"2014-01-30T14:21:47.923"},"pairedAssembly":{"accession":"GCA_000024185.1","annotationName":"Annotation submitted by Pastoral Greenhouse Gas Research Consortium","status":"current"},"refseqCategory":"representative genome","releaseDate":"2010-02-05","submitter":"Pastoral Greenhouse Gas Research Consortium"},"assemblyStats":{"contigL50":1,"contigN50":2937203,"gcCount":"958732","gcPercent":32.5,"numberOfComponentSequences":1,"numberOfContigs":1,"numberOfScaffolds":1,"scaffoldL50":1,"scaffoldN50":2937203,"totalNumberOfChromosomes":1,"totalSequenceLength":"2937203","totalUngappedLength":"2937203"},"averageNucleotideIdentity":{"bestAniMatch":{"ani":84.94,"assembly":"GCA_900114585.1","assemblyCoverage":8.71,"category":"type","organismName":"Methanobrevibacter olleyae","typeAssemblyCoverage":12.06},"category":"suspected_type","comment":"Assembly is the type_strain, no match is expected","matchStatus":"low_coverage","submittedOrganism":"Methanobrevibacter ruminantium M1","submittedSpecies":"Methanobrevibacter ruminantium","taxonomyCheckStatus":"OK"},"checkmInfo":{"checkmMarkerSet":"Methanobrevibacter","checkmMarkerSetRank":"genus","checkmSpeciesTaxId":83816,"checkmVersion":"v1.2.2","completeness":98.25,"completenessPercentile":100.0,"contamination":0.56},"currentAccession":"GCF_000024185.1","organism":{"infraspecificNames":{"strain":"M1"},"organismName":"Methanobrevibacter ruminantium M1","taxId":634498},"pairedAccession":"GCA_000024185.1","sourceDatabase":"SOURCE_DATABASE_REFSEQ","typeMaterial":{"typeDisplayText":"assembly from type material","typeLabel":"TYPE_MATERIAL"}}
{"accession":"GCF_000024305.1","annotationInfo":{"method":"Best-placed reference protein set	GeneMarkS-2+","name":"GCF_000024305.1-RS_2024_04_22","pipeline":"NCBI Prokaryotic Genome Annotation Pipeline (PGAP)","provider":"NCBI RefSeq","releaseDate":"2024-04-22","softwareVersion":"6.7","stats":{"geneCounts":{"nonCoding":51,"proteinCoding":2831,"pseudogene":215,"total":3097}}},"assemblyInfo":{"assemblyLevel":"Chromosome","assemblyName":"ASM2430v1","assemblyStatus":"current","assemblyType":"haploid","bioprojectAccession":"PRJNA18803","bioprojectLineage":[{"bioprojects":[{"accession":"PRJNA18803","title":"Hyperthermophilic acidophilic sulfur-metabolizing archeon"}]}],"biosample":{"accession":"SAMN02598413","attributes":[{"name":"strain","value":"L.D.8.5"},{"name":"GOLD Stamp ID","value":"Gi01317"},{"name":"Isolation Site","value":"Lassen National Park in California"},{"name":"Oxygen Requirement","value":"Aerobe"},{"name":"Cell Shape","value":"Coccus-shaped"},{"name":"Motility","value":"Nonmotile"},{"name":"Sporulation","value":"Nonsporulating"},{"name":"Temperature Range","value":"Hyperthermophile"},{"name":"Gram Staining","value":"gram-"},{"name":"biotic_relationship","value":"free living"},{"name":"disease","value":"None"},{"name":"Habitat","value":"Fresh water"},{"name":"Phenotypes","value":"Acidophile"},{"name":"Energy Source","value":"Lithotroph"},{"name":"Temperature Optimum","value":"75 - 85C"},{"name":"geo_loc_name","value":"USA"},{"name":"lat_lon","value":"40.49703 N 121.42752 W"}],"bioprojects":[{"accession":"PRJNA18803"}],"description":{"organism":{"organismName":"Sulfolobus islandicus L.D.8.5","taxId":425944},"title":"Sample from Sulfolobus islandicus L.D.8.5"},"lastUpdated":"2019-06-20T16:49:10.445","models":["Generic"],"owner":{"name":"NCBI"},"package":"Generic.1.0","publicationDate":"2014-01-28T00:00:00.000","sampleIds":[{"label":"Sample name","value":"CP001731"}],"status":{"status":"live","when":"2014-01-28T10:41:08.413"},"submissionDate":"2014-01-28T10:41:08.413"},"comments":"URL -- http://www.jgi.doe.gov\nJGI Project ID: 4023472\nSource DNA and organism available from Rachel Whitaker (rwhitaker@life.uiuc.edu)\nContacts: Rachel Whitaker (rwhitaker@life.uiuc.edu)\nDavid Bruce (microbe@cuba.jgi-psf.org)\nThe JGI and collaborators endorse the principles for the distribution and use of large scale sequencing data adopted by the larger genome sequencing community and urge users of this data to follow them. it is our intention to publish the work of this project in a timely fashion and we welcome collaborative interaction on the project and analysis.\n(http://www.genome.gov/page.cfm?pageID=10506376)\nThe annotation was added by the NCBI Prokaryotic Genome Annotation Pipeline (PGAP). Information about PGAP can be found here: https://www.ncbi.nlm.nih.gov/genome/annotation_prok/","pairedAssembly":{"accession":"GCA_000024305.1","annotationName":"Annotation submitted by US DOE Joint Genome Institute","status":"current"},"refseqCategory":"representative genome","releaseDate":"2010-01-22","submitter":"US DOE Joint Genome Institute"},"assemblyStats":{"contigL50":2,"contigN50":1357119,"gcCount":"969240","gcPercent":35.5,"numberOfComponentSequences":2,"numberOfContigs":3,"numberOfScaffolds":2,"scaffoldL50":1,"scaffoldN50":2722032,"totalNumberOfChromosomes":2,"totalSequenceLength":"2748647","totalUngappedLength":"2748637"},"averageNucleotideIdentity":{"bestAniMatch":{"ani":99.27,"assembly":"GCA_000022485.1","assemblyCoverage":86.0,"category":"reftype","organismName":"Sulfolobus islandicus","typeAssemblyCoverage":82.81},"category":"category_na","comment":"na","matchStatus":"species_match","submittedAniMatch":{"ani":99.27,"assembly":"GCA_000022485.1","assemblyCoverage":86.0,"category":"reftype","organismName":"Sulfolobus islandicus Y.N.15.51","typeAssemblyCoverage":82.81},"submittedOrganism":"Sulfolobus islandicus L.D.8.5","submittedSpecies":"Sulfolobus islandicus","taxonomyCheckStatus":"OK"},"checkmInfo":{"checkmMarkerSet":"Sulfolobus islandicus","checkmMarkerSetRank":"species","checkmSpeciesTaxId":43080,"checkmVersion":"v1.2.2","completeness":98.76,"completenessPercentile":79.166664,"contamination":0.26},"currentAccession":"GCF_000024305.1","organism":{"infraspecificNames":{"strain":"L.D.8.5"},"organismName":"Sulfolobus islandicus L.D.8.5","taxId":425944},"pairedAccession":"GCA_000024305.1","sourceDatabase":"SOURCE_DATABASE_REFSEQ"}
{"accession":"GCF_000024625.1","annotationInfo":{"method":"Best-placed reference protein set	GeneMarkS-2+","name":"NCBI Prokaryotic Genome Annotation Pipeline (PGAP)","pipeline":"NCBI Prokaryotic Genome Annotation Pipeline (PGAP)","provider":"NCBI RefSeq","releaseDate":"2023-05-02","softwareVersion":"6.5","stats":{"geneCounts":{"nonCoding":45,"proteinCoding":1725,"pseudogene":13,"total":1783}}},"assemblyInfo":{"assemblyLevel":"Complete Genome","assemblyName":"ASM2462v1","assemblyStatus":"current","assemblyType":"haploid","bioprojectAccession":"PRJNA33047","bioprojectLineage":[{"bioprojects":[{"accession":"PRJNA33047","title":"Hydrothermal vent methanogen"}]}],"biosample":{"accession":"SAMN02598493","attributes":[{"name":"strain","value":"M7"},{"name":"GOLD Stamp ID","value":"Gi02049"},{"name":"Greengenes ID","value":"17"},{"name":"Isolation Site","value":"Deep-sea hydrothermal chimney sample collected on the East Pacific Rise at a depth of 2600m"},{"name":"Oxygen Requirement","value":"Anaerobe"},{"name":"Cell Shape","value":"Coccus-shaped"},{"name":"Motility","value":"Motile"},{"name":"Sporulation","value":"Nonsporulating"},{"name":"Temperature Range","value":"Thermophile"},{"name":"Gram Staining","value":"gram-"},{"name":"biotic_relationship","value":"free living"},{"name":"disease","value":"None"},{"name":"Habitat","value":"Deep sea, Marine"},{"name":"Phenotypes","value":"Piezophile"},{"name":"Energy Source","value":"Autotroph"},{"name":"Temperature Optimum","value":"49 - 89C"},{"name":"culture_collection","value":"ATCC:700851"},{"name":"ph","value":"6.5"},{"name":"depth","value":"2600 meters"},{"name":"type-material","value":"type strain of Methanocaldococcus vulcanius"}],"bioprojects":[{"accession":"PRJNA33047"}],"description":{"organism":{"organismName":"Methanocaldococcus vulcanius M7","taxId":579137},"title":"Sample from Methanocaldococcus vulcanius M7"},"lastUpdated":"2019-06-20T16:49:12.074","models":["Generic"],"owner":{"name":"NCBI"},"package":"Generic.1.0","publicationDate":"2014-01-28T00:00:00.000","sampleIds":[{"label":"Sample name","value":"CP001787"},{"db":"SRA","value":"SRS1565837"}],"status":{"status":"live","when":"2014-01-28T10:41:16.073"},"submissionDate":"2014-01-28T10:41:16.073"},"comments":"The annotation was added by the NCBI Prokaryotic Genome Annotation Pipeline (PGAP). Information about PGAP can be found here: https://www.ncbi.nlm.nih.gov/genome/annotation_prok/\nURL -- http://www.jgi.doe.gov\nJGI Project ID: 4085125\nSource DNA and bacteria available from William B. Whitman (whitman@uga.edu)\nContacts: William B. Whitman (whitman@uga.edu)\nDavid Bruce (microbe@cuba.jgi-psf.org)\nAnnotation done by JGI-ORNL and JGI-PGF\nFinishing done by JGI-LANL\nFinished microbial genomes have been curated to close all gaps with greater than 98% coverage of at least two independent clones. Each base pair has a minimum q (quality) value of 30 and the total error rate is less than one per 50000.\nThe JGI and collaborators endorse the principles for the distribution and use of large scale sequencing data adopted by the larger genome sequencing community and urge users of this data to follow them. it is our intention to publish the work of this project in a timely fashion and we welcome collaborative interaction on the project and analysis.\n(http://www.genome.gov/page.cfm?pageID=10506376)","pairedAssembly":{"accession":"GCA_000024625.1","annotationName":"Annotation submitted by US DOE Joint Genome Institute (JGI-PGF)","status":"current"},"refseqCategory":"representative genome","releaseDate":"2009-10-15","submitter":"US DOE Joint Genome Institute (JGI-PGF)"},"assemblyStats":{"contigL50":1,"contigN50":1746329,"gcCount":"556282","gcPercent":31.5,"numberOfComponentSequences":3,"numberOfContigs":3,"numberOfScaffolds":3,"scaffoldL50":1,"scaffoldN50":1746329,"totalNumberOfChromosomes":3,"totalSequenceLength":"1761737","totalUngappedLength":"1761737"},"averageNucleotideIdentity":{"bestAniMatch":{"ani":86.86,"assembly":"GCA_000091665.1","assemblyCoverage":19.89,"category":"type","organismName":"Methanocaldococcus jannaschii","typeAssemblyCoverage":20.14},"category":"type","comment":"Assembly is the type_strain, mismatch is within genus and expected","matchStatus":"below_threshold_mismatch","submittedOrganism":"Methanocaldococcus vulcanius M7","submittedSpecies":"Methanocaldococcus vulcanius","taxonomyCheckStatus":"OK"},"checkmInfo":{"checkmMarkerSet":"Methanocaldococcus","checkmMarkerSetRank":"genus","checkmSpeciesTaxId":73913,"checkmVersion":"v1.2.2","completeness":98.41,"completenessPercentile":100.0,"contamination":0.19},"currentAccession":"GCF_000024625.1","organism":{"infraspecificNames":{"strain":"M7"},"organismName":"Methanocaldococcus vulcanius M7","taxId":579137},"pairedAccession":"GCA_000024625.1","sourceDatabase":"SOURCE_DATABASE_REFSEQ","typeMaterial":{"typeDisplayText":"assembly from type material","typeLabel":"TYPE_MATERIAL"}}
{"accession":"GCF_000025285.1","annotationInfo":{"method":"Best-placed reference protein set	GeneMarkS-2+","name":"NCBI Prokaryotic Genome Annotation Pipeline (PGAP)","pipeline":"NCBI Prokaryotic Genome Annotation Pipeline (PGAP)","provider":"NCBI RefSeq","releaseDate":"2023-05-02","softwareVersion":"6.5","stats":{"geneCounts":{"nonCoding":52,"proteinCoding":1833,"pseudogene":8,"total":1893}}},"assemblyInfo":{"assemblyLevel":"Complete Genome","assemblyName":"ASM2528v1","assemblyStatus":"current","assemblyType":"haploid","bioprojectAccession":"PRJNA32583","bioprojectLineage":[{"bioprojects":[{"accession":"PRJNA32583","parentAccessions":["PRJNA30815"],"title":"Hydrothermal vent isolate"},{"accession":"PRJNA30815","title":"A Genomic Encyclopedia of Bacteria and Archaea (GEBA)"}]}],"biosample":{"accession":"SAMN00017459","attributes":[{"name":"strain","value":"DSM 5631"},{"name":"Sample Number","value":"4085236"}],"description":{"comment":"Archaeoglobus profundus DSM 5631","organism":{"organismName":"Archaeoglobus profundus DSM 5631","taxId":572546},"title":"Generic sample from Archaeoglobus profundus DSM 5631"},"lastUpdated":"2015-11-25T12:21:34.673","models":["Generic"],"owner":{"name":"Joint Genome Institute, U.S. Department of Energy"},"package":"Generic.1.0","publicationDate":"2010-07-23T03:16:04.650","sampleIds":[{"db":"DOE Joint Genome Institute","label":"Sample name","value":"796"},{"db":"SRA","value":"SRS085412"}],"status":{"status":"live","when":"2012-11-01T20:39:02.720"},"submissionDate":"2010-07-23T03:16:04.350"},"comments":"The annotation was added by the NCBI Prokaryotic Genome Annotation Pipeline (PGAP). Information about PGAP can be found here: https://www.ncbi.nlm.nih.gov/genome/annotation_prok/\nURL -- http://www.jgi.doe.gov\nJGI Project ID: 4085236\nSource DNA and organism available from Hans-Peter Klenk at the German Collection of Microorganisms and Cell Cultures (DSMZ) (hans-peter.klenk@dsmz.de)\nContacts: Jonathan A. Eisen (jaeisen@ucdavis.edu)\nDavid Bruce (microbe@cuba.jgi-psf.org)\nWhole genome sequencing and draft assembly at JGI-PGF\nFinishing done by JGI-LANL\nAnnotation by JGI-ORNL and JGI-PGF\nThe JGI and collaborators endorse the principles for the distribution and use of large scale sequencing data adopted by the larger genome sequencing community and urge users of this data to follow them. It is our intention to publish the work of this project in a timely fashion and we welcome collaborative interaction on the project and analysis.\n(http://www.genome.gov/page.cfm?pageID=10506376)","pairedAssembly":{"accession":"GCA_000025285.1","annotationName":"Annotation submitted by US DOE Joint Genome Institute (JGI-PGF)","status":"current"},"refseqCategory":"representative genome","releaseDate":"2010-01-19","submitter":"US DOE Joint Genome Institute (JGI-PGF)"},"assemblyStats":{"contigL50":1,"contigN50":1560622,"gcCount":"656709","gcPercent":42.0,"numberOfComponentSequences":2,"numberOfContigs":2,"numberOfScaffolds":2,"scaffoldL50":1,"scaffoldN50":1560622,"totalNumberOfChromosomes":2,"totalSequenceLength":"1563423","totalUngappedLength":"1563423"},"averageNucleotideIdentity":{"bestAniMatch":{"ani":94.59,"assembly":"GCA_000025505.1","assemblyCoverage":0.39,"category":"type","organismName":"Ferroglobus placidus","typeAssemblyCoverage":0.27},"category":"type","comment":"Assembly is the type_strain, no match is expected","matchStatus":"low_coverage","submittedOrganism":"Archaeoglobus profundus DSM 5631","submittedSpecies":"Archaeoglobus profundus","taxonomyCheckStatus":"OK"},"checkmInfo":{"checkmMarkerSet":"Archaeoglobus","checkmMarkerSetRank":"genus","checkmSpeciesTaxId":84156,"checkmVersion":"v1.2.2","completeness":99.2,"completenessPercentile":100.0,"contamination":0.12},"currentAccession":"GCF_000025285.1","organism":{"infraspecificNames":{"strain":"DSM 5631"},"organismName":"Archaeoglobus profundus DSM 5631","taxId":572546},"pairedAccession":"GCA_000025285.1","sourceDatabase":"SOURCE_DATABASE_REFSEQ","typeMaterial":{"typeDisplayText":"assembly from type material","typeLabel":"TYPE_MATERIAL"}}
{"accession":"GCF_000025325.1","annotationInfo":{"method":"Best-placed reference protein set	GeneMarkS-2+","name":"NCBI Prokaryotic Genome Annotation Pipeline (PGAP)","pipeline":"NCBI Prokaryotic Genome Annotation Pipeline (PGAP)","provider":"NCBI RefSeq","releaseDate":"2023-11-17","softwareVersion":"6.6","stats":{"geneCounts":{"nonCoding":62,"proteinCoding":5060,"pseudogene":159,"total":5281}}},"assemblyInfo":{"assemblyLevel":"Complete Genome","assemblyName":"ASM2532v1","assemblyStatus":"current","assemblyType":"haploid","bioprojectAccession":"PRJNA30411","bioprojectLineage":[{"bioprojects":[{"accession":"PRJNA30411","parentAccessions":["PRJNA30815"],"title":"Halophilic soil archaeon"},{"accession":"PRJNA30815","title":"A Genomic Encyclopedia of Bacteria and Archaea (GEBA)"}]}],"biosample":{"accession":"SAMN02598471","attributes":[{"name":"biotic_relationship","value":"free living"},{"name":"strain","value":"DSM 5511"},{"name":"note","value":"type strain of Haloterrigena turkmenica"},{"name":"disease","value":"None"},{"name":"Gram Staining","value":"gram-"},{"name":"Temperature Range","value":"Mesophile"},{"name":"GOLD Stamp ID","value":"Gi02245"},{"name":"culture_collection","value":"DSM:5511, VKM B-1734"},{"name":"Greengenes ID","value":"665"},{"name":"type-material","value":"type strain of Halococcus turkmenicus"}],"bioprojects":[{"accession":"PRJNA30411"}],"description":{"organism":{"organismName":"Haloterrigena turkmenica DSM 5511","taxId":543526},"title":"Sample from Haloterrigena turkmenica DSM 5511"},"lastUpdated":"2021-10-17T02:06:58.182","models":["Generic"],"owner":{"name":"NCBI"},"package":"Generic.1.0","publicationDate":"2014-01-28T00:00:00.000","sampleIds":[{"label":"Sample name","value":"CP001860"},{"db":"SRA","value":"SRS1565475"}],"status":{"status":"live","when":"2014-09-09T08:55:10"},"submissionDate":"2014-01-28T10:41:13.956"},"comments":"The annotation was added by the NCBI Prokaryotic Genome Annotation Pipeline (PGAP). Information about PGAP can be found here: https://www.ncbi.nlm.nih.gov/genome/annotation_prok/\nURL -- http://www.jgi.doe.gov\nJGI Project ID: 4082988\nSource DNA and organism available from Hans-Peter Klenk at the German Collection of Microorganisms and Cell Cultures (DSMZ) (hans-peter.klenk@dsmz.de)\nContacts: Jonathan A. Eisen (jaeisen@ucdavis.edu)\nDavid Bruce (microbe@cuba.jgi-psf.org)\nWhole genome sequencing and draft assembly at JGI-PGF\nFinishing done by JGI-LANL\nAnnotation by JGI-ORNL and JGI-PGF\nThe JGI and collaborators endorse the principles for the distribution and use of large scale sequencing data adopted by the larger genome sequencing community and urge users of this data to follow them. It is our intention to publish the work of this project in a timely fashion and we welcome collaborative interaction on the project and analysis.\n(http://www.genome.gov/page.cfm?pageID=10506376)","pairedAssembly":{"accession":"GCA_000025325.1","annotationName":"Annotation submitted by US DOE Joint Genome Institute (JGI-PGF)","status":"current"},"refseqCategory":"representative genome","releaseDate":"2010-01-19","submitter":"US DOE Joint Genome Institute (JGI-PGF)"},"assemblyStats":{"contigL50":1,"contigN50":3889038,"gcCount":"3496479","gcPercent":64.5,"numberOfComponentSequences":7,"numberOfContigs":7,"numberOfScaffolds":7,"scaffoldL50":1,"scaffoldN50":3889038,"totalNumberOfChromosomes":7,"totalSequenceLength":"5440782","totalUngappedLength":"5440782"},"averageNucleotideIdentity":{"bestAniMatch":{"ani":91.77,"assembly":"GCA_000337495.1","assemblyCoverage":69.47,"category":"type","organismName":"Haloterrigena salina","typeAssemblyCoverage":78.06},"category":"type","comment":"Assembly is the type_strain, mismatch is within genus and expected","matchStatus":"below_threshold_mismatch","submittedOrganism":"Haloterrigena turkmenica DSM 5511","submittedSpecies":"Haloterrigena turkmenica","taxonomyCheckStatus":"OK"},"checkmInfo":{"checkmMarkerSet":"Haloterrigena","checkmMarkerSetRank":"genus","checkmSpeciesTaxId":62320,"checkmVersion":"v1.2.2","completeness":99.38,"completenessPercentile":100.0,"contamination":0.9},"currentAccession":"GCF_000025325.1","organism":{"infraspecificNames":{"strain":"DSM 5511"},"organismName":"Haloterrigena turkmenica DSM 5511","taxId":543526},"pairedAccession":"GCA_000025325.1","sourceDatabase":"SOURCE_DATABASE_REFSEQ","typeMaterial":{"typeDisplayText":"assembly from type material","typeLabel":"TYPE_MATERIAL"}}
{"accession":"GCF_000025505.1","annotationInfo":{"method":"Best-placed reference protein set	GeneMarkS-2+","name":"NCBI Prokaryotic Genome Annotation Pipeline (PGAP)","pipeline":"NCBI Prokaryotic Genome Annotation Pipeline (PGAP)","provider":"NCBI RefSeq","releaseDate":"2023-04-24","softwareVersion":"6.5","stats":{"geneCounts":{"nonCoding":54,"proteinCoding":2551,"pseudogene":11,"total":2616}}},"assemblyInfo":{"assemblyLevel":"Complete Genome","assemblyName":"ASM2550v1","assemblyStatus":"current","assemblyType":"haploid","bioprojectAccession":"PRJNA33635","bioprojectLineage":[{"bioprojects":[{"accession":"PRJNA33635","title":"Iron-oxidizing hyperthermophilic archaeon"}]}],"biosample":{"accession":"SAMN02598503","attributes":[{"name":"strain","value":"DSM 10642"},{"name":"GOLD Stamp ID","value":"Gi01752"},{"name":"Greengenes ID","value":"53724"},{"name":"Isolation Site","value":"Hallow submarine hydrothermal system at Vulcano Italy"},{"name":"Oxygen Requirement","value":"Anaerobe"},{"name":"Cell Shape","value":"Coccus-shaped"},{"name":"Motility","value":"Motile"},{"name":"Temperature Range","value":"Hyperthermophile"},{"name":"Gram Staining","value":"gram-"},{"name":"biotic_relationship","value":"free living"},{"name":"disease","value":"None"},{"name":"Habitat","value":"Fresh water, Hydrothermal vent"},{"name":"Temperature Optimum","value":"85C"},{"name":"culture_collection","value":"DSM:10642"},{"name":"geo_loc_name","value":"Italy"},{"name":"ph","value":"7"},{"name":"isolation_source","value":"Derek Lovley (dlovley@microbio.umass.edu)"},{"name":"type-material","value":"type strain of Ferroglobus placidus"}],"bioprojects":[{"accession":"PRJNA33635"}],"description":{"organism":{"organismName":"Ferroglobus placidus DSM 10642","taxId":589924},"title":"Sample from Ferroglobus placidus DSM 10642"},"lastUpdated":"2019-06-20T16:49:12.369","models":["Generic"],"owner":{"name":"NCBI"},"package":"Generic.1.0","publicationDate":"2014-01-28T00:00:00.000","sampleIds":[{"label":"Sample name","value":"CP001899"},{"db":"SRA","value":"SRS1565032"}],"status":{"status":"live","when":"2014-01-28T10:41:17.043"},"submissionDate":"2014-01-28T10:41:17.043"},"comments":"URL -- http://www.jgi.doe.gov\nJGI Project ID: 4085699\nSource DNA and bacteria available from Derek Lovley (dlovley@microbio.umass.edu)\nContacts: Iain Anderson (IJAnderson@lbl.gov)\nTanja Woyke (microbe@cuba.jgi-psf.org)\nAnnotation done by JGI-ORNL and JGI-PGF\nFinishing done by JGI-LANL\nFinished microbial genomes have been curated to close all gaps with greater than 98% coverage of at least two independent clones. Each base pair has a minimum q (quality) value of 30 and the total error rate is less than one per 50000.\nThe JGI and collaborators endorse the principles for the distribution and use of large scale sequencing data adopted by the larger genome sequencing community and urge users of this data to follow them. it is our intention to publish the work of this project in a timely fashion and we welcome collaborative interaction on the project and analysis.\n(http://www.genome.gov/page.cfm?pageID=10506376)\nThe annotation was added by the NCBI Prokaryotic Genome Annotation Pipeline (PGAP). Information about PGAP can be found here: https://www.ncbi.nlm.nih.gov/genome/annotation_prok/","pairedAssembly":{"accession":"GCA_000025505.1","annotationName":"Annotation submitted by US DOE Joint Genome Institute","status":"current"},"refseqCategory":"representative genome","releaseDate":"2010-02-16","submitter":"US DOE Joint Genome Institute"},"assemblyStats":{"contigL50":1,"contigN50":2196266,"gcCount":"969331","gcPercent":44.0,"numberOfComponentSequences":1,"numberOfContigs":1,"numberOfScaffolds":1,"scaffoldL50":1,"scaffoldN50":2196266,"totalNumberOfChromosomes":1,"totalSequenceLength":"2196266","totalUngappedLength":"2196266"},"averageNucleotideIdentity":{"bestAniMatch":{"ani":94.58,"assembly":"GCA_000025285.1","assemblyCoverage":0.27,"category":"type","organismName":"Archaeoglobus profundus","typeAssemblyCoverage":0.39},"category":"type","comment":"Assembly is the type_strain, no match is expected","matchStatus":"low_coverage","submittedOrganism":"Ferroglobus placidus DSM 10642","submittedSpecies":"Ferroglobus placidus","taxonomyCheckStatus":"OK"},"checkmInfo":{"checkmMarkerSet":"Archaeoglobaceae","checkmMarkerSetRank":"family","checkmSpeciesTaxId":54261,"checkmVersion":"v1.2.2","completeness":99.66,"completenessPercentile":100.0,"contamination":0.09},"currentAccession":"GCF_000025505.1","organism":{"infraspecificNames":{"strain":"DSM 10642"},"organismName":"Ferroglobus placidus DSM 10642","taxId":589924},"pairedAccession":"GCA_000025505.1","sourceDatabase":"SOURCE_DATABASE_REFSEQ","typeMaterial":{"typeDisplayText":"assembly from type material","typeLabel":"TYPE_MATERIAL"}}
{"accession":"GCF_000025625.1","annotationInfo":{"method":"Best-placed reference protein set	GeneMarkS-2+","name":"NCBI Prokaryotic Genome Annotation Pipeline (PGAP)","pipeline":"NCBI Prokaryotic Genome Annotation Pipeline (PGAP)","provider":"NCBI RefSeq","releaseDate":"2024-03-03","softwareVersion":"6.6","stats":{"geneCounts":{"nonCoding":63,"proteinCoding":4114,"pseudogene":77,"total":4254}}},"assemblyInfo":{"assemblyLevel":"Complete Genome","assemblyName":"ASM2562v1","assemblyStatus":"current","assemblyType":"haploid","bioprojectAccession":"PRJNA30691","bioprojectLineage":[{"bioprojects":[{"accession":"PRJNA30691","title":"High pH and salt tolerant archaeon"}]}],"biosample":{"accession":"SAMN02598473","attributes":[{"name":"strain","value":"ATCC 43099"},{"name":"GOLD Stamp ID","value":"Gi02060"},{"name":"Isolation Site","value":"Lake Magadi in Kenya"},{"name":"Oxygen Requirement","value":"Aerobe"},{"name":"Cell Shape","value":"Rod-shaped"},{"name":"Motility","value":"Motile"},{"name":"Sporulation","value":"Nonsporulating"},{"name":"Temperature Range","value":"Mesophile"},{"name":"Gram Staining","value":"gram-"},{"name":"biotic_relationship","value":"free living"},{"name":"disease","value":"None"},{"name":"Habitat","value":"Fresh water"},{"name":"Phenotypes","value":"Alkaliphile"},{"name":"culture_collection","value":"ATCC:43099"},{"name":"lat_lon","value":"-189,635 36,273,931"},{"name":"salinity","value":"Halophile"},{"name":"isolation_source","value":"ATCC 43099"},{"name":"type-material","value":"type strain of Natrialba magadii"}],"bioprojects":[{"accession":"PRJNA30691"}],"description":{"organism":{"organismName":"Natrialba magadii ATCC 43099","taxId":547559},"title":"Sample from Natrialba magadii ATCC 43099"},"lastUpdated":"2019-07-21T02:13:08.489","models":["Generic"],"owner":{"name":"NCBI"},"package":"Generic.1.0","publicationDate":"2014-01-28T00:00:00.000","sampleIds":[{"label":"Sample name","value":"CP001932"},{"db":"SRA","value":"SRS1689536"}],"status":{"status":"live","when":"2014-01-28T10:41:14.443"},"submissionDate":"2014-01-28T10:41:14.443"},"comments":"The annotation was added by the NCBI Prokaryotic Genome Annotation Pipeline (PGAP). Information about PGAP can be found here: https://www.ncbi.nlm.nih.gov/genome/annotation_prok/\nURL -- http://www.jgi.doe.gov\nJGI Project ID: 4083620\nSource DNA and organism available from Julie A. Maupin-Furlow (jmaupin@ufl.edu)\nContacts: Julie A. Maupin-Furlow (jmaupin@ufl.edu)\nTanja Woyke (microbe@cuba.jgi-psf.org)\nAnnotation done by JGI-ORNL and JGI-PGF\nFinishing done by JGI-LANL\nFinished microbial genomes have been curated to close all gaps with greater than 98% coverage of at least two independent clones. Each base pair has a minimum q (quality) value of 30 and the total error rate is less than one per 50000.\nThe JGI and collaborators endorse the principles for the distribution and use of large scale sequencing data adopted by the larger genome sequencing community and urge users of this data to follow them. it is our intention to publish the work of this project in a timely fashion and we welcome collaborative interaction on the project and analysis.\n(http://www.genome.gov/page.cfm?pageID=10506376)","pairedAssembly":{"accession":"GCA_000025625.1","annotationName":"Annotation submitted by US DOE Joint Genome Institute (JGI-PGF)","status":"current"},"refseqCategory":"representative genome","releaseDate":"2010-02-24","submitter":"US DOE Joint Genome Institute (JGI-PGF)"},"assemblyStats":{"contigL50":1,"contigN50":3751858,"gcCount":"2712852","gcPercent":61.0,"numberOfComponentSequences":4,"numberOfContigs":4,"numberOfScaffolds":4,"scaffoldL50":1,"scaffoldN50":3751858,"totalNumberOfChromosomes":4,"totalSequenceLength":"4443643","totalUngappedLength":"4443643"},"averageNucleotideIdentity":{"bestAniMatch":{"ani":99.97,"assembly":"GCA_000337875.1","assemblyCoverage":99.14,"category":"type","organismName":"Natrialba magadii","typeAssemblyCoverage":99.75},"category":"type","comment":"na","matchStatus":"species_match","submittedAniMatch":{"ani":99.97,"assembly":"GCA_000337875.1","assemblyCoverage":99.14,"category":"type","organismName":"Natrialba magadii ATCC 43099","typeAssemblyCoverage":99.75},"submittedOrganism":"Natrialba magadii ATCC 43099","submittedSpecies":"Natrialba magadii","taxonomyCheckStatus":"OK"},"checkmInfo":{"checkmMarkerSet":"Natrialba","checkmMarkerSetRank":"genus","checkmSpeciesTaxId":13769,"checkmVersion":"v1.2.2","completeness":98.7,"completenessPercentile":100.0},"currentAccession":"GCF_000025625.1","organism":{"infraspecificNames":{"strain":"ATCC 43099"},"organismName":"Natrialba magadii ATCC 43099","taxId":547559},"pairedAccession":"GCA_000025625.1","sourceDatabase":"SOURCE_DATABASE_REFSEQ","typeMaterial":{"typeDisplayText":"assembly from type material","typeLabel":"TYPE_MATERIAL"}}
{"accession":"GCF_000025685.1","annotationInfo":{"method":"Best-placed reference protein set	GeneMarkS-2+","name":"NCBI Prokaryotic Genome Annotation Pipeline (PGAP)","pipeline":"NCBI Prokaryotic Genome Annotation Pipeline (PGAP)","provider":"NCBI RefSeq","releaseDate":"2023-11-26","softwareVersion":"6.6","stats":{"geneCounts":{"nonCoding":61,"proteinCoding":3895,"pseudogene":109,"total":4065}}},"assemblyInfo":{"assemblyLevel":"Complete Genome","assemblyName":"ASM2568v1","assemblyStatus":"current","assemblyType":"haploid","bioprojectAccession":"PRJNA12524","bioprojectLineage":[{"bioprojects":[{"accession":"PRJNA12524","title":"Halophilic organism isolated from the Dead Sea"}]}],"biosample":{"accession":"SAMN02604027","attributes":[{"name":"strain","value":"DS2"},{"name":"note","value":"type strain of Haloferax volcanii"},{"name":"type-material","value":"type strain of Halobacterium volcanii"}],"bioprojects":[{"accession":"PRJNA12524"}],"description":{"organism":{"organismName":"Haloferax volcanii DS2","taxId":309800},"title":"Sample from Haloferax volcanii DS2"},"lastUpdated":"2023-11-26T02:05:12.731","models":["Generic"],"owner":{"name":"NCBI"},"package":"Generic.1.0","publicationDate":"2014-01-30T00:00:00.000","sampleIds":[{"label":"Sample name","value":"CP001956"}],"status":{"status":"live","when":"2014-01-30T14:54:16.580"},"submissionDate":"2014-01-30T14:54:16.580"},"pairedAssembly":{"accession":"GCA_000025685.1","annotationName":"Annotation submitted by TIGR","status":"current"},"refseqCategory":"representative genome","releaseDate":"2010-03-23","submitter":"TIGR"},"assemblyStats":{"contigL50":1,"contigN50":2847757,"gcCount":"2627643","gcPercent":65.5,"numberOfComponentSequences":5,"numberOfContigs":5,"numberOfScaffolds":5,"scaffoldL50":1,"scaffoldN50":2847757,"totalNumberOfChromosomes":5,"totalSequenceLength":"4012900","totalUngappedLength":"4012900"},"averageNucleotideIdentity":{"bestAniMatch":{"ani":99.98,"assembly":"GCA_000337315.1","assemblyCoverage":96.08,"category":"type","organismName":"Haloferax volcanii","typeAssemblyCoverage":99.71},"category":"type","comment":"na","matchStatus":"species_match","submittedAniMatch":{"ani":99.98,"assembly":"GCA_000337315.1","assemblyCoverage":96.08,"category":"type","organismName":"Haloferax volcanii DS2","typeAssemblyCoverage":99.71},"submittedOrganism":"Haloferax volcanii DS2","submittedSpecies":"Haloferax volcanii","taxonomyCheckStatus":"OK"},"checkmInfo":{"checkmMarkerSet":"Haloferax volcanii","checkmMarkerSetRank":"species","checkmSpeciesTaxId":2246,"checkmVersion":"v1.2.2","completeness":98.68,"completenessPercentile":87.5,"contamination":1.11},"currentAccession":"GCF_000025685.1","organism":{"infraspecificNames":{"strain":"DS2"},"organismName":"Haloferax volcanii DS2","taxId":309800},"pairedAccession":"GCA_000025685.1","sourceDatabase":"SOURCE_DATABASE_REFSEQ","typeMaterial":{"typeDisplayText":"assembly from type material","typeLabel":"TYPE_MATERIAL"}}
{"accession":"GCF_000025865.1","annotationInfo":{"method":"Best-placed reference protein set	GeneMarkS-2+","name":"NCBI Prokaryotic Genome Annotation Pipeline (PGAP)","pipeline":"NCBI Prokaryotic Genome Annotation Pipeline (PGAP)","provider":"NCBI RefSeq","releaseDate":"2023-05-02","softwareVersion":"6.5","stats":{"geneCounts":{"nonCoding":64,"proteinCoding":1992,"pseudogene":21,"total":2077}}},"assemblyInfo":{"assemblyLevel":"Complete Genome","assemblyName":"ASM2586v1","assemblyStatus":"current","assemblyType":"haploid","bioprojectAccession":"PRJNA30711","bioprojectLineage":[{"bioprojects":[{"accession":"PRJNA30711","parentAccessions":["PRJNA30815"],"title":"Halophilic methanogen"},{"accession":"PRJNA30815","title":"A Genomic Encyclopedia of Bacteria and Archaea (GEBA)"}]}],"biosample":{"accession":"SAMN02598474","attributes":[{"name":"Isolation Site","value":"Anaerobic sediment from Great Salt Lake, USA"},{"name":"biotic_relationship","value":"free living"},{"name":"Temperature Optimum","value":"37C"},{"name":"strain","value":"DSM 5219"},{"name":"Motility","value":"Nonmotile"},{"name":"ph","value":"6.5 - 7.5"},{"name":"Oxygen Requirement","value":"Anaerobe"},{"name":"disease","value":"None"},{"name":"Gram Staining","value":"gram-"},{"name":"Temperature Range","value":"Mesophile"},{"name":"GOLD Stamp ID","value":"Gi02918"},{"name":"salinity","value":"Halophile"},{"name":"culture_collection","value":"DSM:5219, ATCC 35705, OCM 68"},{"name":"lat_lon","value":"41.177 N 112.502 W"},{"name":"Energy Source","value":"Methylotroph"},{"name":"Habitat","value":"Fresh water, Sediment"},{"name":"geo_loc_name","value":"USA"},{"name":"Cell Shape","value":"Coccus-shaped"},{"name":"type-material","value":"type strain of Methanohalophilus mahii"}],"bioprojects":[{"accession":"PRJNA30711"}],"description":{"organism":{"organismName":"Methanohalophilus mahii DSM 5219","taxId":547558},"title":"Sample from Methanohalophilus mahii DSM 5219"},"lastUpdated":"2019-06-20T16:49:11.703","models":["Generic"],"owner":{"name":"NCBI"},"package":"Generic.1.0","publicationDate":"2014-01-28T00:00:00.000","sampleIds":[{"label":"Sample name","value":"CP001994"}],"status":{"status":"live","when":"2014-09-09T08:55:10"},"submissionDate":"2014-01-28T10:41:14.533"},"comments":"The annotation was added by the NCBI Prokaryotic Genome Annotation Pipeline (PGAP). Information about PGAP can be found here: https://www.ncbi.nlm.nih.gov/genome/annotation_prok/\nURL -- http://www.jgi.doe.gov\nJGI Project ID: 4085042\nSource DNA and organism available from Hans-Peter Klenk at the German Collection of Microorganisms and Cell Cultures (DSMZ) (hans-peter.klenk@dsmz.de)\nContacts: Jonathan A. Eisen (jaeisen@ucdavis.edu)\nDavid Bruce (microbe@cuba.jgi-psf.org)\nWhole genome sequencing and draft assembly at JGI-PGF\nFinishing done by JGI-LANL\nAnnotation by JGI-ORNL and JGI-PGF\nThe JGI and collaborators endorse the principles for the distribution and use of large scale sequencing data adopted by the larger genome sequencing community and urge users of this data to follow them. It is our intention to publish the work of this project in a timely fashion and we welcome collaborative interaction on the project and analysis.\n(http://www.genome.gov/page.cfm?pageID=10506376)","pairedAssembly":{"accession":"GCA_000025865.1","annotationName":"Annotation submitted by US DOE Joint Genome Institute (JGI-PGF)","status":"current"},"refseqCategory":"representative genome","releaseDate":"2010-03-31","submitter":"US DOE Joint Genome Institute (JGI-PGF)"},"assemblyStats":{"contigL50":1,"contigN50":2012424,"gcCount":"857659","gcPercent":42.5,"numberOfComponentSequences":1,"numberOfContigs":1,"numberOfScaffolds":1,"scaffoldL50":1,"scaffoldN50":2012424,"totalNumberOfChromosomes":1,"totalSequenceLength":"2012424","totalUngappedLength":"2012424"},"averageNucleotideIdentity":{"bestAniMatch":{"ani":91.74,"assembly":"GCA_001889405.1","assemblyCoverage":85.19,"category":"type","organismName":"Methanohalophilus halophilus","typeAssemblyCoverage":84.74},"category":"type","comment":"Assembly is the type_strain, mismatch is within genus and expected","matchStatus":"below_threshold_mismatch","submittedOrganism":"Methanohalophilus mahii DSM 5219","submittedSpecies":"Methanohalophilus mahii","taxonomyCheckStatus":"OK"},"checkmInfo":{"checkmMarkerSet":"Methanosarcinaceae","checkmMarkerSetRank":"family","checkmSpeciesTaxId":2176,"checkmVersion":"v1.2.2","completeness":99.02,"completenessPercentile":100.0},"currentAccession":"GCF_000025865.1","organism":{"infraspecificNames":{"strain":"DSM 5219"},"organismName":"Methanohalophilus mahii DSM 5219","taxId":547558},"pairedAccession":"GCA_000025865.1","sourceDatabase":"SOURCE_DATABASE_REFSEQ","typeMaterial":{"typeDisplayText":"assembly from type material","typeLabel":"TYPE_MATERIAL"}}
{"accession":"GCF_000026045.1","annotationInfo":{"method":"Best-placed reference protein set	GeneMarkS-2+","name":"NCBI Prokaryotic Genome Annotation Pipeline (PGAP)","pipeline":"NCBI Prokaryotic Genome Annotation Pipeline (PGAP)","provider":"NCBI RefSeq","releaseDate":"2024-02-17","softwareVersion":"6.6","stats":{"geneCounts":{"nonCoding":51,"proteinCoding":2803,"pseudogene":31,"total":2885}}},"assemblyInfo":{"assemblyLevel":"Complete Genome","assemblyName":"ASM2604v1","assemblyStatus":"current","assemblyType":"haploid","bioprojectAccession":"PRJNA15742","bioprojectLineage":[{"bioprojects":[{"accession":"PRJNA15742","title":"Extreme haloalkaliphilic archeon"}]}],"biosample":{"accession":"SAMEA3138222","attributes":[{"name":"Alias","value":"GCA_000026045"},{"name":"Broker name","value":"European Nucleotide Archive"},{"name":"ENA checklist","value":"ERC000011"},{"name":"INSDC center alias","value":"EBI"},{"name":"INSDC center name","value":"European Bioinformatics Institute"},{"name":"INSDC first public","value":"2014-11-20T12:20:15Z"},{"name":"INSDC last update","value":"2014-11-20T11:47:18Z"},{"name":"INSDC status","value":"public"},{"name":"SRA accession","value":"ERS610157"},{"name":"sample_name","value":"ERS610157"},{"name":"Title","value":"BioSample entry for genome collection GCA_000026045"},{"name":"culture_collection","value":"DSM:2160"},{"name":"strain","value":"Gabara"},{"name":"type-material","value":"type strain of Natronomonas pharaonis"}],"description":{"organism":{"organismName":"Natronomonas pharaonis DSM 2160","taxId":348780},"title":"GCA_000026045"},"lastUpdated":"2019-04-18T11:06:09.577","models":["Generic"],"owner":{"name":"EBI"},"package":"Generic.1.0","publicationDate":"2014-11-20T00:00:00.000","sampleIds":[{"db":"SRA","value":"ERS610157"}],"status":{"status":"live","when":"2014-11-21T08:58:22.630"},"submissionDate":"2014-11-21T08:58:22.630"},"comments":"Clone requests: fpf@rzg.mpg.de\nThe annotation was added by the NCBI Prokaryotic Genome Annotation Pipeline (PGAP). Information about PGAP can be found here: https://www.ncbi.nlm.nih.gov/genome/annotation_prok/","pairedAssembly":{"accession":"GCA_000026045.1","annotationName":"Annotation submitted by Max Planck Institute","status":"current"},"refseqCategory":"representative genome","releaseDate":"2005-09-28","submitter":"Max Planck Institute"},"assemblyStats":{"contigL50":1,"contigN50":2595221,"gcCount":"1735599","gcPercent":63.0,"numberOfComponentSequences":3,"numberOfContigs":3,"numberOfScaffolds":3,"scaffoldL50":1,"scaffoldN50":2595221,"totalNumberOfChromosomes":3,"totalSequenceLength":"2749696","totalUngappedLength":"2749696"},"averageNucleotideIdentity":{"bestAniMatch":{"ani":83.27,"assembly":"GCA_013391105.1","assemblyCoverage":14.22,"category":"type","organismName":"Natronomonas salina","typeAssemblyCoverage":10.44},"category":"type","comment":"Assembly is the type_strain, mismatch is within genus and expected","matchStatus":"below_threshold_mismatch","submittedOrganism":"Natronomonas pharaonis DSM 2160","submittedSpecies":"Natronomonas pharaonis","taxonomyCheckStatus":"OK"},"checkmInfo":{"checkmMarkerSet":"Halobacteriales","checkmMarkerSetRank":"order","checkmSpeciesTaxId":2257,"checkmVersion":"v1.2.2","completeness":99.52,"completenessPercentile":100.0,"contamination":1.24},"currentAccession":"GCF_000026045.1","organism":{"infraspecificNames":{"strain":"Gabara"},"organismName":"Natronomonas pharaonis DSM 2160","taxId":348780},"pairedAccession":"GCA_000026045.1","sourceDatabase":"SOURCE_DATABASE_REFSEQ","typeMaterial":{"typeDisplayText":"assembly from type material","typeLabel":"TYPE_MATERIAL"}}
{"accession":"GCF_000063445.1","annotationInfo":{"method":"Best-placed reference protein set	GeneMarkS-2+","name":"NCBI Prokaryotic Genome Annotation Pipeline (PGAP)","pipeline":"NCBI Prokaryotic Genome Annotation Pipeline (PGAP)","provider":"NCBI RefSeq","releaseDate":"2024-02-11","softwareVersion":"6.6","stats":{"geneCounts":{"nonCoding":62,"proteinCoding":3122,"pseudogene":7,"total":3191}}},"assemblyInfo":{"assemblyLevel":"Complete Genome","assemblyName":"ASM6344v1","assemblyStatus":"current","assemblyType":"haploid","bioprojectAccession":"PRJNA19641","bioprojectLineage":[{"bioprojects":[{"accession":"PRJNA19641","title":"A key methano producer in the rhizome of rice"}]}],"biosample":{"accession":"SAMEA3138262","attributes":[{"name":"Alias","value":"GCA_000063445"},{"name":"Broker name","value":"European Nucleotide Archive"},{"name":"ENA checklist","value":"ERC000011"},{"name":"INSDC center alias","value":"EBI"},{"name":"INSDC center name","value":"European Bioinformatics Institute"},{"name":"INSDC first public","value":"2014-11-20T12:20:15Z"},{"name":"INSDC last update","value":"2014-11-20T11:47:19Z"},{"name":"INSDC status","value":"public"},{"name":"SRA accession","value":"ERS610197"},{"name":"sample_name","value":"ERS610197"},{"name":"Title","value":"BioSample entry for genome collection GCA_000063445"},{"name":"strain","value":"MRE50"},{"name":"type-material","value":"type strain of Methanocella arvoryzae"}],"description":{"organism":{"organismName":"Methanocella arvoryzae MRE50","taxId":351160},"title":"GCA_000063445"},"lastUpdated":"2019-04-18T11:06:23.157","models":["Generic"],"owner":{"name":"EBI"},"package":"Generic.1.0","publicationDate":"2014-11-20T00:00:00.000","sampleIds":[{"db":"SRA","value":"ERS610197"}],"status":{"status":"live","when":"2014-11-21T08:58:27.170"},"submissionDate":"2014-11-21T08:58:27.170"},"comments":"This project was carried out by\n*Max Planck Institute for Terrestrial Microbiology, Marburg, Germany	*Max Planck Institute for Molecular Genetics, Berlin, Germany	-------------- Genome Center\nCenter: Max Planck Institute for Molecular Genetics\nCenter code: MPIMG\n-------------- Summary Statistics\nSequencing vector: pUC19	100% of reads\nChemistry: Dye-terminator Big Dye	100% of reads\nAssembly program: Phrap	version 0.990329\n--------------\nThis sequence was finished as follows unless otherwise noted: all regions were double stranded, sequenced with an alternate chemistry, or covered by high quality data (i.e., phred quality >= 30)	an attempt was made to resolve all sequencing problems, such as compressions and repeats	all regions were covered by at least one plasmid sequence.\n--------------\nFosmid library constructed from an enriched methanogenic consortium (Rice Cluster I) from rice field soil.\n--------------\nThe annotation was added by the NCBI Prokaryotic Genome Annotation Pipeline (PGAP). Information about PGAP can be found here: https://www.ncbi.nlm.nih.gov/genome/annotation_prok/","pairedAssembly":{"accession":"GCA_000063445.1","annotationName":"Annotation submitted by Max Planck Institute","status":"current"},"refseqCategory":"representative genome","releaseDate":"2006-10-12","submitter":"Max Planck Institute"},"assemblyStats":{"contigL50":1,"contigN50":3179916,"gcCount":"1736328","gcPercent":54.5,"numberOfComponentSequences":1,"numberOfContigs":1,"numberOfScaffolds":1,"scaffoldL50":1,"scaffoldN50":3179916,"totalNumberOfChromosomes":1,"totalSequenceLength":"3179916","totalUngappedLength":"3179916"},"averageNucleotideIdentity":{"bestAniMatch":{"ani":80.14,"assembly":"GCA_000011005.1","assemblyCoverage":2.54,"category":"type","organismName":"Methanocella paludicola","typeAssemblyCoverage":2.74},"category":"type","comment":"Assembly is the type_strain, no match is expected","matchStatus":"low_coverage","submittedOrganism":"Methanocella arvoryzae MRE50","submittedSpecies":"Methanocella arvoryzae","taxonomyCheckStatus":"OK"},"checkmInfo":{"checkmMarkerSet":"Methanocella","checkmMarkerSetRank":"genus","checkmSpeciesTaxId":1175445,"checkmVersion":"v1.2.2","completeness":99.83,"completenessPercentile":100.0,"contamination":2.11},"currentAccession":"GCF_000063445.1","organism":{"infraspecificNames":{"strain":"MRE50"},"organismName":"Methanocella arvoryzae MRE50","taxId":351160},"pairedAccession":"GCA_000063445.1","sourceDatabase":"SOURCE_DATABASE_REFSEQ","typeMaterial":{"typeDisplayText":"assembly from type material","typeLabel":"TYPE_MATERIAL"}}
{"accession":"GCF_000091665.1","annotationInfo":{"method":"Best-placed reference protein set	GeneMarkS-2+","name":"NCBI Prokaryotic Genome Annotation Pipeline (PGAP)","pipeline":"NCBI Prokaryotic Genome Annotation Pipeline (PGAP)","provider":"NCBI RefSeq","releaseDate":"2023-04-24","softwareVersion":"6.5","stats":{"geneCounts":{"nonCoding":45,"proteinCoding":1816,"pseudogene":42,"total":1903}}},"assemblyInfo":{"assemblyLevel":"Complete Genome","assemblyName":"ASM9166v1","assemblyStatus":"current","assemblyType":"haploid","bioprojectAccession":"PRJNA102","bioprojectLineage":[{"bioprojects":[{"accession":"PRJNA102","title":"Methane-producing thermophilic archeon"}]}],"biosample":{"accession":"SAMN02603984","attributes":[{"name":"strain","value":"DSM 2661"},{"name":"type-material","value":"type strain of Methanocaldococcus jannaschii"}],"bioprojects":[{"accession":"PRJNA102"}],"description":{"organism":{"organismName":"Methanocaldococcus jannaschii DSM 2661","taxId":243232},"title":"Sample from Methanocaldococcus jannaschii DSM 2661"},"lastUpdated":"2019-06-20T16:49:38.584","models":["Generic"],"owner":{"name":"NCBI"},"package":"Generic.1.0","publicationDate":"2014-01-30T00:00:00.000","sampleIds":[{"label":"Sample name","value":"L77117"}],"status":{"status":"live","when":"2014-01-30T14:54:12.277"},"submissionDate":"2014-01-30T14:54:12.276"},"comments":"The annotation was added by the NCBI Prokaryotic Genome Annotation Pipeline (PGAP). Information about PGAP can be found here: https://www.ncbi.nlm.nih.gov/genome/annotation_prok/","pairedAssembly":{"accession":"GCA_000091665.1","annotationName":"Annotation submitted by TIGR","status":"current"},"refseqCategory":"representative genome","releaseDate":"1999-12-22","submitter":"TIGR"},"assemblyStats":{"contigL50":1,"contigN50":1664970,"gcCount":"544484","gcPercent":31.5,"numberOfComponentSequences":3,"numberOfContigs":3,"numberOfScaffolds":3,"scaffoldL50":1,"scaffoldN50":1664970,"totalNumberOfChromosomes":3,"totalSequenceLength":"1739927","totalUngappedLength":"1739927"},"averageNucleotideIdentity":{"bestAniMatch":{"ani":88.22,"assembly":"GCA_000739065.1","assemblyCoverage":63.64,"category":"type","organismName":"Methanocaldococcus bathoardescens","typeAssemblyCoverage":68.88},"category":"type","comment":"Assembly is the type_strain, mismatch is within genus and expected","matchStatus":"below_threshold_mismatch","submittedOrganism":"Methanocaldococcus jannaschii DSM 2661","submittedSpecies":"Methanocaldococcus jannaschii","taxonomyCheckStatus":"OK"},"checkmInfo":{"checkmMarkerSet":"Methanocaldococcus","checkmMarkerSetRank":"genus","checkmSpeciesTaxId":2190,"checkmVersion":"v1.2.2","completeness":98.02,"completenessPercentile":100.0,"contamination":0.28},"currentAccession":"GCF_000091665.1","organism":{"infraspecificNames":{"strain":"DSM 2661"},"organismName":"Methanocaldococcus jannaschii DSM 2661","taxId":243232},"pairedAccession":"GCA_000091665.1","sourceDatabase":"SOURCE_DATABASE_REFSEQ","typeMaterial":{"typeDisplayText":"assembly from type material","typeLabel":"TYPE_MATERIAL"}}
{"accession":"GCF_000092185.1","annotationInfo":{"method":"Best-placed reference protein set	GeneMarkS-2+","name":"NCBI Prokaryotic Genome Annotation Pipeline (PGAP)","pipeline":"NCBI Prokaryotic Genome Annotation Pipeline (PGAP)","provider":"NCBI RefSeq","releaseDate":"2023-05-02","softwareVersion":"6.5","stats":{"geneCounts":{"nonCoding":50,"proteinCoding":1402,"pseudogene":7,"total":1459}}},"assemblyInfo":{"assemblyLevel":"Complete Genome","assemblyName":"ASM9218v1","assemblyStatus":"current","assemblyType":"haploid","bioprojectAccession":"PRJNA36571","bioprojectLineage":[{"bioprojects":[{"accession":"PRJNA36571","parentAccessions":["PRJNA30815"],"title":"This strain will be used for comparative genome analysis"},{"accession":"PRJNA30815","title":"A Genomic Encyclopedia of Bacteria and Archaea (GEBA)"}]}],"biosample":{"accession":"SAMN02598509","attributes":[{"name":"strain","value":"DSM 11486"},{"name":"note","value":"type strain of Thermosphaera aggregans"},{"name":"GOLD Stamp ID","value":"Gi02946"},{"name":"Greengenes ID","value":"923"},{"name":"Isolation Site","value":"Hot spring from Obsidian Pool at Yellowstone Natl. Park"},{"name":"Oxygen Requirement","value":"Anaerobe"},{"name":"Cell Shape","value":"Coccus-shaped"},{"name":"Motility","value":"Motile"},{"name":"Sporulation","value":"Nonsporulating"},{"name":"Temperature Range","value":"Hyperthermophile"},{"name":"Gram Staining","value":"gram-"},{"name":"biotic_relationship","value":"free living"},{"name":"disease","value":"None"},{"name":"Habitat","value":"Hot spring, Solfataric field"},{"name":"Energy Source","value":"Heterotroph"},{"name":"Temperature Optimum","value":"85C"},{"name":"culture_collection","value":"DSM:11486"},{"name":"geo_loc_name","value":"USA"},{"name":"lat_lon","value":"44.806 N 110.448 W"},{"name":"ph","value":"6.5"},{"name":"type-material","value":"type strain of Thermosphaera aggregans"}],"bioprojects":[{"accession":"PRJNA36571"}],"description":{"organism":{"organismName":"Thermosphaera aggregans DSM 11486","taxId":633148},"title":"Sample from Thermosphaera aggregans DSM 11486"},"lastUpdated":"2019-06-20T16:49:12.571","models":["Generic"],"owner":{"name":"NCBI"},"package":"Generic.1.0","publicationDate":"2014-01-28T00:00:00.000","sampleIds":[{"label":"Sample name","value":"CP001939"},{"db":"SRA","value":"SRS1565067"}],"status":{"status":"live","when":"2014-01-28T10:41:17.550"},"submissionDate":"2014-01-28T10:41:17.550"},"comments":"The annotation was added by the NCBI Prokaryotic Genome Annotation Pipeline (PGAP). Information about PGAP can be found here: https://www.ncbi.nlm.nih.gov/genome/annotation_prok/\nURL -- http://www.jgi.doe.gov\nJGI Project ID: 4086261\nSource DNA and organism available from Hans-Peter Klenk at the German Collection of Microorganisms and Cell Cultures (DSMZ) (hans-peter.klenk@dsmz.de)\nContacts: Jonathan A. Eisen (jaeisen@ucdavis.edu)\nDavid Bruce (microbe@cuba.jgi-psf.org)\nWhole genome sequencing and draft assembly at JGI-PGF\nFinishing done by JGI-LANL\nAnnotation by JGI-ORNL and JGI-PGF\nThe JGI and collaborators endorse the principles for the distribution and use of large scale sequencing data adopted by the larger genome sequencing community and urge users of this data to follow them. It is our intention to publish the work of this project in a timely fashion and we welcome collaborative interaction on the project and analysis.\n(http://www.genome.gov/page.cfm?pageID=10506376)","pairedAssembly":{"accession":"GCA_000092185.1","annotationName":"Annotation submitted by US DOE Joint Genome Institute (JGI-PGF)","status":"current"},"refseqCategory":"representative genome","releaseDate":"2010-05-17","submitter":"US DOE Joint Genome Institute (JGI-PGF)"},"assemblyStats":{"contigL50":1,"contigN50":1316595,"gcCount":"615302","gcPercent":46.5,"numberOfComponentSequences":1,"numberOfContigs":1,"numberOfScaffolds":1,"scaffoldL50":1,"scaffoldN50":1316595,"totalNumberOfChromosomes":1,"totalSequenceLength":"1316595","totalUngappedLength":"1316595"},"averageNucleotideIdentity":{"bestAniMatch":{"ani":87.02,"assembly":"GCA_000186365.1","assemblyCoverage":0.67,"category":"type","organismName":"Desulfurococcus mucosus","typeAssemblyCoverage":0.67},"category":"type","comment":"Assembly is the type_strain, no match is expected","matchStatus":"low_coverage","submittedOrganism":"Thermosphaera aggregans DSM 11486","submittedSpecies":"Thermosphaera aggregans","taxonomyCheckStatus":"OK"},"checkmInfo":{"checkmMarkerSet":"Desulfurococcaceae","checkmMarkerSetRank":"family","checkmSpeciesTaxId":54254,"checkmVersion":"v1.2.2","completeness":100.0,"completenessPercentile":100.0},"currentAccession":"GCF_000092185.1","organism":{"infraspecificNames":{"strain":"DSM 11486"},"organismName":"Thermosphaera aggregans DSM 11486","taxId":633148},"pairedAccession":"GCA_000092185.1","sourceDatabase":"SOURCE_DATABASE_REFSEQ","typeMaterial":{"typeDisplayText":"assembly from type material","typeLabel":"TYPE_MATERIAL"}}
{"accession":"GCF_000092305.1","annotationInfo":{"method":"Best-placed reference protein set	GeneMarkS-2+","name":"NCBI Prokaryotic Genome Annotation Pipeline (PGAP)","pipeline":"NCBI Prokaryotic Genome Annotation Pipeline (PGAP)","provider":"NCBI RefSeq","releaseDate":"2024-02-15","softwareVersion":"6.6","stats":{"geneCounts":{"nonCoding":46,"proteinCoding":1439,"pseudogene":15,"total":1500}}},"assemblyInfo":{"assemblyLevel":"Complete Genome","assemblyName":"ASM9230v1","assemblyStatus":"current","assemblyType":"haploid","bioprojectAccession":"PRJNA32611","bioprojectLineage":[{"bioprojects":[{"accession":"PRJNA32611","title":"Hyperthermophilic methanogen"}]}],"biosample":{"accession":"SAMN00017484","attributes":[{"name":"strain","value":"ME"},{"name":"Sample Number","value":"4085030"}],"description":{"comment":"Methanocaldococcus infernus ME","organism":{"organismName":"Methanocaldococcus infernus ME","taxId":573063},"title":"Generic sample from Methanocaldococcus infernus ME"},"lastUpdated":"2015-11-25T12:21:43.033","models":["Generic"],"owner":{"name":"Joint Genome Institute, U.S. Department of Energy"},"package":"Generic.1.0","publicationDate":"2010-07-23T09:46:04.470","sampleIds":[{"db":"DOE Joint Genome Institute","label":"Sample name","value":"929"},{"db":"SRA","value":"SRS085437"}],"status":{"status":"live","when":"2012-11-01T20:39:05.040"},"submissionDate":"2010-07-23T09:46:04.370"},"comments":"The annotation was added by the NCBI Prokaryotic Genome Annotation Pipeline (PGAP). Information about PGAP can be found here: https://www.ncbi.nlm.nih.gov/genome/annotation_prok/\nURL -- http://www.jgi.doe.gov\nJGI Project ID: 4085030\nSource DNA and organism available from William B. Whitman (whitman@uga.edu)\nContacts: William B. Whitman (whitman@uga.edu)\nTanja Woyke (microbe@cuba.jgi-psf.org)\nAnnotation done by JGI-ORNL and JGI-PGF\nFinishing done by JGI-LANL\nFinished microbial genomes have been curated to close all gaps with greater than 98% coverage of at least two independent clones. Each base pair has a minimum q (quality) value of 30 and the total error rate is less than one per 50000.\nThe JGI and collaborators endorse the principles for the distribution and use of large scale sequencing data adopted by the larger genome sequencing community and urge users of this data to follow them. it is our intention to publish the work of this project in a timely fashion and we welcome collaborative interaction on the project and analysis.\n(http://www.genome.gov/page.cfm?pageID=10506376)","pairedAssembly":{"accession":"GCA_000092305.1","annotationName":"Annotation submitted by US DOE Joint Genome Institute (JGI-PGF)","status":"current"},"refseqCategory":"representative genome","releaseDate":"2010-04-30","submitter":"US DOE Joint Genome Institute (JGI-PGF)"},"assemblyStats":{"contigL50":1,"contigN50":1328194,"gcCount":"446519","gcPercent":33.5,"numberOfComponentSequences":1,"numberOfContigs":1,"numberOfScaffolds":1,"scaffoldL50":1,"scaffoldN50":1328194,"totalNumberOfChromosomes":1,"totalSequenceLength":"1328194","totalUngappedLength":"1328194"},"averageNucleotideIdentity":{"bestAniMatch":{"ani":87.99,"assembly":"GCA_902827225.1","assemblyCoverage":1.92,"category":"type","organismName":"Methanocaldococcus lauensis","typeAssemblyCoverage":1.66},"category":"type","comment":"Assembly is the type_strain, no match is expected","matchStatus":"low_coverage","submittedOrganism":"Methanocaldococcus infernus ME","submittedSpecies":"Methanocaldococcus infernus","taxonomyCheckStatus":"OK"},"checkmInfo":{"checkmMarkerSet":"Methanocaldococcus","checkmMarkerSetRank":"genus","checkmSpeciesTaxId":67760,"checkmVersion":"v1.2.2","completeness":98.41,"completenessPercentile":100.0},"currentAccession":"GCF_000092305.1","organism":{"infraspecificNames":{"strain":"ME"},"organismName":"Methanocaldococcus infernus ME","taxId":573063},"pairedAccession":"GCA_000092305.1","sourceDatabase":"SOURCE_DATABASE_REFSEQ","typeMaterial":{"typeDisplayText":"assembly from type material","typeLabel":"TYPE_MATERIAL"}}
{"accession":"GCF_000092465.1","annotationInfo":{"method":"Best-placed reference protein set	GeneMarkS-2+","name":"NCBI Prokaryotic Genome Annotation Pipeline (PGAP)","pipeline":"NCBI Prokaryotic Genome Annotation Pipeline (PGAP)","provider":"NCBI RefSeq","releaseDate":"2023-05-02","softwareVersion":"6.5","stats":{"geneCounts":{"nonCoding":50,"proteinCoding":1633,"pseudogene":10,"total":1693}}},"assemblyInfo":{"assemblyLevel":"Complete Genome","assemblyName":"ASM9246v1","assemblyStatus":"current","assemblyType":"haploid","bioprojectAccession":"PRJNA33683","bioprojectLineage":[{"bioprojects":[{"accession":"PRJNA33683","title":"Hyperthermophilic archaeon"}]}],"biosample":{"accession":"SAMN00002730","attributes":[{"name":"strain","value":"DSM 12710"},{"name":"type-material","value":"type strain of Staphylothermus hellenicus"}],"description":{"comment":"Staphylothermus hellenicus DSM 12710","organism":{"organismName":"Staphylothermus hellenicus DSM 12710","taxId":591019},"title":"Generic sample from Staphylothermus hellenicus DSM 12710"},"lastUpdated":"2019-06-20T16:11:33.709","models":["Generic"],"owner":{"name":"Joint Genome Institute, U.S. Department of Energy"},"package":"Generic.1.0","publicationDate":"2009-07-24T00:00:00.000","sampleIds":[{"db":"DOE Joint Genome Institute","label":"Sample name","value":"4085294"},{"db":"SRA","value":"SRS004218"}],"status":{"status":"live","when":"2009-07-24T14:26:02.547"},"submissionDate":"2009-07-24T14:25:06.420"},"comments":"The annotation was added by the NCBI Prokaryotic Genome Annotation Pipeline (PGAP). Information about PGAP can be found here: https://www.ncbi.nlm.nih.gov/genome/annotation_prok/\nURL -- http://www.jgi.doe.gov\nJGI Project ID: 4085294\nSource DNA and organism available from DSMZ: DSM 12710\nContacts: Iain J. Anderson (IJAnderson@lbl.gov)\nTanja Woyke (microbe@cuba.jgi-psf.org)\nAnnotation done by JGI-ORNL and JGI-PGF\nFinishing done by JGI-LANL\nFinished microbial genomes have been curated to close all gaps with greater than 98% coverage of at least two independent clones. Each base pair has a minimum q (quality) value of 30 and the total error rate is less than one per 50000.\nThe JGI and collaborators endorse the principles for the distribution and use of large scale sequencing data adopted by the larger genome sequencing community and urge users of this data to follow them. it is our intention to publish the work of this project in a timely fashion and we welcome collaborative interaction on the project and analysis.\n(http://www.genome.gov/page.cfm?pageID=10506376)","pairedAssembly":{"accession":"GCA_000092465.1","annotationName":"Annotation submitted by US DOE Joint Genome Institute (JGI-PGF)","status":"current"},"refseqCategory":"representative genome","releaseDate":"2010-06-01","submitter":"US DOE Joint Genome Institute (JGI-PGF)"},"assemblyStats":{"contigL50":1,"contigN50":1580347,"gcCount":"582173","gcPercent":37.0,"numberOfComponentSequences":1,"numberOfContigs":1,"numberOfScaffolds":1,"scaffoldL50":1,"scaffoldN50":1580347,"totalNumberOfChromosomes":1,"totalSequenceLength":"1580347","totalUngappedLength":"1580347"},"averageNucleotideIdentity":{"bestAniMatch":{"ani":88.5,"assembly":"GCA_000015945.1","assemblyCoverage":80.68,"category":"type","organismName":"Staphylothermus marinus","typeAssemblyCoverage":81.19},"category":"type","comment":"Assembly is the type_strain, mismatch is within genus and expected","matchStatus":"below_threshold_mismatch","submittedOrganism":"Staphylothermus hellenicus DSM 12710","submittedSpecies":"Staphylothermus hellenicus","taxonomyCheckStatus":"OK"},"checkmInfo":{"checkmMarkerSet":"Staphylothermus","checkmMarkerSetRank":"genus","checkmSpeciesTaxId":84599,"checkmVersion":"v1.2.2","completeness":96.39,"completenessPercentile":100.0,"contamination":0.05},"currentAccession":"GCF_000092465.1","organism":{"infraspecificNames":{"strain":"DSM 12710"},"organismName":"Staphylothermus hellenicus DSM 12710","taxId":591019},"pairedAccession":"GCA_000092465.1","sourceDatabase":"SOURCE_DATABASE_REFSEQ","typeMaterial":{"typeDisplayText":"assembly from type material","typeLabel":"TYPE_MATERIAL"}}
{"accession":"GCF_000144915.1","annotationInfo":{"method":"Best-placed reference protein set	GeneMarkS-2+","name":"GCF_000144915.1-RS_2024_03_28","pipeline":"NCBI Prokaryotic Genome Annotation Pipeline (PGAP)","provider":"NCBI RefSeq","releaseDate":"2024-03-28","softwareVersion":"6.7","stats":{"geneCounts":{"nonCoding":51,"proteinCoding":1495,"pseudogene":2,"total":1548}}},"assemblyInfo":{"assemblyLevel":"Complete Genome","assemblyName":"ASM14491v1","assemblyStatus":"current","assemblyType":"haploid","bioprojectAccession":"PRJNA39927","bioprojectLineage":[{"bioprojects":[{"accession":"PRJNA39927","title":"Acidilobus saccharovorans genome sequencing"}]}],"biosample":{"accession":"SAMN02603091","attributes":[{"name":"strain","value":"345-15"},{"name":"culture_collection","value":"DSM:16705"},{"name":"geo_loc_name","value":"Russia: Kamchatka"},{"name":"isolation_source","value":"solfataric field of Uzon caldera"},{"name":"note","value":"type strain of Acidilobus saccharovorans"},{"name":"type-material","value":"type strain of Acidilobus saccharovorans"}],"bioprojects":[{"accession":"PRJNA39927"}],"description":{"organism":{"organismName":"Acidilobus saccharovorans 345-15","taxId":666510},"title":"Sample from Acidilobus saccharovorans 345-15"},"lastUpdated":"2019-06-20T16:49:28.493","models":["Generic"],"owner":{"name":"NCBI"},"package":"Generic.1.0","publicationDate":"2014-01-30T00:00:00.000","sampleIds":[{"label":"Sample name","value":"CP001742"}],"status":{"status":"live","when":"2014-01-30T11:19:31.430"},"submissionDate":"2014-01-30T11:19:31.430"},"pairedAssembly":{"accession":"GCA_000144915.1","annotationName":"Annotation submitted by Centre Bioengineering RAS","status":"current"},"refseqCategory":"representative genome","releaseDate":"2010-08-06","submitter":"Centre Bioengineering RAS"},"assemblyStats":{"contigL50":1,"contigN50":1496453,"gcCount":"856231","gcPercent":57.0,"numberOfComponentSequences":1,"numberOfContigs":1,"numberOfScaffolds":1,"scaffoldL50":1,"scaffoldN50":1496453,"totalNumberOfChromosomes":1,"totalSequenceLength":"1496453","totalUngappedLength":"1496453"},"averageNucleotideIdentity":{"bestAniMatch":{"ani":90.07,"assembly":"GCA_000011125.1","assemblyCoverage":0.33,"category":"type","organismName":"Aeropyrum pernix","typeAssemblyCoverage":0.3},"category":"type","comment":"Assembly is the type_strain, no match is expected","matchStatus":"low_coverage","submittedOrganism":"Acidilobus saccharovorans 345_15","submittedSpecies":"Acidilobus saccharovorans","taxonomyCheckStatus":"OK"},"checkmInfo":{"checkmMarkerSet":"Acidilobus","checkmMarkerSetRank":"genus","checkmSpeciesTaxId":242703,"checkmVersion":"v1.2.2","completeness":99.36,"completenessPercentile":100.0,"contamination":0.43},"currentAccession":"GCF_000144915.1","organism":{"infraspecificNames":{"strain":"345-15"},"organismName":"Acidilobus saccharovorans 345-15","taxId":666510},"pairedAccession":"GCA_000144915.1","sourceDatabase":"SOURCE_DATABASE_REFSEQ","typeMaterial":{"typeDisplayText":"assembly from type material","typeLabel":"TYPE_MATERIAL"}}
{"accession":"GCF_000145295.1","annotationInfo":{"method":"Best-placed reference protein set	GeneMarkS-2+","name":"GCF_000145295.1-RS_2024_03_27","pipeline":"NCBI Prokaryotic Genome Annotation Pipeline (PGAP)","provider":"NCBI RefSeq","releaseDate":"2024-03-27","softwareVersion":"6.7","stats":{"geneCounts":{"nonCoding":49,"proteinCoding":1721,"pseudogene":14,"total":1784}}},"assemblyInfo":{"assemblyLevel":"Complete Genome","assemblyName":"ASM14529v1","assemblyStatus":"current","assemblyType":"haploid","bioprojectAccession":"PRJNA40103","bioprojectLineage":[{"bioprojects":[{"accession":"PRJNA40103","title":"Methanothermobacter marburgensis str. Marburg genome sequencing project"}]}],"biosample":{"accession":"SAMN02603260","attributes":[{"name":"strain","value":"Marburg"},{"name":"culture_collection","value":"DSM:2133"},{"name":"type-material","value":"type strain of Methanothermobacter marburgensis"}],"bioprojects":[{"accession":"PRJNA40103"}],"description":{"organism":{"organismName":"Methanothermobacter marburgensis str. Marburg","taxId":79929},"title":"Sample from Methanothermobacter marburgensis str. Marburg"},"lastUpdated":"2019-06-20T16:49:30.325","models":["Generic"],"owner":{"name":"NCBI"},"package":"Generic.1.0","publicationDate":"2014-01-30T00:00:00.000","sampleIds":[{"label":"Sample name","value":"CP001710"}],"status":{"status":"live","when":"2014-01-30T11:19:44.863"},"submissionDate":"2014-01-30T11:19:44.863"},"pairedAssembly":{"accession":"GCA_000145295.1","annotationName":"Annotation submitted by Georg-August-University Goettingen","status":"current"},"refseqCategory":"representative genome","releaseDate":"2010-08-11","submitter":"Georg-August-University Goettingen"},"assemblyStats":{"contigL50":1,"contigN50":1634695,"gcCount":"797286","gcPercent":48.5,"numberOfComponentSequences":2,"numberOfContigs":2,"numberOfScaffolds":2,"scaffoldL50":1,"scaffoldN50":1634695,"totalNumberOfChromosomes":2,"totalSequenceLength":"1639135","totalUngappedLength":"1639135"},"averageNucleotideIdentity":{"bestAniMatch":{"ani":99.99,"assembly":"GCA_027555065.1","assemblyCoverage":100.0,"category":"type","organismName":"Methanothermobacter marburgensis","typeAssemblyCoverage":100.0},"category":"type","comment":"na","matchStatus":"species_match","submittedAniMatch":{"ani":99.99,"assembly":"GCA_027555065.1","assemblyCoverage":100.0,"category":"type","organismName":"Methanothermobacter marburgensis","typeAssemblyCoverage":100.0},"submittedOrganism":"Methanothermobacter marburgensis str. Marburg","submittedSpecies":"Methanothermobacter marburgensis","taxonomyCheckStatus":"OK"},"checkmInfo":{"checkmMarkerSet":"Methanothermobacter","checkmMarkerSetRank":"genus","checkmSpeciesTaxId":145263,"checkmVersion":"v1.2.2","completeness":97.17,"completenessPercentile":100.0,"contamination":0.63},"currentAccession":"GCF_000145295.1","organism":{"infraspecificNames":{"strain":"Marburg"},"organismName":"Methanothermobacter marburgensis str. Marburg","taxId":79929},"pairedAccession":"GCA_000145295.1","sourceDatabase":"SOURCE_DATABASE_REFSEQ","typeMaterial":{"typeDisplayText":"assembly from type material","typeLabel":"TYPE_MATERIAL"}}
{"accession":"GCF_000147875.1","annotationInfo":{"method":"Best-placed reference protein set	GeneMarkS-2+","name":"NCBI Prokaryotic Genome Annotation Pipeline (PGAP)","pipeline":"NCBI Prokaryotic Genome Annotation Pipeline (PGAP)","provider":"NCBI RefSeq","releaseDate":"2023-11-08","softwareVersion":"6.6","stats":{"geneCounts":{"nonCoding":57,"proteinCoding":2792,"pseudogene":8,"total":2857}}},"assemblyInfo":{"assemblyLevel":"Complete Genome","assemblyMethod":"Newbler v. 2.3","assemblyName":"ASM14787v1","assemblyStatus":"current","assemblyType":"haploid","bioprojectAccession":"PRJNA40773","bioprojectLineage":[{"bioprojects":[{"accession":"PRJNA40773","parentAccessions":["PRJNA30815"],"title":"Methanoplanus petrolearius DSM 11571 Genome sequencing"},{"accession":"PRJNA30815","title":"A Genomic Encyclopedia of Bacteria and Archaea (GEBA)"}]}],"biosample":{"accession":"SAMN00017400","attributes":[{"name":"strain","value":"DSM 11571"},{"name":"culture_collection","value":"DSM:11571"},{"name":"biotic_relationship","value":"free living"},{"name":"Isolation Site","value":"Offshore oil field from Gulf of Guinea"},{"name":"Temperature Optimum","value":"37C"},{"name":"isol_growth_condt","value":"Missing"},{"name":"Motility","value":"Nonmotile"},{"name":"ph","value":"7"},{"name":"GOLD Stamp ID","value":"Gi02924"},{"name":"lat_lon","value":"Missing"},{"name":"disease","value":"None"},{"name":"collection_date","value":"Missing"},{"name":"investigation_type","value":"bacteria_archaea"},{"name":"environment","value":"Oil fields"},{"name":"Gram Staining","value":"Gram-"},{"name":"Temperature Range","value":"Mesophile"},{"name":"type_strain","value":"Yes"},{"name":"rel_to_oxygen","value":"anaerobe"},{"name":"project_name","value":"Methanoplanus petrolearius SEBR 4847, DSM 11571"},{"name":"ref_biomaterial","value":"DSM 11571, OCM 486"},{"name":"alt_elev","value":"Missing"},{"name":"num_replicons","value":"1"},{"name":"isolation_source","value":"off shore oil field from Gulf of Guinea"},{"name":"Funding Program","value":"DOE-GEBA 2007"},{"name":"trophic_level","value":"Missing"},{"name":"geo_loc_name","value":"Missing"},{"name":"Greengenes ID","value":"260"},{"name":"depth","value":"Missing"},{"name":"type-material","value":"type strain of Methanolacinia petrolearia"}],"description":{"comment":"Keywords: GSC:MIGS:2.1","organism":{"organismName":"Methanolacinia petrolearia DSM 11571","taxId":679926},"title":"Methanoplanus petrolearius DSM 11571, complete genome."},"lastUpdated":"2021-09-14T09:15:58.847","models":["Generic"],"owner":{"name":"Joint Genome Institute, U.S. Department of Energy"},"package":"Generic.1.0","publicationDate":"2010-07-22T00:00:00.000","sampleIds":[{"db":"DOE Joint Genome Institute","label":"Sample name","value":"4086743"},{"db":"SRA","value":"SRS085357"}],"status":{"status":"live","when":"2013-09-19T09:17:20"},"submissionDate":"2011-08-24T11:41:05.630"},"comments":"URL -- http://www.jgi.doe.gov\nJGI Project ID: 4086743\nSource DNA and organism available from Hans-Peter Klenk at the German Collection of Microorganisms and Cell Cultures (DSMZ) (hans-peter.klenk@dsmz.de)\nContacts: Jonathan A. Eisen (jaeisen@ucdavis.edu)\nDavid Bruce (microbe@cuba.jgi-psf.org)\nWhole genome sequencing and draft assembly at JGI-PGF\nFinishing done by JGI-LANL\nAnnotation by JGI-ORNL and JGI-PGF\nThe JGI and collaborators endorse the principles for the distribution and use of large scale sequencing data adopted by the larger genome sequencing community and urge users of this data to follow them. It is our intention to publish the work of this project in a timely fashion and we welcome collaborative interaction on the project and analysis.\n(http://www.genome.gov/page.cfm?pageID=10506376)\nThe annotation was added by the NCBI Prokaryotic Genome Annotation Pipeline (PGAP). Information about PGAP can be found here: https://www.ncbi.nlm.nih.gov/genome/annotation_prok/","pairedAssembly":{"accession":"GCA_000147875.1","annotationName":"Annotation submitted by US DOE Joint Genome Institute (JGI-PGF)","status":"current"},"refseqCategory":"representative genome","releaseDate":"2010-09-17","sequencingTech":"454/Illumnina","submitter":"US DOE Joint Genome Institute (JGI-PGF)"},"assemblyStats":{"contigL50":1,"contigN50":2843290,"gcCount":"1347696","gcPercent":47.5,"genomeCoverage":"30.0x","numberOfComponentSequences":1,"numberOfContigs":1,"numberOfScaffolds":1,"scaffoldL50":1,"scaffoldN50":2843290,"totalNumberOfChromosomes":1,"totalSequenceLength":"2843290","totalUngappedLength":"2843290"},"averageNucleotideIdentity":{"bestAniMatch":{"ani":92.87,"assembly":"GCA_000784355.1","assemblyCoverage":77.63,"category":"type","organismName":"Methanolacinia paynteri","typeAssemblyCoverage":79.23},"category":"type","comment":"Assembly is the type_strain, mismatch is within genus and expected","matchStatus":"below_threshold_mismatch","submittedOrganism":"Methanolacinia petrolearia DSM 11571","submittedSpecies":"Methanolacinia petrolearia","taxonomyCheckStatus":"OK"},"checkmInfo":{"checkmMarkerSet":"Methanomicrobiaceae","checkmMarkerSetRank":"family","checkmSpeciesTaxId":54120,"checkmVersion":"v1.2.2","completeness":99.71,"completenessPercentile":100.0,"contamination":0.05},"currentAccession":"GCF_000147875.1","organism":{"infraspecificNames":{"strain":"DSM 11571"},"organismName":"Methanolacinia petrolearia DSM 11571","taxId":679926},"pairedAccession":"GCA_000147875.1","sourceDatabase":"SOURCE_DATABASE_REFSEQ","typeMaterial":{"typeDisplayText":"assembly from type material","typeLabel":"TYPE_MATERIAL"}}
{"accession":"GCF_000148385.1","annotationInfo":{"method":"Best-placed reference protein set	GeneMarkS-2+","name":"NCBI Prokaryotic Genome Annotation Pipeline (PGAP)","pipeline":"NCBI Prokaryotic Genome Annotation Pipeline (PGAP)","provider":"NCBI RefSeq","releaseDate":"2023-05-02","softwareVersion":"6.5","stats":{"geneCounts":{"nonCoding":50,"proteinCoding":2502,"pseudogene":18,"total":2570}}},"assemblyInfo":{"assemblyLevel":"Complete Genome","assemblyMethod":"Newbler v. 2.3","assemblyName":"ASM14838v1","assemblyStatus":"current","assemblyType":"haploid","bioprojectAccession":"PRJNA32589","bioprojectLineage":[{"bioprojects":[{"accession":"PRJNA32589","parentAccessions":["PRJNA30815"],"title":"Hyperthermophilic archeon"},{"accession":"PRJNA30815","title":"A Genomic Encyclopedia of Bacteria and Archaea (GEBA)"}]}],"biosample":{"accession":"SAMN00017002","attributes":[{"name":"biotic_relationship","value":"free living"},{"name":"Isolation Site","value":"Hot spring from Kanagawa, Ohwakudani, Japan on 9/1993"},{"name":"Temperature Optimum","value":"90C"},{"name":"isol_growth_condt","value":"Missing"},{"name":"Motility","value":"Nonmotile"},{"name":"ph","value":"4.0 - 4.5"},{"name":"GOLD Stamp ID","value":"Gi02950"},{"name":"lat_lon","value":"Missing"},{"name":"disease","value":"None"},{"name":"collection_date","value":"Sep-1993"},{"name":"investigation_type","value":"bacteria_archaea"},{"name":"environment","value":"Fresh water, Hot spring"},{"name":"Gram Staining","value":"Gram-"},{"name":"Temperature Range","value":"Hyperthermophile"},{"name":"type_strain","value":"Yes"},{"name":"rel_to_oxygen","value":"anaerobe"},{"name":"project_name","value":"Vulcanisaeta distributa DSM 14429"},{"name":"ref_biomaterial","value":"DSM 14429, JCM 11212"},{"name":"alt_elev","value":"Missing"},{"name":"num_replicons","value":"Missing"},{"name":"isolation_source","value":"hot spring"},{"name":"trophic_level","value":"heterotroph"},{"name":"geo_loc_name","value":"Japan"},{"name":"Greengenes ID","value":"19003"},{"name":"strain","value":"DSM 14429"},{"name":"depth","value":"Missing"},{"name":"Cell Shape","value":"Rod-shaped"},{"name":"type-material","value":"type strain of Vulcanisaeta distributa"}],"description":{"comment":"Keywords: GSC:MIGS:2.1","organism":{"organismName":"Vulcanisaeta distributa DSM 14429","taxId":572478},"title":"Vulcanisaeta distributa DSM 14429, complete genome."},"lastUpdated":"2020-02-24T11:25:30.787","models":["Generic"],"owner":{"name":"Joint Genome Institute, U.S. Department of Energy"},"package":"Generic.1.0","publicationDate":"2010-07-14T00:00:00.000","sampleIds":[{"db":"DOE Joint Genome Institute","label":"Sample name","value":"4085237"},{"db":"SRA","value":"SRS084975"}],"status":{"status":"live","when":"2013-09-19T09:17:18"},"submissionDate":"2011-08-24T11:41:05.740"},"comments":"The annotation was added by the NCBI Prokaryotic Genome Annotation Pipeline (PGAP). Information about PGAP can be found here: https://www.ncbi.nlm.nih.gov/genome/annotation_prok/\nURL -- http://www.jgi.doe.gov\nJGI Project ID: 4085237\nSource DNA and organism available from Hans-Peter Klenk at the German Collection of Microorganisms and Cell Cultures (DSMZ) (hans-peter.klenk@dsmz.de)\nContacts: Jonathan A. Eisen (jaeisen@ucdavis.edu)\nDavid Bruce (microbe@cuba.jgi-psf.org)\nWhole genome sequencing and draft assembly at JGI-PGF\nFinishing done by JGI-LANL\nAnnotation by JGI-ORNL and JGI-PGF\nThe JGI and collaborators endorse the principles for the distribution and use of large scale sequencing data adopted by the larger genome sequencing community and urge users of this data to follow them. It is our intention to publish the work of this project in a timely fashion and we welcome collaborative interaction on the project and analysis.\n(http://www.genome.gov/page.cfm?pageID=10506376)","pairedAssembly":{"accession":"GCA_000148385.1","annotationName":"Annotation submitted by US DOE Joint Genome Institute (JGI-PGF)","status":"current"},"refseqCategory":"representative genome","releaseDate":"2010-09-22","sequencingTech":"454/Illumina","submitter":"US DOE Joint Genome Institute (JGI-PGF)"},"assemblyStats":{"contigL50":1,"contigN50":2374137,"gcCount":"1078516","gcPercent":45.5,"genomeCoverage":"30.0x","numberOfComponentSequences":1,"numberOfContigs":1,"numberOfScaffolds":1,"scaffoldL50":1,"scaffoldN50":2374137,"totalNumberOfChromosomes":1,"totalSequenceLength":"2374137","totalUngappedLength":"2374137"},"averageNucleotideIdentity":{"bestAniMatch":{"ani":83.6,"assembly":"GCA_026000775.1","assemblyCoverage":50.49,"category":"type","organismName":"Vulcanisaeta souniana","typeAssemblyCoverage":49.29},"category":"suspected_type","comment":"Assembly is the type_strain, mismatch is within genus and expected","matchStatus":"below_threshold_mismatch","submittedOrganism":"Vulcanisaeta distributa DSM 14429","submittedSpecies":"Vulcanisaeta distributa","taxonomyCheckStatus":"OK"},"checkmInfo":{"checkmMarkerSet":"Vulcanisaeta","checkmMarkerSetRank":"genus","checkmSpeciesTaxId":164451,"checkmVersion":"v1.2.2","completeness":96.63,"completenessPercentile":100.0,"contamination":0.58},"currentAccession":"GCF_000148385.1","organism":{"infraspecificNames":{"strain":"DSM 14429"},"organismName":"Vulcanisaeta distributa DSM 14429","taxId":572478},"pairedAccession":"GCA_000148385.1","sourceDatabase":"SOURCE_DATABASE_REFSEQ","typeMaterial":{"typeDisplayText":"assembly from type material","typeLabel":"TYPE_MATERIAL"}}
{"accession":"GCF_000151105.2","annotationInfo":{"method":"Best-placed reference protein set	GeneMarkS-2+","name":"NCBI Prokaryotic Genome Annotation Pipeline (PGAP)","pipeline":"NCBI Prokaryotic Genome Annotation Pipeline (PGAP)","provider":"NCBI RefSeq","releaseDate":"2023-09-06","softwareVersion":"6.6","stats":{"geneCounts":{"nonCoding":52,"proteinCoding":2213,"pseudogene":16,"total":2281}}},"assemblyInfo":{"assemblyLevel":"Complete Genome","assemblyName":"ASM15110v2","assemblyStatus":"current","assemblyType":"haploid","bioprojectAccession":"PRJNA19379","bioprojectLineage":[{"bioprojects":[{"accession":"PRJNA19379","title":"A marine hydrothermal vent organism from the Mid-Atlantic Ridge"}]}],"biosample":{"accession":"SAMN02603625","attributes":[{"name":"strain","value":"MP"},{"name":"culture_collection","value":"CNCM:CNCMI 1946"},{"name":"type-material","value":"type strain of Thermococcus barophilus"}],"bioprojects":[{"accession":"PRJNA19379"}],"description":{"organism":{"organismName":"Thermococcus barophilus MP","taxId":391623},"title":"Sample from Thermococcus barophilus MP"},"lastUpdated":"2020-03-01T02:05:41.375","models":["Generic"],"owner":{"name":"NCBI"},"package":"Generic.1.0","publicationDate":"2014-01-30T00:00:00.000","sampleIds":[{"label":"Sample name","value":"CP002372"}],"status":{"status":"live","when":"2014-01-30T14:21:43.233"},"submissionDate":"2014-01-30T14:21:43.233"},"comments":"The annotation was added by the NCBI Prokaryotic Genome Annotation Pipeline (PGAP). Information about PGAP can be found here: https://www.ncbi.nlm.nih.gov/genome/annotation_prok/\nSource DNA is available upon request from the authors.","pairedAssembly":{"accession":"GCA_000151105.2","annotationName":"Annotation submitted by Moore Foundation","status":"current"},"refseqCategory":"representative genome","releaseDate":"2010-12-17","submitter":"Moore Foundation"},"assemblyStats":{"contigL50":1,"contigN50":2010078,"gcCount":"860100","gcPercent":41.5,"numberOfComponentSequences":2,"numberOfContigs":2,"numberOfScaffolds":2,"scaffoldL50":1,"scaffoldN50":2010078,"totalNumberOfChromosomes":2,"totalSequenceLength":"2064237","totalUngappedLength":"2064237"},"averageNucleotideIdentity":{"bestAniMatch":{"ani":85.71,"assembly":"GCA_000517445.1","assemblyCoverage":63.36,"category":"type","organismName":"Thermococcus paralvinellae","typeAssemblyCoverage":66.81},"category":"type","comment":"Assembly is the type_strain, mismatch is within genus and expected","matchStatus":"below_threshold_mismatch","submittedOrganism":"Thermococcus barophilus MP","submittedSpecies":"Thermococcus barophilus","taxonomyCheckStatus":"OK"},"checkmInfo":{"checkmMarkerSet":"Thermococcus","checkmMarkerSetRank":"genus","checkmSpeciesTaxId":55802,"checkmVersion":"v1.2.2","completeness":99.11,"completenessPercentile":100.0,"contamination":0.35},"currentAccession":"GCF_000151105.2","organism":{"infraspecificNames":{"strain":"MP"},"organismName":"Thermococcus barophilus MP","taxId":391623},"pairedAccession":"GCA_000151105.2","sourceDatabase":"SOURCE_DATABASE_REFSEQ","typeMaterial":{"typeDisplayText":"assembly from type material","typeLabel":"TYPE_MATERIAL"}}
{"accession":"GCF_000152265.2","annotationInfo":{"method":"Best-placed reference protein set	GeneMarkS-2+","name":"NCBI Prokaryotic Genome Annotation Pipeline (PGAP)","pipeline":"NCBI Prokaryotic Genome Annotation Pipeline (PGAP)","provider":"NCBI RefSeq","releaseDate":"2023-08-12","softwareVersion":"6.5","stats":{"geneCounts":{"nonCoding":50,"proteinCoding":1895,"pseudogene":17,"total":1962}}},"assemblyInfo":{"assemblyLevel":"Complete Genome","assemblyName":"ASM15226v2","assemblyStatus":"current","assemblyType":"haploid","bioprojectAccession":"PRJNA239","bioprojectLineage":[{"bioprojects":[{"accession":"PRJNA239","title":"Acidophilic archeon"}]}],"biosample":{"accession":"SAMN02604346","attributes":[{"name":"strain","value":"Fer1"},{"name":"geo_loc_name","value":"USA: Iron Mountain, CA"},{"name":"isolation_source","value":"isolated from slime streamers and attached to pyrite surfaces at a sulfide ore body"},{"name":"note","value":"ISOLFER1_1"},{"name":"collection_date","value":"2009-01"},{"name":"lat_lon","value":"40.40 N 122.31 W"},{"name":"type-material","value":"type strain of Ferroplasma acidarmanus"}],"bioprojects":[{"accession":"PRJNA239"}],"description":{"organism":{"organismName":"Ferroplasma acidarmanus Fer1","taxId":333146},"title":"Sample from Ferroplasma acidarmanus Fer1"},"lastUpdated":"2022-08-07T02:05:26.356","models":["Generic"],"owner":{"name":"NCBI"},"package":"Generic.1.0","publicationDate":"2014-01-30T00:00:00.000","sampleIds":[{"label":"Sample name","value":"CP004145"}],"status":{"status":"live","when":"2014-01-30T15:13:26.483"},"submissionDate":"2014-01-30T15:13:26.483"},"comments":"Source DNA and bacteria available from Jill Banfield (jill@eps.berkeley.edu)\nThe annotation was added by the NCBI Prokaryotic Genome Annotation Pipeline (PGAP). Information about PGAP can be found here: https://www.ncbi.nlm.nih.gov/genome/annotation_prok/","pairedAssembly":{"accession":"GCA_000152265.2","annotationName":"Annotation submitted by DOE Joint Genome Institute","status":"current"},"refseqCategory":"representative genome","releaseDate":"2013-06-26","submitter":"DOE Joint Genome Institute"},"assemblyStats":{"contigL50":1,"contigN50":1935211,"gcCount":"705690","gcPercent":36.5,"numberOfComponentSequences":1,"numberOfContigs":1,"numberOfScaffolds":1,"scaffoldL50":1,"scaffoldN50":1935211,"totalNumberOfChromosomes":1,"totalSequenceLength":"1935211","totalUngappedLength":"1935211"},"averageNucleotideIdentity":{"bestAniMatch":{"ani":97.14,"assembly":"GCA_002078355.1","assemblyCoverage":83.96,"category":"suspected_type","organismName":"Ferroplasma acidiphilum","typeAssemblyCoverage":88.94},"category":"type","comment":"Assembly is the type_strain, mismatch is within genus and expected","matchStatus":"mismatch","submittedOrganism":"Ferroplasma acidarmanus Fer1","submittedSpecies":"Ferroplasma acidarmanus","taxonomyCheckStatus":"OK"},"checkmInfo":{"checkmMarkerSet":"Thermoplasmatales","checkmMarkerSetRank":"order","checkmSpeciesTaxId":97393,"checkmVersion":"v1.2.2","completeness":99.73,"completenessPercentile":100.0,"contamination":0.65},"currentAccession":"GCF_000152265.2","organism":{"infraspecificNames":{"strain":"Fer1"},"organismName":"Ferroplasma acidarmanus Fer1","taxId":333146},"pairedAccession":"GCA_000152265.2","sourceDatabase":"SOURCE_DATABASE_REFSEQ","typeMaterial":{"typeDisplayText":"assembly from type material","typeLabel":"TYPE_MATERIAL"}}
{"accession":"GCF_000172995.2","annotationInfo":{"method":"Best-placed reference protein set	GeneMarkS-2+","name":"GCF_000172995.2-RS_2024_03_28","pipeline":"NCBI Prokaryotic Genome Annotation Pipeline (PGAP)","provider":"NCBI RefSeq","releaseDate":"2024-03-28","softwareVersion":"6.7","stats":{"geneCounts":{"nonCoding":60,"proteinCoding":3818,"pseudogene":53,"total":3931}}},"assemblyInfo":{"assemblyLevel":"Complete Genome","assemblyMethod":"Newbler, PGA","assemblyName":"ASM17299v2","assemblyStatus":"current","assemblyType":"haploid","bioprojectAccession":"PRJNA20743","bioprojectLineage":[{"bioprojects":[{"accession":"PRJNA20743","parentAccessions":["PRJNA30815"],"title":"Halophilic bacterium"},{"accession":"PRJNA30815","title":"A Genomic Encyclopedia of Bacteria and Archaea (GEBA)"}]}],"biosample":{"accession":"SAMN00002580","attributes":[{"name":"strain","value":"DSM 11551"},{"name":"type-material","value":"type strain of Halogeometricum borinquense"}],"description":{"comment":"Halogeometricum borinquense DSM 11551","organism":{"organismName":"Halogeometricum borinquense DSM 11551","taxId":469382},"title":"Generic sample from Halogeometricum borinquense DSM 11551"},"lastUpdated":"2019-06-20T16:11:32.084","models":["Generic"],"owner":{"name":"Joint Genome Institute, U.S. Department of Energy"},"package":"Generic.1.0","publicationDate":"2009-06-23T00:00:00.000","sampleIds":[{"db":"DOE Joint Genome Institute","label":"Sample name","value":"4082733"},{"db":"SRA","value":"SRS003295"}],"status":{"status":"live","when":"2009-06-23T11:13:02.273"},"submissionDate":"2009-06-23T11:12:07.216"},"comments":"The annotation was added by the NCBI Prokaryotic Genome Annotation Pipeline (PGAP). Information about PGAP can be found here: https://www.ncbi.nlm.nih.gov/genome/annotation_prok/\nURL -- http://www.jgi.doe.gov\nJGI Project ID: 4082733\nSource DNA and organism available from Hans-Peter Klenk at the German Collection of Microorganisms and Cell Cultures (DSMZ) (hans-peter.klenk@dsmz.de)\nContacts: Jonathan A. Eisen (jaeisen@ucdavis.edu)\nDavid Bruce (microbe@cuba.jgi-psf.org)\nWhole genome sequencing and draft assembly at JGI-PGF\nFinishing done by JGI-LANL\nAnnotation by JGI-ORNL and JGI-PGF\nThe JGI and collaborators endorse the principles for the distribution and use of large scale sequencing data adopted by the larger genome sequencing community and urge users of this data to follow them. It is our intention to publish the work of this project in a timely fashion and we welcome collaborative interaction on the project and analysis.\n(http://www.genome.gov/page.cfm?pageID=10506376)","pairedAssembly":{"accession":"GCA_000172995.2","annotationName":"Annotation submitted by US DOE Joint Genome Institute (JGI-PGF)","status":"current"},"refseqCategory":"representative genome","releaseDate":"2010-11-22","submitter":"US DOE Joint Genome Institute (JGI-PGF)"},"assemblyStats":{"contigL50":1,"contigN50":2820544,"gcCount":"2364339","gcPercent":60.0,"numberOfComponentSequences":6,"numberOfContigs":6,"numberOfScaffolds":6,"scaffoldL50":1,"scaffoldN50":2820544,"totalNumberOfChromosomes":6,"totalSequenceLength":"3944467","totalUngappedLength":"3944467"},"averageNucleotideIdentity":{"bestAniMatch":{"ani":99.98,"assembly":"GCA_000337855.1","assemblyCoverage":99.38,"category":"type","organismName":"Halogeometricum borinquense","typeAssemblyCoverage":99.78},"category":"type","comment":"na","matchStatus":"species_match","submittedAniMatch":{"ani":99.98,"assembly":"GCA_000337855.1","assemblyCoverage":99.38,"category":"type","organismName":"Halogeometricum borinquense DSM 11551","typeAssemblyCoverage":99.78},"submittedOrganism":"Halogeometricum borinquense DSM 11551","submittedSpecies":"Halogeometricum borinquense","taxonomyCheckStatus":"OK"},"checkmInfo":{"checkmMarkerSet":"Halobacteriales","checkmMarkerSetRank":"order","checkmSpeciesTaxId":60847,"checkmVersion":"v1.2.2","completeness":100.0,"completenessPercentile":100.0,"contamination":0.41},"currentAccession":"GCF_000172995.2","organism":{"infraspecificNames":{"strain":"DSM 11551"},"organismName":"Halogeometricum borinquense DSM 11551","taxId":469382},"pairedAccession":"GCA_000172995.2","sourceDatabase":"SOURCE_DATABASE_REFSEQ","typeMaterial":{"typeDisplayText":"assembly from type material","typeLabel":"TYPE_MATERIAL"}}
{"accession":"GCF_000179575.2","annotationInfo":{"method":"Best-placed reference protein set	GeneMarkS-2+","name":"NCBI Prokaryotic Genome Annotation Pipeline (PGAP)","pipeline":"NCBI Prokaryotic Genome Annotation Pipeline (PGAP)","provider":"NCBI RefSeq","releaseDate":"2024-02-15","softwareVersion":"6.6","stats":{"geneCounts":{"nonCoding":47,"proteinCoding":1634,"pseudogene":22,"total":1703}}},"assemblyInfo":{"assemblyLevel":"Complete Genome","assemblyMethod":"Newbler v. 2.3","assemblyName":"ASM17957v2","assemblyStatus":"current","assemblyType":"haploid","bioprojectAccession":"PRJNA43653","bioprojectLineage":[{"bioprojects":[{"accession":"PRJNA43653","title":"Methanothermococcus okinawensis IH1 genome sequencing"}]}],"biosample":{"accession":"SAMN00100784","attributes":[{"name":"biotic_relationship","value":"free living"},{"name":"Isolation Site","value":"Deep-sea hydrothermal vent chimney at the Iheya Ridge in the Okinawa Trough Japan"},{"name":"Temperature Optimum","value":"40 - 75C"},{"name":"isol_growth_condt","value":"Missing"},{"name":"Motility","value":"Motile"},{"name":"ph","value":"4.5 - 8.5"},{"name":"GOLD Stamp ID","value":"Gi02044"},{"name":"lat_lon","value":"Missing"},{"name":"disease","value":"None"},{"name":"collection_date","value":"Missing"},{"name":"investigation_type","value":"bacteria_archaea"},{"name":"environment","value":"Hydrothermal vent, Deep sea, Fresh water"},{"name":"Gram Staining","value":"Gram-"},{"name":"Gene Calling Method","value":"Prodigal 1.4, GenePRIMP"},{"name":"Temperature Range","value":"Thermophile"},{"name":"type_strain","value":"Yes"},{"name":"rel_to_oxygen","value":"anaerobe"},{"name":"project_name","value":"Methanothermococcus okinawensis IH1"},{"name":"ref_biomaterial","value":"JCM 11175, DSM 14208"},{"name":"alt_elev","value":"Missing"},{"name":"num_replicons","value":"2"},{"name":"isolation_source","value":"deep-sea hydrothermal vent chimney at the Iheya Ridge in the Okinawa Trough"},{"name":"Funding Program","value":"DOE-CSP 2008"},{"name":"trophic_level","value":"autotroph"},{"name":"geo_loc_name","value":"Japan"},{"name":"Greengenes ID","value":"48249"},{"name":"strain","value":"IH1"},{"name":"depth","value":"Missing"},{"name":"Cell Shape","value":"Coccus-shaped"},{"name":"type-material","value":"type strain of Methanothermococcus okinawensis"}],"description":{"comment":"Keywords: GSC:MIGS:2.1","organism":{"organismName":"Methanothermococcus okinawensis IH1","taxId":647113},"title":"Methanothermococcus okinawensis IH1, complete genome."},"lastUpdated":"2020-02-24T11:54:31.429","models":["Generic"],"owner":{"name":"Joint Genome Institute, U.S. Department of Energy"},"package":"Generic.1.0","publicationDate":"2010-08-10T00:00:00.000","sampleIds":[{"db":"DOE Joint Genome Institute","label":"Sample name","value":"4086330"},{"db":"SRA","value":"SRS105376"}],"status":{"status":"live","when":"2013-09-19T09:17:21"},"submissionDate":"2011-08-24T11:41:16.823"},"comments":"The annotation was added by the NCBI Prokaryotic Genome Annotation Pipeline (PGAP). Information about PGAP can be found here: https://www.ncbi.nlm.nih.gov/genome/annotation_prok/\nURL -- http://www.jgi.doe.gov\nJGI Project ID: 4086330\nSource DNA and organism available from William Whitman (whitman@uga.edu)\nContacts: William Whitman (whitman@uga.edu)\nTanja Woyke (microbe@cuba.jgi-psf.org)\nAnnotation done by JGI-ORNL and JGI-PGF\nFinishing done by JGI-LANL\nThe JGI and collaborators endorse the principles for the distribution and use of large scale sequencing data adopted by the larger genome sequencing community and urge users of this data to follow them. it is our intention to publish the work of this project in a timely fashion and we welcome collaborative interaction on the project and analysis.\n(http://www.genome.gov/page.cfm?pageID=10506376)","pairedAssembly":{"accession":"GCA_000179575.2","annotationName":"Annotation submitted by US DOE Joint Genome Institute (JGI-PGF)","status":"current"},"refseqCategory":"representative genome","releaseDate":"2011-06-06","sequencingTech":"454/Illumina","submitter":"US DOE Joint Genome Institute (JGI-PGF)"},"assemblyStats":{"contigL50":1,"contigN50":1662525,"gcCount":"491105","gcPercent":29.5,"genomeCoverage":"30.0x","numberOfComponentSequences":2,"numberOfContigs":2,"numberOfScaffolds":2,"scaffoldL50":1,"scaffoldN50":1662525,"totalNumberOfChromosomes":2,"totalSequenceLength":"1677455","totalUngappedLength":"1677455"},"averageNucleotideIdentity":{"bestAniMatch":{"ani":86.11,"assembly":"GCA_024807035.1","assemblyCoverage":0.48,"category":"type","organismName":"Methanococcus voltae","typeAssemblyCoverage":0.45},"category":"suspected_type","comment":"Assembly is the type_strain, no match is expected","matchStatus":"low_coverage","submittedOrganism":"Methanothermococcus okinawensis IH1","submittedSpecies":"Methanothermococcus okinawensis","taxonomyCheckStatus":"OK"},"checkmInfo":{"checkmMarkerSet":"Methanothermococcus","checkmMarkerSetRank":"genus","checkmSpeciesTaxId":155863,"checkmVersion":"v1.2.2","completeness":97.93,"completenessPercentile":100.0,"contamination":0.46},"currentAccession":"GCF_000179575.2","organism":{"infraspecificNames":{"strain":"IH1"},"organismName":"Methanothermococcus okinawensis IH1","taxId":647113},"pairedAccession":"GCA_000179575.2","sourceDatabase":"SOURCE_DATABASE_REFSEQ","typeMaterial":{"typeDisplayText":"assembly from type material","typeLabel":"TYPE_MATERIAL"}}
{"accession":"GCF_000186365.1","annotationInfo":{"method":"Best-placed reference protein set	GeneMarkS-2+","name":"NCBI Prokaryotic Genome Annotation Pipeline (PGAP)","pipeline":"NCBI Prokaryotic Genome Annotation Pipeline (PGAP)","provider":"NCBI RefSeq","releaseDate":"2023-05-02","softwareVersion":"6.5","stats":{"geneCounts":{"nonCoding":51,"proteinCoding":1364,"pseudogene":3,"total":1418}}},"assemblyInfo":{"assemblyLevel":"Complete Genome","assemblyMethod":"Newbler v. 2.3","assemblyName":"ASM18636v1","assemblyStatus":"current","assemblyType":"haploid","bioprojectAccession":"PRJNA48641","bioprojectLineage":[{"bioprojects":[{"accession":"PRJNA48641","parentAccessions":["PRJNA30815"],"title":"Desulfurococcus mucosus DSM 2162 Genome sequencing"},{"accession":"PRJNA30815","title":"A Genomic Encyclopedia of Bacteria and Archaea (GEBA)"}]}],"biosample":{"accession":"SAMN00103627","attributes":[{"name":"biotic_relationship","value":"free living"},{"name":"Isolation Site","value":"Hot solfataric spring	Iceland"},{"name":"Temperature Optimum","value":"85C"},{"name":"isol_growth_condt","value":"Missing"},{"name":"Motility","value":"Motile"},{"name":"GOLD Stamp ID","value":"Gi02914"},{"name":"lat_lon","value":"Missing"},{"name":"disease","value":"None"},{"name":"collection_date","value":"Missing"},{"name":"investigation_type","value":"bacteria_archaea"},{"name":"environment","value":"Fresh water, Sulfur spring"},{"name":"Gram Staining","value":"Gram-"},{"name":"Gene Calling Method","value":"Prodigal 1.4, GenePRIMP"},{"name":"Temperature Range","value":"Hyperthermophile"},{"name":"type_strain","value":"Yes"},{"name":"rel_to_oxygen","value":"anaerobe"},{"name":"project_name","value":"Desulfurococcus mucosus 07, DSM 2162"},{"name":"ref_biomaterial","value":"DSM 2162, ATCC 35584, JCM 9187"},{"name":"alt_elev","value":"Missing"},{"name":"num_replicons","value":"1"},{"name":"isolation_source","value":"hot solfataric spring"},{"name":"Funding Program","value":"DOE-GEBA 2007"},{"name":"trophic_level","value":"organotroph"},{"name":"geo_loc_name","value":"Iceland"},{"name":"strain","value":"DSM 2162"},{"name":"depth","value":"Missing"},{"name":"Cell Shape","value":"Coccus-shaped"},{"name":"type-material","value":"type strain of Desulfurococcus mucosus"}],"description":{"comment":"Keywords: GSC:MIGS:2.1","organism":{"organismName":"Desulfurococcus mucosus DSM 2162","taxId":765177},"title":"Desulfurococcus mucosus DSM 2162, complete genome."},"lastUpdated":"2020-02-24T11:25:31.059","models":["Generic"],"owner":{"name":"Joint Genome Institute, U.S. Department of Energy"},"package":"Generic.1.0","publicationDate":"2010-08-20T00:00:00.000","sampleIds":[{"db":"DOE Joint Genome Institute","label":"Sample name","value":"4089449"},{"db":"SRA","value":"SRS107542"}],"status":{"status":"live","when":"2013-09-19T09:17:23"},"submissionDate":"2011-08-24T11:41:09.870"},"comments":"The annotation was added by the NCBI Prokaryotic Genome Annotation Pipeline (PGAP). Information about PGAP can be found here: https://www.ncbi.nlm.nih.gov/genome/annotation_prok/\nURL -- http://www.jgi.doe.gov\nJGI Project ID: 4089449\nSource DNA and organism available from Hans-Peter Klenk at the German Collection of Microorganisms and Cell Cultures (DSMZ) (hans-peter.klenk@dsmz.de)\nContacts: Jonathan A. Eisen (jaeisen@ucdavis.edu)\nDavid Bruce (microbe@cuba.jgi-psf.org)\nWhole genome sequencing and draft assembly at JGI-PGF\nFinishing done by JGI-LANL\nAnnotation by JGI-ORNL and JGI-PGF\nThe JGI and collaborators endorse the principles for the distribution and use of large scale sequencing data adopted by the larger genome sequencing community and urge users of this data to follow them. It is our intention to publish the work of this project in a timely fashion and we welcome collaborative interaction on the project and analysis.\n(http://www.genome.gov/page.cfm?pageID=10506376)","pairedAssembly":{"accession":"GCA_000186365.1","annotationName":"Annotation submitted by US DOE Joint Genome Institute (JGI-PGF)","status":"current"},"refseqCategory":"representative genome","releaseDate":"2011-01-20","sequencingTech":"454/Illumina","submitter":"US DOE Joint Genome Institute (JGI-PGF)"},"assemblyStats":{"contigL50":1,"contigN50":1314639,"gcCount":"698621","gcPercent":53.0,"genomeCoverage":"30.0x","numberOfComponentSequences":1,"numberOfContigs":1,"numberOfScaffolds":1,"scaffoldL50":1,"scaffoldN50":1314639,"totalNumberOfChromosomes":1,"totalSequenceLength":"1314639","totalUngappedLength":"1314639"},"averageNucleotideIdentity":{"bestAniMatch":{"ani":99.83,"assembly":"GCA_001006085.1","assemblyCoverage":87.39,"category":"syntype","organismName":"Desulfurococcus mucosus","typeAssemblyCoverage":96.13},"category":"type","comment":"na","matchStatus":"species_match","submittedAniMatch":{"ani":99.83,"assembly":"GCA_001006085.1","assemblyCoverage":87.39,"category":"syntype","organismName":"Desulfurococcus mucosus DSM 2161","typeAssemblyCoverage":96.13},"submittedOrganism":"Desulfurococcus mucosus DSM 2162","submittedSpecies":"Desulfurococcus mucosus","taxonomyCheckStatus":"OK"},"checkmInfo":{"checkmMarkerSet":"Desulfurococcus","checkmMarkerSetRank":"genus","checkmSpeciesTaxId":2275,"checkmVersion":"v1.2.2","completeness":99.28,"completenessPercentile":100.0,"contamination":0.23},"currentAccession":"GCF_000186365.1","organism":{"infraspecificNames":{"strain":"DSM 2162"},"organismName":"Desulfurococcus mucosus DSM 2162","taxId":765177},"pairedAccession":"GCA_000186365.1","sourceDatabase":"SOURCE_DATABASE_REFSEQ","typeMaterial":{"typeDisplayText":"assembly from type material","typeLabel":"TYPE_MATERIAL"}}
{"accession":"GCF_000190315.1","annotationInfo":{"method":"Best-placed reference protein set	GeneMarkS-2+","name":"NCBI Prokaryotic Genome Annotation Pipeline (PGAP)","pipeline":"NCBI Prokaryotic Genome Annotation Pipeline (PGAP)","provider":"NCBI RefSeq","releaseDate":"2023-09-06","softwareVersion":"6.6","stats":{"geneCounts":{"nonCoding":49,"proteinCoding":2469,"pseudogene":11,"total":2529}}},"assemblyInfo":{"assemblyLevel":"Complete Genome","assemblyName":"ASM19031v1","assemblyStatus":"current","assemblyType":"haploid","bioprojectAccession":"PRJNA63027","bioprojectLineage":[{"bioprojects":[{"accession":"PRJNA63027","title":"Vulcanisaeta moutnovskia 768-28 genome sequencing project"}]}],"biosample":{"accession":"SAMN02603092","attributes":[{"name":"strain","value":"768-28"},{"name":"geo_loc_name","value":"Russia"},{"name":"isolation_source","value":"solfataric thermal field close to Moutnovsky volcano, Kamchatka"},{"name":"type-material","value":"type strain of Vulcanisaeta moutnovskia"}],"bioprojects":[{"accession":"PRJNA63027"}],"description":{"organism":{"organismName":"Vulcanisaeta moutnovskia 768-28","taxId":985053},"title":"Sample from Vulcanisaeta moutnovskia 768-28"},"lastUpdated":"2021-02-21T02:13:50.746","models":["Generic"],"owner":{"name":"NCBI"},"package":"Generic.1.0","publicationDate":"2014-01-30T00:00:00.000","sampleIds":[{"label":"Sample name","value":"CP002529"}],"status":{"status":"live","when":"2014-01-30T11:19:31.500"},"submissionDate":"2014-01-30T11:19:31.500"},"comments":"The annotation was added by the NCBI Prokaryotic Genome Annotation Pipeline (PGAP). Information about PGAP can be found here: https://www.ncbi.nlm.nih.gov/genome/annotation_prok/\nSource DNA is available from collection Dr. E.A. Bonch-Osmolovskaya (elizaveta.bo@gmail.com)","pairedAssembly":{"accession":"GCA_000190315.1","annotationName":"Annotation submitted by Centre Bioengineering RAS","status":"current"},"refseqCategory":"representative genome","releaseDate":"2011-02-22","submitter":"Centre Bioengineering RAS"},"assemblyStats":{"contigL50":1,"contigN50":2298983,"gcCount":"974470","gcPercent":42.5,"numberOfComponentSequences":1,"numberOfContigs":1,"numberOfScaffolds":1,"scaffoldL50":1,"scaffoldN50":2298983,"totalNumberOfChromosomes":1,"totalSequenceLength":"2298983","totalUngappedLength":"2298983"},"averageNucleotideIdentity":{"bestAniMatch":{"ani":81.26,"assembly":"GCA_000148385.1","assemblyCoverage":49.31,"category":"suspected_type","organismName":"Vulcanisaeta distributa","typeAssemblyCoverage":47.75},"category":"type","comment":"Assembly is the type_strain, mismatch is within genus and expected","matchStatus":"below_threshold_mismatch","submittedOrganism":"Vulcanisaeta moutnovskia 768_28","submittedSpecies":"Vulcanisaeta moutnovskia","taxonomyCheckStatus":"OK"},"checkmInfo":{"checkmMarkerSet":"Vulcanisaeta","checkmMarkerSetRank":"genus","checkmSpeciesTaxId":985052,"checkmVersion":"v1.2.2","completeness":98.02,"completenessPercentile":100.0,"contamination":0.67},"currentAccession":"GCF_000190315.1","organism":{"infraspecificNames":{"strain":"768-28"},"organismName":"Vulcanisaeta moutnovskia 768-28","taxId":985053},"pairedAccession":"GCA_000190315.1","sourceDatabase":"SOURCE_DATABASE_REFSEQ","typeMaterial":{"typeDisplayText":"assembly from type material","typeLabel":"TYPE_MATERIAL"}}
{"accession":"GCF_000191585.1","annotationInfo":{"method":"Best-placed reference protein set	GeneMarkS-2+","name":"NCBI Prokaryotic Genome Annotation Pipeline (PGAP)","pipeline":"NCBI Prokaryotic Genome Annotation Pipeline (PGAP)","provider":"NCBI RefSeq","releaseDate":"2023-12-03","softwareVersion":"6.6","stats":{"geneCounts":{"nonCoding":51,"proteinCoding":2507,"pseudogene":10,"total":2568}}},"assemblyInfo":{"assemblyLevel":"Complete Genome","assemblyMethod":"Newbler v. 2.3","assemblyName":"ASM19158v1","assemblyStatus":"current","assemblyType":"haploid","bioprojectAccession":"PRJNA53495","bioprojectLineage":[{"bioprojects":[{"accession":"PRJNA53495","title":"Methanobacterium sp. AL-21 genome sequencing project"}]}],"biosample":{"accession":"SAMN02232037","attributes":[{"name":"env_package","value":"missing"},{"name":"biotic_relationship","value":"free living"},{"name":"env_local_scale","value":"not provided	submitted under MIGS 2.1"},{"name":"isol_growth_condt","value":"Missing"},{"name":"GOLD Stamp ID","value":"Gi07795"},{"name":"lat_lon","value":"Missing"},{"name":"disease","value":"None"},{"name":"collection_date","value":"Missing"},{"name":"investigation_type","value":"bacteria_archaea"},{"name":"environment","value":"Fresh water, Host"},{"name":"Gram Staining","value":"Gram-"},{"name":"Temperature Range","value":"Mesophile"},{"name":"rel_to_oxygen","value":"Missing"},{"name":"project_name","value":"Methanobacterium sp. AL-21"},{"name":"geo_loc_name","value":"Missing"},{"name":"env_broad_scale","value":"not provided	submitted under MIGS 2.1"},{"name":"env_medium","value":"not provided	submitted under MIGS 2.1"},{"name":"ref_biomaterial","value":"Missing"},{"name":"alt_elev","value":"Missing"},{"name":"num_replicons","value":"1"},{"name":"trophic_level","value":"Lithotroph, Lithotroph"},{"name":"strain","value":"AL-21"},{"name":"depth","value":"Missing"}],"bioprojects":[{"accession":"PRJNA53495"}],"description":{"comment":"Keywords: GSC:MIxS	MIGS:6.0","organism":{"organismName":"Methanobacterium lacus","taxId":877455},"title":"MIGS Cultured Bacterial/Archaeal sample from Methanobacterium sp. AL-21"},"lastUpdated":"2019-07-21T02:05:34.883","models":["MIGS.ba"],"owner":{"contacts":[{}],"name":"Joint Genome Institute"},"package":"MIGS.ba.6.0","publicationDate":"2013-07-12T00:00:00.000","sampleIds":[{"label":"Sample name","value":"CP002551"},{"db":"SRA","value":"SRS1567216"}],"status":{"status":"live","when":"2013-09-19T09:22:17"},"submissionDate":"2013-07-12T10:59:49.873"},"comments":"URL -- http://www.jgi.doe.gov\nJGI Project ID: 4091580\nSource DNA and organism available from Wen-Tso Liu (wtliu@illinois.edu)\nContacts: Wen-Tso Liu (wtliu@illinois.edu)\nTanja Woyke (microbe@cuba.jgi-psf.org)\nAnnotation done by JGI-ORNL and JGI-PGF\nFinishing done by JGI-LANL\nThe JGI and collaborators endorse the principles for the distribution and use of large scale sequencing data adopted by the larger genome sequencing community and urge users of this data to follow them. it is our intention to publish the work of this project in a timely fashion and we welcome collaborative interaction on the project and analysis.\n(http://www.genome.gov/page.cfm?pageID=10506376)\nThe annotation was added by the NCBI Prokaryotic Genome Annotation Pipeline (PGAP). Information about PGAP can be found here: https://www.ncbi.nlm.nih.gov/genome/annotation_prok/","pairedAssembly":{"accession":"GCA_000191585.1","annotationName":"Annotation submitted by US DOE Joint Genome Institute","status":"current"},"refseqCategory":"representative genome","releaseDate":"2011-03-07","sequencingTech":"454/Illumina","submitter":"US DOE Joint Genome Institute"},"assemblyStats":{"contigL50":1,"contigN50":2583753,"gcCount":"925724","gcPercent":36.0,"genomeCoverage":"30.0x","numberOfComponentSequences":1,"numberOfContigs":1,"numberOfScaffolds":1,"scaffoldL50":1,"scaffoldN50":2583753,"totalNumberOfChromosomes":1,"totalSequenceLength":"2583753","totalUngappedLength":"2583753"},"averageNucleotideIdentity":{"bestAniMatch":{"ani":87.51,"assembly":"GCA_002072215.1","assemblyCoverage":0.24,"category":"suspected_type","organismName":"Methanobrevibacter arboriphilus","typeAssemblyCoverage":0.26},"category":"category_na","comment":"na","matchStatus":"low_coverage","submittedOrganism":"Methanobacterium lacus","submittedSpecies":"Methanobacterium lacus","taxonomyCheckStatus":"Inconclusive"},"checkmInfo":{"checkmMarkerSet":"Methanobacterium","checkmMarkerSetRank":"genus","checkmSpeciesTaxId":877455,"checkmVersion":"v1.2.2","completeness":99.79,"completenessPercentile":100.0,"contamination":0.29},"currentAccession":"GCF_000191585.1","organism":{"infraspecificNames":{"strain":"AL-21"},"organismName":"Methanobacterium lacus","taxId":877455},"pairedAccession":"GCA_000191585.1","sourceDatabase":"SOURCE_DATABASE_REFSEQ"}
{"accession":"GCF_000193375.1","annotationInfo":{"method":"Best-placed reference protein set	GeneMarkS-2+","name":"GCF_000193375.1-RS_2024_03_28","pipeline":"NCBI Prokaryotic Genome Annotation Pipeline (PGAP)","provider":"NCBI RefSeq","releaseDate":"2024-03-28","softwareVersion":"6.7","stats":{"geneCounts":{"nonCoding":49,"proteinCoding":2189,"pseudogene":10,"total":2248}}},"assemblyInfo":{"assemblyLevel":"Complete Genome","assemblyName":"ASM19337v1","assemblyStatus":"current","assemblyType":"haploid","bioprojectAccession":"PRJNA64455","bioprojectLineage":[{"bioprojects":[{"accession":"PRJNA64455","title":"Thermoproteus uzoniensis 768-20 genome sequencing project"}]}],"biosample":{"accession":"SAMN02603093","attributes":[{"name":"strain","value":"768-20"},{"name":"geo_loc_name","value":"Russia: Kamchatka"},{"name":"isolation_source","value":"solfataric thermal field close to Moutnovsky volcano"}],"bioprojects":[{"accession":"PRJNA64455"}],"description":{"organism":{"organismName":"Thermoproteus uzoniensis 768-20","taxId":999630},"title":"Sample from Thermoproteus uzoniensis 768-20"},"lastUpdated":"2015-05-18T13:18:32.490","models":["Generic"],"owner":{"name":"NCBI"},"package":"Generic.1.0","publicationDate":"2014-01-30T11:19:31.590","sampleIds":[{"label":"Sample name","value":"CP002590"}],"status":{"status":"live","when":"2014-01-30T11:19:31.590"},"submissionDate":"2014-01-30T11:19:31.590"},"comments":"Source DNA is available from Dr. E.A. Bonch-Osmolovskaya (elizaveta.bo@gmail.com).\nThe annotation was added by the NCBI Prokaryotic Genome Annotation Pipeline (PGAP). Information about PGAP can be found here: https://www.ncbi.nlm.nih.gov/genome/annotation_prok/","pairedAssembly":{"accession":"GCA_000193375.1","annotationName":"Annotation submitted by Centre Bioengineering RAS","status":"current"},"refseqCategory":"representative genome","releaseDate":"2011-03-28","submitter":"Centre Bioengineering RAS"},"assemblyStats":{"contigL50":1,"contigN50":1936063,"gcCount":"1154960","gcPercent":59.5,"numberOfComponentSequences":1,"numberOfContigs":1,"numberOfScaffolds":1,"scaffoldL50":1,"scaffoldN50":1936063,"totalNumberOfChromosomes":1,"totalSequenceLength":"1936063","totalUngappedLength":"1936063"},"averageNucleotideIdentity":{"bestAniMatch":{"ani":94.23,"assembly":"GCA_000016385.1","assemblyCoverage":0.28,"category":"type","organismName":"Pyrobaculum arsenaticum","typeAssemblyCoverage":0.27},"category":"category_na","comment":"na","matchStatus":"low_coverage","submittedOrganism":"Thermoproteus uzoniensis 768_20","submittedSpecies":"Thermoproteus uzoniensis","taxonomyCheckStatus":"Inconclusive"},"checkmInfo":{"checkmMarkerSet":"Thermoproteus","checkmMarkerSetRank":"genus","checkmSpeciesTaxId":184117,"checkmVersion":"v1.2.2","completeness":99.22,"completenessPercentile":100.0,"contamination":0.71},"currentAccession":"GCF_000193375.1","organism":{"infraspecificNames":{"strain":"768-20"},"organismName":"Thermoproteus uzoniensis 768-20","taxId":999630},"pairedAccession":"GCA_000193375.1","sourceDatabase":"SOURCE_DATABASE_REFSEQ"}
{"accession":"GCF_000194625.1","annotationInfo":{"method":"Best-placed reference protein set	GeneMarkS-2+","name":"NCBI Prokaryotic Genome Annotation Pipeline (PGAP)","pipeline":"NCBI Prokaryotic Genome Annotation Pipeline (PGAP)","provider":"NCBI RefSeq","releaseDate":"2024-02-15","softwareVersion":"6.6","stats":{"geneCounts":{"nonCoding":51,"proteinCoding":2125,"pseudogene":5,"total":2181}}},"assemblyInfo":{"assemblyLevel":"Complete Genome","assemblyMethod":"Newbler v. 2.3","assemblyName":"ASM19462v1","assemblyStatus":"current","assemblyType":"haploid","bioprojectAccession":"PRJNA51621","bioprojectLineage":[{"bioprojects":[{"accession":"PRJNA51621","parentAccessions":["PRJNA30815"],"title":"Archaeoglobus veneficus SNP6 genome sequencing"},{"accession":"PRJNA30815","title":"A Genomic Encyclopedia of Bacteria and Archaea (GEBA)"}]}],"biosample":{"accession":"SAMN00713598","attributes":[{"name":"biotic_relationship","value":"free living"},{"name":"Isolation Site","value":"\"Black smoker wall, 3500m depth	Mid-Atlantic Ridge\""},{"name":"Temperature Optimum","value":"75C"},{"name":"isol_growth_condt","value":"Missing"},{"name":"Motility","value":"Motile"},{"name":"GOLD Stamp ID","value":"Gi02910"},{"name":"lat_lon","value":"Missing"},{"name":"collection_date","value":"Missing"},{"name":"Phenotypes","value":"Barophile"},{"name":"investigation_type","value":"bacteria_archaea"},{"name":"environment","value":"Deep sea, Marine"},{"name":"Gram Staining","value":"Gram-"},{"name":"Gene Calling Method","value":"Prodigal 1.4, GenePRIMP"},{"name":"Temperature Range","value":"Hyperthermophile"},{"name":"type_strain","value":"Yes"},{"name":"rel_to_oxygen","value":"anaerobe"},{"name":"project_name","value":"Archaeoglobus veneficus SNP6, DSM 11195"},{"name":"ref_biomaterial","value":"DSM 11195"},{"name":"alt_elev","value":"Missing"},{"name":"num_replicons","value":"1"},{"name":"isolation_source","value":"Black smoker wall, 3500 m depth"},{"name":"Funding Program","value":"DOE-GEBA 2007"},{"name":"trophic_level","value":"chemolithoautotroph"},{"name":"geo_loc_name","value":"Missing"},{"name":"Greengenes ID","value":"740"},{"name":"strain","value":"SNP6"},{"name":"depth","value":"3500m depth"},{"name":"type-material","value":"type strain of Archaeoglobus veneficus"}],"description":{"comment":"Keywords: GSC:MIGS:2.1","organism":{"organismName":"Archaeoglobus veneficus SNP6","taxId":693661},"title":"Archaeoglobus veneficus SNP6, complete genome."},"lastUpdated":"2020-02-24T11:25:32.148","models":["Generic"],"owner":{"name":"NCBI"},"package":"Generic.1.0","publicationDate":"2011-08-24T00:00:00.000","sampleIds":[{"db":"SRA","value":"SRS258435"}],"status":{"status":"live","when":"2013-09-19T09:17:40"},"submissionDate":"2011-08-24T11:41:12.543"},"comments":"The annotation was added by the NCBI Prokaryotic Genome Annotation Pipeline (PGAP). Information about PGAP can be found here: https://www.ncbi.nlm.nih.gov/genome/annotation_prok/\nURL -- http://www.jgi.doe.gov\nJGI Project ID: 4089485\nSource DNA and organism available from Hans-Peter Klenk at the German Collection of Microorganisms and Cell Cultures (DSMZ) (hans-peter.klenk@dsmz.de)\nContacts: Jonathan A. Eisen (jaeisen@ucdavis.edu)\nDavid Bruce (microbe@cuba.jgi-psf.org)\nWhole genome sequencing and draft assembly at JGI-PGF\nFinishing done by JGI-LANL\nAnnotation by JGI-ORNL and JGI-PGF\nThe JGI and collaborators endorse the principles for the distribution and use of large scale sequencing data adopted by the larger genome sequencing community and urge users of this data to follow them. It is our intention to publish the work of this project in a timely fashion and we welcome collaborative interaction on the project and analysis.\n(http://www.genome.gov/page.cfm?pageID=10506376)","pairedAssembly":{"accession":"GCA_000194625.1","annotationName":"Annotation submitted by US DOE Joint Genome Institute (JGI-PGF)","status":"current"},"refseqCategory":"representative genome","releaseDate":"2011-03-31","sequencingTech":"454/Illumina","submitter":"US DOE Joint Genome Institute (JGI-PGF)"},"assemblyStats":{"contigL50":1,"contigN50":1901943,"gcCount":"894845","gcPercent":47.0,"genomeCoverage":"30.0x","numberOfComponentSequences":1,"numberOfContigs":1,"numberOfScaffolds":1,"scaffoldL50":1,"scaffoldN50":1901943,"totalNumberOfChromosomes":1,"totalSequenceLength":"1901943","totalUngappedLength":"1901943"},"averageNucleotideIdentity":{"bestAniMatch":{"ani":92.34,"assembly":"GCA_000025505.1","assemblyCoverage":0.3,"category":"type","organismName":"Ferroglobus placidus","typeAssemblyCoverage":0.26},"category":"type","comment":"Assembly is the type_strain, no match is expected","matchStatus":"low_coverage","submittedOrganism":"Archaeoglobus veneficus SNP6","submittedSpecies":"Archaeoglobus veneficus","taxonomyCheckStatus":"OK"},"checkmInfo":{"checkmMarkerSet":"Archaeoglobus","checkmMarkerSetRank":"genus","checkmSpeciesTaxId":58290,"checkmVersion":"v1.2.2","completeness":99.6,"completenessPercentile":100.0,"contamination":0.72},"currentAccession":"GCF_000194625.1","organism":{"infraspecificNames":{"strain":"SNP6"},"organismName":"Archaeoglobus veneficus SNP6","taxId":693661},"pairedAccession":"GCA_000194625.1","sourceDatabase":"SOURCE_DATABASE_REFSEQ","typeMaterial":{"typeDisplayText":"assembly from type material","typeLabel":"TYPE_MATERIAL"}}
{"accession":"GCF_000195915.1","annotationInfo":{"method":"Best-placed reference protein set	GeneMarkS-2+","name":"GCF_000195915.1-RS_2024_04_04","pipeline":"NCBI Prokaryotic Genome Annotation Pipeline (PGAP)","provider":"NCBI RefSeq","releaseDate":"2024-04-04","softwareVersion":"6.7","stats":{"geneCounts":{"nonCoding":51,"proteinCoding":1536,"pseudogene":6,"total":1593}}},"assemblyInfo":{"assemblyLevel":"Complete Genome","assemblyName":"ASM19591v1","assemblyStatus":"current","assemblyType":"haploid","bioprojectAccession":"PRJNA110","bioprojectLineage":[{"bioprojects":[{"accession":"PRJNA110","title":"Thermophilic acidophilic archaea"}]}],"biosample":{"accession":"SAMEA3138325","attributes":[{"name":"Alias","value":"GCA_000195915"},{"name":"Broker name","value":"European Nucleotide Archive"},{"name":"ENA checklist","value":"ERC000011"},{"name":"INSDC center alias","value":"EBI"},{"name":"INSDC center name","value":"European Bioinformatics Institute"},{"name":"INSDC first public","value":"2014-11-20T12:20:15Z"},{"name":"INSDC last update","value":"2014-11-20T11:47:21Z"},{"name":"INSDC status","value":"public"},{"name":"SRA accession","value":"ERS610260"},{"name":"sample_name","value":"ERS610260"},{"name":"Title","value":"BioSample entry for genome collection GCA_000195915"},{"name":"strain","value":"DSM 1728"},{"name":"type-material","value":"type strain of Thermoplasma acidophilum"}],"description":{"organism":{"organismName":"Thermoplasma acidophilum DSM 1728","taxId":273075},"title":"GCA_000195915"},"lastUpdated":"2019-04-18T11:07:33.040","models":["Generic"],"owner":{"name":"EBI"},"package":"Generic.1.0","publicationDate":"2014-11-20T00:00:00.000","sampleIds":[{"db":"SRA","value":"ERS610260"}],"status":{"status":"live","when":"2014-11-21T08:58:35.020"},"submissionDate":"2014-11-21T08:58:35.020"},"comments":"Information on performance of analysis and a more detailed annotation can be viewed at: http://www.biochem.mpg.de/baumeister/genome/ and at: http://pedant.mips.biochem.mpg.de/\nThe annotation was added by the NCBI Prokaryotic Genome Annotation Pipeline (PGAP). Information about PGAP can be found here: https://www.ncbi.nlm.nih.gov/genome/annotation_prok/","pairedAssembly":{"accession":"GCA_000195915.1","annotationName":"Annotation submitted by Max-Plank-Institute","status":"current"},"refseqCategory":"representative genome","releaseDate":"2003-05-06","submitter":"Max-Plank-Institute"},"assemblyStats":{"contigL50":1,"contigN50":1564906,"gcCount":"719857","gcPercent":46.0,"numberOfComponentSequences":5,"numberOfContigs":1,"numberOfScaffolds":1,"scaffoldL50":1,"scaffoldN50":1564906,"totalNumberOfChromosomes":1,"totalSequenceLength":"1564906","totalUngappedLength":"1564906"},"averageNucleotideIdentity":{"bestAniMatch":{"ani":96.34,"assembly":"GCA_900083515.1","assemblyCoverage":1.08,"category":"suspected_type","organismName":"Cuniculiplasma divulgatum","typeAssemblyCoverage":0.87},"category":"type","comment":"Assembly is the type_strain, no match is expected","matchStatus":"low_coverage","submittedOrganism":"Thermoplasma acidophilum DSM 1728","submittedSpecies":"Thermoplasma acidophilum","taxonomyCheckStatus":"OK"},"checkmInfo":{"checkmMarkerSet":"Thermoplasma","checkmMarkerSetRank":"genus","checkmSpeciesTaxId":2303,"checkmVersion":"v1.2.2","completeness":96.31,"completenessPercentile":100.0,"contamination":0.76},"currentAccession":"GCF_000195915.1","organism":{"infraspecificNames":{"strain":"DSM 1728"},"organismName":"Thermoplasma acidophilum DSM 1728","taxId":273075},"pairedAccession":"GCA_000195915.1","sourceDatabase":"SOURCE_DATABASE_REFSEQ","typeMaterial":{"typeDisplayText":"assembly from type material","typeLabel":"TYPE_MATERIAL"}}
{"accession":"GCF_000195935.2","annotationInfo":{"method":"Best-placed reference protein set	GeneMarkS-2+","name":"NCBI Prokaryotic Genome Annotation Pipeline (PGAP)","pipeline":"NCBI Prokaryotic Genome Annotation Pipeline (PGAP)","provider":"NCBI RefSeq","releaseDate":"2024-02-12","softwareVersion":"6.6","stats":{"geneCounts":{"nonCoding":71,"proteinCoding":1897,"pseudogene":14,"total":1982}}},"assemblyInfo":{"assemblyLevel":"Complete Genome","assemblyName":"ASM19593v2","assemblyStatus":"current","assemblyType":"haploid","bioprojectAccession":"PRJNA179","bioprojectLineage":[{"bioprojects":[{"accession":"PRJNA179","title":"Anaerobic hyperthermophilic archeon"}]}],"biosample":{"accession":"SAMEA3283067","attributes":[{"name":"ENA first public","value":"2015-03-05"},{"name":"ENA last update","value":"2015-03-05"},{"name":"ENA-CHECKLIST","value":"ERC000011"},{"name":"External Id","value":"SAMEA3283067"},{"name":"INSDC center alias","value":"EBI"},{"name":"INSDC center name","value":"European Bioinformatics Institute"},{"name":"INSDC first public","value":"2015-03-05T11:19:35Z"},{"name":"INSDC last update","value":"2015-03-05T09:17:06Z"},{"name":"INSDC status","value":"public"},{"name":"Submitter Id","value":"GCA_000195935"},{"name":"broker name","value":"European Nucleotide Archive"},{"name":"sample_name","value":"GCA_000195935"},{"name":"strain","value":"Orsay"},{"name":"type-material","value":"type strain of Pyrococcus abyssi"}],"description":{"organism":{"organismName":"Pyrococcus abyssi GE5","taxId":272844},"title":"BioSample entry for genome collection GCA_000195935"},"lastUpdated":"2021-08-21T04:27:38.000","models":["Generic"],"owner":{"name":"EBI"},"package":"Generic.1.0","publicationDate":"2015-03-05T00:00:00.000","sampleIds":[{"db":"SRA","value":"ERS670496"}],"status":{"status":"live","when":"2015-08-12T11:03:42"},"submissionDate":"2015-03-06T08:10:22.683"},"pairedAssembly":{"accession":"GCA_000195935.2","annotationName":"Annotation submitted by Genoscope","status":"current"},"refseqCategory":"representative genome","releaseDate":"2003-05-06","submitter":"Genoscope"},"assemblyStats":{"contigL50":1,"contigN50":1765118,"gcCount":"790819","gcPercent":44.5,"numberOfComponentSequences":7,"numberOfContigs":2,"numberOfScaffolds":2,"scaffoldL50":1,"scaffoldN50":1765118,"totalNumberOfChromosomes":2,"totalSequenceLength":"1768562","totalUngappedLength":"1768562"},"averageNucleotideIdentity":{"bestAniMatch":{"ani":79.12,"assembly":"GCA_000011105.1","assemblyCoverage":14.19,"category":"type","organismName":"Pyrococcus horikoshii","typeAssemblyCoverage":14.44},"category":"type","comment":"Assembly is the type_strain, mismatch is within genus and expected","matchStatus":"below_threshold_mismatch","submittedOrganism":"Pyrococcus abyssi GE5","submittedSpecies":"Pyrococcus abyssi","taxonomyCheckStatus":"OK"},"checkmInfo":{"checkmMarkerSet":"Pyrococcus","checkmMarkerSetRank":"genus","checkmSpeciesTaxId":29292,"checkmVersion":"v1.2.2","completeness":99.13,"completenessPercentile":100.0,"contamination":0.16},"currentAccession":"GCF_000195935.2","organism":{"infraspecificNames":{"strain":"Orsay"},"organismName":"Pyrococcus abyssi GE5","taxId":272844},"pairedAccession":"GCA_000195935.2","sourceDatabase":"SOURCE_DATABASE_REFSEQ","typeMaterial":{"typeDisplayText":"assembly from type material","typeLabel":"TYPE_MATERIAL"}}
{"accession":"GCF_000196655.1","annotationInfo":{"method":"Best-placed reference protein set	GeneMarkS-2+","name":"NCBI Prokaryotic Genome Annotation Pipeline (PGAP)","pipeline":"NCBI Prokaryotic Genome Annotation Pipeline (PGAP)","provider":"NCBI RefSeq","releaseDate":"2024-02-15","softwareVersion":"6.6","stats":{"geneCounts":{"nonCoding":58,"proteinCoding":2350,"pseudogene":48,"total":2456}}},"assemblyInfo":{"assemblyLevel":"Complete Genome","assemblyName":"ASM19665v1","assemblyStatus":"current","assemblyType":"haploid","bioprojectAccession":"PRJNA37945","bioprojectLineage":[{"bioprojects":[{"accession":"PRJNA37945","title":"Methanohalobium evestigatum Z-7303 genome sequencing"}]}],"biosample":{"accession":"SAMN00015125","attributes":[{"name":"strain","value":"Z-7303"}],"description":{"comment":"Methanohalobium evestigatum Z-7303","organism":{"organismName":"Methanohalobium evestigatum Z-7303","taxId":644295},"title":"Generic sample from Methanohalobium evestigatum Z-7303"},"lastUpdated":"2015-11-25T12:20:27.400","models":["Generic"],"owner":{"name":"Joint Genome Institute, U.S. Department of Energy"},"package":"Generic.1.0","publicationDate":"2010-06-14T18:54:16.383","sampleIds":[{"db":"DOE Joint Genome Institute","label":"Sample name","value":"4086216"},{"db":"SRA","value":"SRS084122"}],"status":{"status":"live","when":"2012-11-01T20:37:52.007"},"submissionDate":"2010-06-14T18:54:12.110"},"comments":"The annotation was added by the NCBI Prokaryotic Genome Annotation Pipeline (PGAP). Information about PGAP can be found here: https://www.ncbi.nlm.nih.gov/genome/annotation_prok/\nURL -- http://www.jgi.doe.gov\nJGI Project ID: 4086216\nSource DNA and organism available from William B. Whitman (whitman@uga.edu)\nContacts: Iain J. Anderson (IJAnderson@lbl.gov)\nTanja Woyke (microbe@cuba.jgi-psf.org)\nAnnotation done by JGI-ORNL and JGI-PGF\nFinishing done by JGI-LANL\nFinished microbial genomes have been curated to close all gaps with greater than 98% coverage of at least two independent clones. Each base pair has a minimum q (quality) value of 30 and the total error rate is less than one per 50000.\nThe JGI and collaborators endorse the principles for the distribution and use of large scale sequencing data adopted by the larger genome sequencing community and urge users of this data to follow them. it is our intention to publish the work of this project in a timely fashion and we welcome collaborative interaction on the project and analysis.\n(http://www.genome.gov/page.cfm?pageID=10506376)","pairedAssembly":{"accession":"GCA_000196655.1","annotationName":"Annotation submitted by US DOE Joint Genome Institute","status":"current"},"refseqCategory":"representative genome","releaseDate":"2010-06-15","submitter":"US DOE Joint Genome Institute"},"assemblyStats":{"contigL50":1,"contigN50":2242317,"gcCount":"876469","gcPercent":36.5,"numberOfComponentSequences":2,"numberOfContigs":2,"numberOfScaffolds":2,"scaffoldL50":1,"scaffoldN50":2242317,"totalNumberOfChromosomes":2,"totalSequenceLength":"2406232","totalUngappedLength":"2406232"},"averageNucleotideIdentity":{"bestAniMatch":{"ani":84.8,"assembly":"GCA_900106905.1","assemblyCoverage":0.44,"category":"type","organismName":"Methanohalophilus halophilus","typeAssemblyCoverage":0.52},"category":"type","comment":"Assembly is the type_strain, no match is expected","matchStatus":"low_coverage","submittedOrganism":"Methanohalobium evestigatum Z_7303","submittedSpecies":"Methanohalobium evestigatum","taxonomyCheckStatus":"OK"},"checkmInfo":{"checkmMarkerSet":"Methanosarcinaceae","checkmMarkerSetRank":"family","checkmSpeciesTaxId":2322,"checkmVersion":"v1.2.2","completeness":99.61,"completenessPercentile":100.0,"contamination":0.13},"currentAccession":"GCF_000196655.1","organism":{"infraspecificNames":{"strain":"Z-7303"},"organismName":"Methanohalobium evestigatum Z-7303","taxId":644295},"pairedAccession":"GCA_000196655.1","sourceDatabase":"SOURCE_DATABASE_REFSEQ","typeMaterial":{"typeDisplayText":"assembly from type material","typeLabel":"TYPE_MATERIAL"}}
{"accession":"GCF_000196895.1","annotationInfo":{"method":"Best-placed reference protein set	GeneMarkS-2+","name":"NCBI Prokaryotic Genome Annotation Pipeline (PGAP)","pipeline":"NCBI Prokaryotic Genome Annotation Pipeline (PGAP)","provider":"NCBI RefSeq","releaseDate":"2023-07-30","softwareVersion":"6.5","stats":{"geneCounts":{"nonCoding":54,"proteinCoding":3795,"pseudogene":71,"total":3920}}},"assemblyInfo":{"assemblyLevel":"Complete Genome","assemblyName":"ASM19689v1","assemblyStatus":"current","assemblyType":"haploid","bioprojectAccession":"PRJNA49517","bioprojectLineage":[{"bioprojects":[{"accession":"PRJNA49517","title":"Halalkalicoccus jeotgali B3 genome sequencing project"}]}],"biosample":{"accession":"SAMN02603490","attributes":[{"name":"strain","value":"B3"},{"name":"culture_collection","value":"CECT:7217"},{"name":"note","value":"type strain of Halalkalicoccus jeotgali"},{"name":"type-material","value":"type strain of Halalkalicoccus jeotgali"}],"bioprojects":[{"accession":"PRJNA49517"}],"description":{"organism":{"organismName":"Halalkalicoccus jeotgali B3","taxId":795797},"title":"Sample from Halalkalicoccus jeotgali B3"},"lastUpdated":"2019-06-20T16:49:32.904","models":["Generic"],"owner":{"name":"NCBI"},"package":"Generic.1.0","publicationDate":"2014-01-30T00:00:00.000","sampleIds":[{"label":"Sample name","value":"CP002062"}],"status":{"status":"live","when":"2014-01-30T14:21:33.223"},"submissionDate":"2014-01-30T14:21:33.223"},"comments":"This archaeon was isolated in our laboratory, followed by depositing this isolate into four culture collections (see the ref, IJSEM 2007, 57(10):2296-2298).\nGenome was manually curated based on annotation generated by the NCBI Prokaryotic Genomes Automatic Annotation Pipeline Group. Information about the Pipeline can be found here: http://www.ncbi.nlm.nih.gov/genomes/static/Pipeline.html.\nThe annotation was added by the NCBI Prokaryotic Genome Annotation Pipeline (PGAP). Information about PGAP can be found here: https://www.ncbi.nlm.nih.gov/genome/annotation_prok/","pairedAssembly":{"accession":"GCA_000196895.1","annotationName":"Annotation submitted by Kyung Hee University","status":"current"},"refseqCategory":"representative genome","releaseDate":"2010-06-23","submitter":"Kyung Hee University"},"assemblyStats":{"contigL50":1,"contigN50":2809118,"gcCount":"2312418","gcPercent":62.5,"numberOfComponentSequences":7,"numberOfContigs":7,"numberOfScaffolds":7,"scaffoldL50":1,"scaffoldN50":2809118,"totalNumberOfChromosomes":7,"totalSequenceLength":"3698650","totalUngappedLength":"3698650"},"averageNucleotideIdentity":{"bestAniMatch":{"ani":99.99,"assembly":"GCA_000485535.1","assemblyCoverage":97.81,"category":"type","organismName":"Halalkalicoccus jeotgali","typeAssemblyCoverage":99.46},"category":"type","comment":"na","matchStatus":"species_match","submittedAniMatch":{"ani":99.99,"assembly":"GCA_000485535.1","assemblyCoverage":97.81,"category":"type","organismName":"Halalkalicoccus jeotgali B3","typeAssemblyCoverage":99.46},"submittedOrganism":"Halalkalicoccus jeotgali B3","submittedSpecies":"Halalkalicoccus jeotgali","taxonomyCheckStatus":"OK"},"checkmInfo":{"checkmMarkerSet":"Halalkalicoccus jeotgali","checkmMarkerSetRank":"species","checkmSpeciesTaxId":413810,"checkmVersion":"v1.2.2","completeness":96.96,"completenessPercentile":33.333332,"contamination":2.42},"currentAccession":"GCF_000196895.1","organism":{"infraspecificNames":{"strain":"B3"},"organismName":"Halalkalicoccus jeotgali B3","taxId":795797},"pairedAccession":"GCA_000196895.1","sourceDatabase":"SOURCE_DATABASE_REFSEQ","typeMaterial":{"typeDisplayText":"assembly from type material","typeLabel":"TYPE_MATERIAL"}}
{"accession":"GCF_000204415.1","annotationInfo":{"method":"Best-placed reference protein set	GeneMarkS-2+","name":"NCBI Prokaryotic Genome Annotation Pipeline (PGAP)","pipeline":"NCBI Prokaryotic Genome Annotation Pipeline (PGAP)","provider":"NCBI RefSeq","releaseDate":"2024-02-18","softwareVersion":"6.6","stats":{"geneCounts":{"nonCoding":57,"proteinCoding":2943,"pseudogene":55,"total":3055}}},"assemblyInfo":{"assemblyLevel":"Complete Genome","assemblyName":"ASM20441v1","assemblyStatus":"current","assemblyType":"haploid","bioprojectAccession":"PRJNA63185","bioprojectLineage":[{"bioprojects":[{"accession":"PRJNA63185","title":"Methanosaeta concilii GP-6 genome sequencing"}]}],"biosample":{"accession":"SAMN02604263","attributes":[{"name":"strain","value":"GP6"},{"name":"culture_collection","value":"ATCC:BAA-1996"},{"name":"type-material","value":"type strain of Methanosaeta concilii"}],"bioprojects":[{"accession":"PRJNA63185"}],"description":{"organism":{"organismName":"Methanothrix soehngenii GP6","taxId":990316},"title":"Sample from Methanothrix soehngenii GP6"},"lastUpdated":"2019-06-20T16:49:52.818","models":["Generic"],"owner":{"name":"NCBI"},"package":"Generic.1.0","publicationDate":"2014-01-30T00:00:00.000","sampleIds":[{"label":"Sample name","value":"CP002565"}],"status":{"status":"live","when":"2014-01-30T15:13:21.417"},"submissionDate":"2014-01-30T15:13:21.416"},"pairedAssembly":{"accession":"GCA_000204415.1","annotationName":"Annotation submitted by University of Wisconsin-Parkside","status":"current"},"refseqCategory":"representative genome","releaseDate":"2011-04-15","submitter":"University of Wisconsin-Parkside"},"assemblyStats":{"contigL50":1,"contigN50":3008626,"gcCount":"1543220","gcPercent":51.0,"numberOfComponentSequences":2,"numberOfContigs":2,"numberOfScaffolds":2,"scaffoldL50":1,"scaffoldN50":3008626,"totalNumberOfChromosomes":2,"totalSequenceLength":"3026645","totalUngappedLength":"3026645"},"averageNucleotideIdentity":{"bestAniMatch":{"ani":86.97,"assembly":"GCA_029167045.1","assemblyCoverage":0.2,"category":"type","organismName":"Candidatus Methanocrinis natronophilus","typeAssemblyCoverage":0.24},"category":"syntype","comment":"Assembly is the type_strain, no match is expected","matchStatus":"low_coverage","submittedOrganism":"Methanothrix soehngenii GP6","submittedSpecies":"Methanothrix soehngenii","taxonomyCheckStatus":"OK"},"checkmInfo":{"checkmMarkerSet":"Methanosaeta","checkmMarkerSetRank":"genus","checkmSpeciesTaxId":2223,"checkmVersion":"v1.2.2","completeness":99.58,"completenessPercentile":100.0,"contamination":2.3},"currentAccession":"GCF_000204415.1","organism":{"infraspecificNames":{"strain":"GP6"},"organismName":"Methanothrix soehngenii GP6","taxId":990316},"pairedAccession":"GCA_000204415.1","sourceDatabase":"SOURCE_DATABASE_REFSEQ","typeMaterial":{"typeDisplayText":"assembly from synonym type material","typeLabel":"TYPE_MATERIAL_SYN"}}
{"accession":"GCF_000204925.1","annotationInfo":{"method":"Best-placed reference protein set	GeneMarkS-2+","name":"NCBI Prokaryotic Genome Annotation Pipeline (PGAP)","pipeline":"NCBI Prokaryotic Genome Annotation Pipeline (PGAP)","provider":"NCBI RefSeq","releaseDate":"2023-09-06","softwareVersion":"6.6","stats":{"geneCounts":{"nonCoding":51,"proteinCoding":1908,"pseudogene":14,"total":1973}}},"assemblyInfo":{"assemblyLevel":"Complete Genome","assemblyName":"ASM20492v1","assemblyStatus":"current","assemblyType":"haploid","bioprojectAccession":"PRJNA65497","bioprojectLineage":[{"bioprojects":[{"accession":"PRJNA65497","title":"Metallosphaera cuprina Ar-4 genome sequencing"}]}],"biosample":{"accession":"SAMN02603221","attributes":[{"name":"strain","value":"Ar-4"},{"name":"geo_loc_name","value":"China: Yunnan province"},{"name":"isolation_source","value":"sulfuric hot spring"},{"name":"type-material","value":"type strain of Metallosphaera cuprina"}],"bioprojects":[{"accession":"PRJNA65497"}],"description":{"organism":{"organismName":"Metallosphaera cuprina Ar-4","taxId":1006006},"title":"Sample from Metallosphaera cuprina Ar-4"},"lastUpdated":"2019-06-20T16:49:29.781","models":["Generic"],"owner":{"name":"NCBI"},"package":"Generic.1.0","publicationDate":"2014-01-30T00:00:00.000","sampleIds":[{"label":"Sample name","value":"CP002656"}],"status":{"status":"live","when":"2014-01-30T11:19:42.350"},"submissionDate":"2014-01-30T11:19:42.350"},"comments":"The annotation was added by the NCBI Prokaryotic Genome Annotation Pipeline (PGAP). Information about PGAP can be found here: https://www.ncbi.nlm.nih.gov/genome/annotation_prok/\nThe Metallosphaera cuprina strain Ar-4 is available at State Key Laboratory of Microbial Resources, Institute of Microbiology, Chinese Academy of Sciences.","pairedAssembly":{"accession":"GCA_000204925.1","annotationName":"Annotation submitted by Environmental Microbiology Research Center (EMRC)","status":"current"},"refseqCategory":"representative genome","releaseDate":"2011-04-19","submitter":"Environmental Microbiology Research Center (EMRC)"},"assemblyStats":{"contigL50":1,"contigN50":1840348,"gcCount":"772846","gcPercent":42.0,"numberOfComponentSequences":1,"numberOfContigs":1,"numberOfScaffolds":1,"scaffoldL50":1,"scaffoldN50":1840348,"totalNumberOfChromosomes":1,"totalSequenceLength":"1840348","totalUngappedLength":"1840348"},"averageNucleotideIdentity":{"bestAniMatch":{"ani":76.69,"assembly":"GCA_003201675.2","assemblyCoverage":4.8,"category":"type","organismName":"Metallosphaera hakonensis","typeAssemblyCoverage":3.47},"category":"type","comment":"Assembly is the type_strain, no match is expected","matchStatus":"low_coverage","submittedOrganism":"Metallosphaera cuprina Ar_4","submittedSpecies":"Metallosphaera cuprina","taxonomyCheckStatus":"OK"},"checkmInfo":{"checkmMarkerSet":"Metallosphaera","checkmMarkerSetRank":"genus","checkmSpeciesTaxId":1006005,"checkmVersion":"v1.2.2","completeness":98.42,"completenessPercentile":100.0,"contamination":0.14},"currentAccession":"GCF_000204925.1","organism":{"infraspecificNames":{"strain":"Ar-4"},"organismName":"Metallosphaera cuprina Ar-4","taxId":1006006},"pairedAccession":"GCA_000204925.1","sourceDatabase":"SOURCE_DATABASE_REFSEQ","typeMaterial":{"typeDisplayText":"assembly from type material","typeLabel":"TYPE_MATERIAL"}}
{"accession":"GCF_000213215.1","annotationInfo":{"method":"Best-placed reference protein set	GeneMarkS-2+","name":"NCBI Prokaryotic Genome Annotation Pipeline (PGAP)","pipeline":"NCBI Prokaryotic Genome Annotation Pipeline (PGAP)","provider":"NCBI RefSeq","releaseDate":"2023-05-02","softwareVersion":"6.5","stats":{"geneCounts":{"nonCoding":51,"proteinCoding":2422,"pseudogene":46,"total":2519}}},"assemblyInfo":{"assemblyLevel":"Complete Genome","assemblyName":"ASM21321v1","assemblyStatus":"current","assemblyType":"haploid","bioprojectAccession":"PRJNA60875","bioprojectLineage":[{"bioprojects":[{"accession":"PRJNA60875","title":"Acidianus hospitalis W1 genome sequencing project"}]}],"biosample":{"accession":"SAMN02602984","attributes":[{"name":"strain","value":"W1"}],"bioprojects":[{"accession":"PRJNA60875"}],"description":{"organism":{"organismName":"Acidianus hospitalis W1","taxId":933801},"title":"Sample from Acidianus hospitalis W1"},"lastUpdated":"2015-05-18T13:18:27.957","models":["Generic"],"owner":{"name":"NCBI"},"package":"Generic.1.0","publicationDate":"2014-01-30T11:19:22.650","sampleIds":[{"label":"Sample name","value":"CP002535"}],"status":{"status":"live","when":"2014-01-30T11:19:22.650"},"submissionDate":"2014-01-30T11:19:22.650"},"comments":"Source DNA is available from Dr David Prangishvili, Institut Pasteur, Paris, France at <prangish@pasteur.fr>.\nThe annotation was added by the NCBI Prokaryotic Genome Annotation Pipeline (PGAP). Information about PGAP can be found here: https://www.ncbi.nlm.nih.gov/genome/annotation_prok/","pairedAssembly":{"accession":"GCA_000213215.1","annotationName":"Annotation submitted by Archaea Centre, Department of Biology, University of Copenhagen, Copenhagen 2200 N, Denmark","status":"current"},"refseqCategory":"representative genome","releaseDate":"2011-05-12","submitter":"Archaea Centre, Department of Biology, University of Copenhagen, Copenhagen 2200 N, Denmark"},"assemblyStats":{"contigL50":1,"contigN50":2137654,"gcCount":"729969","gcPercent":34.0,"numberOfComponentSequences":1,"numberOfContigs":1,"numberOfScaffolds":1,"scaffoldL50":1,"scaffoldN50":2137654,"totalNumberOfChromosomes":1,"totalSequenceLength":"2137654","totalUngappedLength":"2137654"},"averageNucleotideIdentity":{"bestAniMatch":{"ani":95.71,"assembly":"GCA_009428885.1","assemblyCoverage":83.88,"category":"type","organismName":"Acidianus ambivalens","typeAssemblyCoverage":77.06},"category":"category_na","comment":"na","matchStatus":"below_threshold_mismatch","submittedOrganism":"Acidianus hospitalis W1","submittedSpecies":"Acidianus hospitalis","taxonomyCheckStatus":"Inconclusive"},"checkmInfo":{"checkmMarkerSet":"Sulfolobaceae","checkmMarkerSetRank":"family","checkmSpeciesTaxId":563177,"checkmVersion":"v1.2.2","completeness":99.64,"completenessPercentile":100.0,"contamination":0.43},"currentAccession":"GCF_000213215.1","organism":{"infraspecificNames":{"strain":"W1"},"organismName":"Acidianus hospitalis W1","taxId":933801},"pairedAccession":"GCA_000213215.1","sourceDatabase":"SOURCE_DATABASE_REFSEQ"}
{"accession":"GCF_000214415.1","annotationInfo":{"method":"Best-placed reference protein set	GeneMarkS-2+","name":"NCBI Prokaryotic Genome Annotation Pipeline (PGAP)","pipeline":"NCBI Prokaryotic Genome Annotation Pipeline (PGAP)","provider":"NCBI RefSeq","releaseDate":"2023-12-24","softwareVersion":"6.6","stats":{"geneCounts":{"nonCoding":43,"proteinCoding":1803,"pseudogene":12,"total":1858}}},"assemblyInfo":{"assemblyLevel":"Complete Genome","assemblyMethod":"Newbler v. 2.3","assemblyName":"ASM21441v1","assemblyStatus":"current","assemblyType":"haploid","bioprojectAccession":"PRJNA51821","bioprojectLineage":[{"bioprojects":[{"accession":"PRJNA51821","title":"Methanotorris igneus Kol 5 genome sequencing project"}]}],"biosample":{"accession":"SAMN00713627","attributes":[{"name":"biotic_relationship","value":"free living"},{"name":"Isolation Site","value":"Shallow submarine vent system at the Kolbeinsey ridge Iceland"},{"name":"Temperature Optimum","value":"85C"},{"name":"isol_growth_condt","value":"Missing"},{"name":"ph","value":"6.5"},{"name":"GOLD Stamp ID","value":"Gi02045"},{"name":"lat_lon","value":"66.780217 N 18.480835 W"},{"name":"disease","value":"None"},{"name":"collection_date","value":"Missing"},{"name":"Cell Shape","value":"Coccus-shaped"},{"name":"investigation_type","value":"bacteria_archaea"},{"name":"environment","value":"Marine, Submarine"},{"name":"Gram Staining","value":"Gram-"},{"name":"Temperature Range","value":"Hyperthermophile"},{"name":"type_strain","value":"Yes"},{"name":"rel_to_oxygen","value":"anaerobe"},{"name":"project_name","value":"Methanotorris igneus Kol5, DSM 5666"},{"name":"ref_biomaterial","value":"DSM 5666"},{"name":"alt_elev","value":"Missing"},{"name":"num_replicons","value":"1"},{"name":"isolation_source","value":"shallow subarine vent system at the Kolbeinskey Ridge"},{"name":"Funding Program","value":"DOE-CSP 2008"},{"name":"Greengenes ID","value":"25"},{"name":"trophic_level","value":"chemolithoautotroph"},{"name":"strain","value":"Kol 5"},{"name":"geo_loc_name","value":"Iceland"},{"name":"depth","value":"Missing"},{"name":"type-material","value":"type strain of Methanotorris igneus"}],"description":{"comment":"Keywords: GSC:MIGS:2.1","organism":{"organismName":"Methanotorris igneus Kol 5","taxId":880724},"title":"Methanotorris igneus Kol 5, complete genome."},"lastUpdated":"2020-02-24T11:55:26.032","models":["Generic"],"owner":{"name":"NCBI"},"package":"Generic.1.0","publicationDate":"2011-08-24T00:00:00.000","sampleIds":[{"db":"SRA","value":"SRS258464"}],"status":{"status":"live","when":"2013-09-19T09:22:09"},"submissionDate":"2011-08-24T11:41:15.356"},"comments":"URL -- http://www.jgi.doe.gov\nJGI Project ID: 4085031\nSource DNA and organism available from William Whitman (whitman@uga.edu)\nContacts: William Whitman (whitman@uga.edu)\nTanja Woyke (microbe@cuba.jgi-psf.org)\nAnnotation done by JGI-ORNL and JGI-PGF\nFinishing done by JGI-LANL\nThe JGI and collaborators endorse the principles for the distribution and use of large scale sequencing data adopted by the larger genome sequencing community and urge users of this data to follow them. it is our intention to publish the work of this project in a timely fashion and we welcome collaborative interaction on the project and analysis.\n(http://www.genome.gov/page.cfm?pageID=10506376)\nThe annotation was added by the NCBI Prokaryotic Genome Annotation Pipeline (PGAP). Information about PGAP can be found here: https://www.ncbi.nlm.nih.gov/genome/annotation_prok/","pairedAssembly":{"accession":"GCA_000214415.1","annotationName":"Annotation submitted by US DOE Joint Genome Institute","status":"current"},"refseqCategory":"representative genome","releaseDate":"2011-05-23","sequencingTech":"454/Illumina","submitter":"US DOE Joint Genome Institute"},"assemblyStats":{"contigL50":1,"contigN50":1854197,"gcCount":"598904","gcPercent":32.5,"genomeCoverage":"30.0x","numberOfComponentSequences":1,"numberOfContigs":1,"numberOfScaffolds":1,"scaffoldL50":1,"scaffoldN50":1854197,"totalNumberOfChromosomes":1,"totalSequenceLength":"1854197","totalUngappedLength":"1854197"},"averageNucleotideIdentity":{"bestAniMatch":{"ani":88.27,"assembly":"GCA_000243455.2","assemblyCoverage":50.14,"category":"type","organismName":"Methanotorris formicicus","typeAssemblyCoverage":51.12},"category":"type","comment":"Assembly is the type_strain, mismatch is within genus and expected","matchStatus":"below_threshold_mismatch","submittedOrganism":"Methanotorris igneus Kol 5","submittedSpecies":"Methanotorris igneus","taxonomyCheckStatus":"OK"},"checkmInfo":{"checkmMarkerSet":"Methanotorris","checkmMarkerSetRank":"genus","checkmSpeciesTaxId":2189,"checkmVersion":"v1.2.2","completeness":99.32,"completenessPercentile":100.0,"contamination":1.55},"currentAccession":"GCF_000214415.1","organism":{"infraspecificNames":{"strain":"Kol 5"},"organismName":"Methanotorris igneus Kol 5","taxId":880724},"pairedAccession":"GCA_000214415.1","sourceDatabase":"SOURCE_DATABASE_REFSEQ","typeMaterial":{"typeDisplayText":"assembly from type material","typeLabel":"TYPE_MATERIAL"}}
{"accession":"GCF_000214725.1","annotationInfo":{"method":"Best-placed reference protein set	GeneMarkS-2+","name":"NCBI Prokaryotic Genome Annotation Pipeline (PGAP)","pipeline":"NCBI Prokaryotic Genome Annotation Pipeline (PGAP)","provider":"NCBI RefSeq","releaseDate":"2023-12-03","softwareVersion":"6.6","stats":{"geneCounts":{"nonCoding":58,"proteinCoding":2431,"pseudogene":4,"total":2493}}},"assemblyInfo":{"assemblyLevel":"Complete Genome","assemblyMethod":"Newbler v. 2.3","assemblyName":"ASM21472v1","assemblyStatus":"current","assemblyType":"haploid","bioprojectAccession":"PRJNA53561","bioprojectLineage":[{"bioprojects":[{"accession":"PRJNA53561","title":"Methanobacterium sp. SWAN-1 genome sequencing"}]}],"biosample":{"accession":"SAMN00713630","attributes":[{"name":"biotic_relationship","value":"free living"},{"name":"isol_growth_condt","value":"Missing"},{"name":"GOLD Stamp ID","value":"Gi07602"},{"name":"lat_lon","value":"Missing"},{"name":"disease","value":"None"},{"name":"collection_date","value":"Missing"},{"name":"investigation_type","value":"bacteria_archaea"},{"name":"environment","value":"Missing"},{"name":"Gram Staining","value":"Gram-"},{"name":"Gene Calling Method","value":"Prodigal 1.4, GenePRIMP"},{"name":"Temperature Range","value":"Mesophile"},{"name":"rel_to_oxygen","value":"Missing"},{"name":"project_name","value":"Methanobacterium sp. SWAN-1"},{"name":"ref_biomaterial","value":"Missing"},{"name":"alt_elev","value":"Missing"},{"name":"num_replicons","value":"1"},{"name":"Funding Program","value":"DOE-CSP 2010"},{"name":"trophic_level","value":"Lithotroph, Lithotroph"},{"name":"strain","value":"SWAN1"},{"name":"geo_loc_name","value":"Missing"},{"name":"depth","value":"Missing"},{"name":"type-material","value":"type strain of Methanobacterium paludis"}],"description":{"comment":"Keywords: GSC:MIGS:2.1","organism":{"organismName":"Methanobacterium paludis","taxId":868131},"title":"Methanobacterium sp. SWAN-1, complete genome."},"lastUpdated":"2019-08-29T21:04:05.197","models":["Generic"],"owner":{"name":"NCBI"},"package":"Generic.1.0","publicationDate":"2011-08-24T00:00:00.000","sampleIds":[{"db":"SRA","value":"SRS258467"}],"status":{"status":"live","when":"2013-09-19T09:22:09"},"submissionDate":"2011-08-24T11:41:15.773"},"comments":"URL -- http://www.jgi.doe.gov\nJGI Project ID: 4091581\nSource DNA and organism available from W. Liu (wtliu@illinois.edu)\nContacts: W. Liu (wtliu@illinois.edu)\nTanja Woyke (microbe@cuba.jgi-psf.org)\nAnnotation done by JGI-ORNL and JGI-PGF\nFinishing done by JGI-LANL\nThe JGI and collaborators endorse the principles for the distribution and use of large scale sequencing data adopted by the larger genome sequencing community and urge users of this data to follow them. it is our intention to publish the work of this project in a timely fashion and we welcome collaborative interaction on the project and analysis.\n(http://www.genome.gov/page.cfm?pageID=10506376)\nThe annotation was added by the NCBI Prokaryotic Genome Annotation Pipeline (PGAP). Information about PGAP can be found here: https://www.ncbi.nlm.nih.gov/genome/annotation_prok/","pairedAssembly":{"accession":"GCA_000214725.1","annotationName":"Annotation submitted by US DOE Joint Genome Institute","status":"current"},"refseqCategory":"representative genome","releaseDate":"2011-05-24","sequencingTech":"454/Illumina","submitter":"US DOE Joint Genome Institute"},"assemblyStats":{"contigL50":1,"contigN50":2546541,"gcCount":"909924","gcPercent":35.5,"genomeCoverage":"30.0x","numberOfComponentSequences":1,"numberOfContigs":1,"numberOfScaffolds":1,"scaffoldL50":1,"scaffoldN50":2546541,"totalNumberOfChromosomes":1,"totalSequenceLength":"2546541","totalUngappedLength":"2546541"},"averageNucleotideIdentity":{"bestAniMatch":{"ani":82.78,"assembly":"GCA_017874455.1","assemblyCoverage":9.97,"category":"type","organismName":"Methanobacterium aggregans","typeAssemblyCoverage":10.81},"category":"type","comment":"Assembly is the type_strain, no match is expected","matchStatus":"low_coverage","submittedOrganism":"Methanobacterium paludis","submittedSpecies":"Methanobacterium paludis","taxonomyCheckStatus":"OK"},"checkmInfo":{"checkmMarkerSet":"Methanobacterium","checkmMarkerSetRank":"genus","checkmSpeciesTaxId":868131,"checkmVersion":"v1.2.2","completeness":99.31,"completenessPercentile":100.0,"contamination":1.09},"currentAccession":"GCF_000214725.1","organism":{"infraspecificNames":{"strain":"SWAN1"},"organismName":"Methanobacterium paludis","taxId":868131},"pairedAccession":"GCA_000214725.1","sourceDatabase":"SOURCE_DATABASE_REFSEQ","typeMaterial":{"typeDisplayText":"assembly from type material","typeLabel":"TYPE_MATERIAL"}}
{"accession":"GCF_000215995.1","annotationInfo":{"method":"Best-placed reference protein set	GeneMarkS-2+","name":"NCBI Prokaryotic Genome Annotation Pipeline (PGAP)","pipeline":"NCBI Prokaryotic Genome Annotation Pipeline (PGAP)","provider":"NCBI RefSeq","releaseDate":"2023-09-06","softwareVersion":"6.6","stats":{"geneCounts":{"nonCoding":61,"proteinCoding":1857,"pseudogene":35,"total":1953}}},"assemblyInfo":{"assemblyLevel":"Complete Genome","assemblyName":"ASM21599v1","assemblyStatus":"current","assemblyType":"haploid","bioprojectAccession":"PRJNA66055","bioprojectLineage":[{"bioprojects":[{"accession":"PRJNA66055","title":"Pyrococcus yayanosii CH1 genome sequencing project"}]}],"biosample":{"accession":"SAMN02603867","attributes":[{"name":"strain","value":"CH1"},{"name":"type-material","value":"type strain of Pyrococcus yayanosii"}],"bioprojects":[{"accession":"PRJNA66055"}],"description":{"organism":{"organismName":"Pyrococcus yayanosii CH1","taxId":529709},"title":"Sample from Pyrococcus yayanosii CH1"},"lastUpdated":"2019-06-20T16:49:37.545","models":["Generic"],"owner":{"name":"NCBI"},"package":"Generic.1.0","publicationDate":"2014-01-30T00:00:00.000","sampleIds":[{"label":"Sample name","value":"CP002779"}],"status":{"status":"live","when":"2014-01-30T14:54:03.693"},"submissionDate":"2014-01-30T14:54:03.693"},"comments":"The annotation was added by the NCBI Prokaryotic Genome Annotation Pipeline (PGAP). Information about PGAP can be found here: https://www.ncbi.nlm.nih.gov/genome/annotation_prok/\nThe source DNA and the strain are available from Mohamed Jebbar (E-mail: Mohamed.Jebbar@univ-brest.fr) or Xiao Xiang (E-mail: xoxiang@sjtu.edu.cn).","pairedAssembly":{"accession":"GCA_000215995.1","annotationName":"Annotation submitted by Shanghai JiaoTong University","status":"current"},"refseqCategory":"representative genome","releaseDate":"2011-06-07","submitter":"Shanghai JiaoTong University"},"assemblyStats":{"contigL50":1,"contigN50":1716818,"gcCount":"886522","gcPercent":51.5,"numberOfComponentSequences":1,"numberOfContigs":1,"numberOfScaffolds":1,"scaffoldL50":1,"scaffoldN50":1716818,"totalNumberOfChromosomes":1,"totalSequenceLength":"1716818","totalUngappedLength":"1716818"},"averageNucleotideIdentity":{"bestAniMatch":{"ani":83.26,"assembly":"GCA_002214545.1","assemblyCoverage":10.13,"category":"type","organismName":"Thermococcus thioreducens","typeAssemblyCoverage":8.42},"category":"type","comment":"Assembly is the type_strain, no match is expected","matchStatus":"low_coverage","submittedOrganism":"Pyrococcus yayanosii CH1","submittedSpecies":"Pyrococcus yayanosii","taxonomyCheckStatus":"OK"},"checkmInfo":{"checkmMarkerSet":"Pyrococcus","checkmMarkerSetRank":"genus","checkmSpeciesTaxId":1008460,"checkmVersion":"v1.2.2","completeness":98.91,"completenessPercentile":100.0,"contamination":0.06},"currentAccession":"GCF_000215995.1","organism":{"infraspecificNames":{"strain":"CH1"},"organismName":"Pyrococcus yayanosii CH1","taxId":529709},"pairedAccession":"GCA_000215995.1","sourceDatabase":"SOURCE_DATABASE_REFSEQ","typeMaterial":{"typeDisplayText":"assembly from type material","typeLabel":"TYPE_MATERIAL"}}
{"accession":"GCF_000217715.1","annotationInfo":{"method":"Best-placed reference protein set	GeneMarkS-2+","name":"NCBI Prokaryotic Genome Annotation Pipeline (PGAP)","pipeline":"NCBI Prokaryotic Genome Annotation Pipeline (PGAP)","provider":"NCBI RefSeq","releaseDate":"2023-05-02","softwareVersion":"6.5","stats":{"geneCounts":{"nonCoding":62,"proteinCoding":4198,"pseudogene":60,"total":4320}}},"assemblyInfo":{"assemblyLevel":"Complete Genome","assemblyMethod":"Newbler v. 2.3","assemblyName":"ASM21771v1","assemblyStatus":"current","assemblyType":"haploid","bioprojectAccession":"PRJNA56049","bioprojectLineage":[{"bioprojects":[{"accession":"PRJNA56049","title":"Halopiger xanaduensis SH-6 genome sequencing project"}]}],"biosample":{"accession":"SAMN02232028","attributes":[{"name":"env_package","value":"missing"},{"name":"biotic_relationship","value":"free living"},{"name":"Isolation Site","value":"Sediment of saline Lake Shangmatala in Inner Mongolia, China"},{"name":"Temperature Optimum","value":"37C"},{"name":"env_local_scale","value":"not provided	submitted under MIGS 2.1"},{"name":"isol_growth_condt","value":"17625165"},{"name":"Motility","value":"Nonmotile"},{"name":"ph","value":"7.5 - 8.0"},{"name":"GOLD Stamp ID","value":"Gi05995"},{"name":"lat_lon","value":"43.2 N 114.016 E"},{"name":"collection_date","value":"Missing"},{"name":"Cell Shape","value":"Pleomorphic-shaped"},{"name":"investigation_type","value":"bacteria_archaea"},{"name":"environment","value":"Soil, Salinewater"},{"name":"Gram Staining","value":"Gram-"},{"name":"Temperature Range","value":"Mesophile"},{"name":"type_strain","value":"Yes"},{"name":"rel_to_oxygen","value":"Missing"},{"name":"project_name","value":"Halopiger xanaduensis SH-6"},{"name":"geo_loc_name","value":"China"},{"name":"env_broad_scale","value":"not provided	submitted under MIGS 2.1"},{"name":"env_medium","value":"not provided	submitted under MIGS 2.1"},{"name":"ref_biomaterial","value":"DSM 18323"},{"name":"alt_elev","value":"Missing"},{"name":"salinity","value":"Halophile"},{"name":"num_replicons","value":"4"},{"name":"isolation_source","value":"sediment of Lake Shangmatala"},{"name":"trophic_level","value":"Missing"},{"name":"strain","value":"SH-6"},{"name":"depth","value":"Missing"},{"name":"type-material","value":"type strain of Halopiger xanaduensis"}],"bioprojects":[{"accession":"PRJNA56049"}],"description":{"comment":"Keywords: GSC:MIxS	MIGS:6.0","organism":{"organismName":"Halopiger xanaduensis SH-6","taxId":797210},"title":"MIGS Cultured Bacterial/Archaeal sample from Halopiger xanaduensis SH-6"},"lastUpdated":"2019-06-20T16:34:14.670","models":["MIGS.ba"],"owner":{"contacts":[{}],"name":"Joint Genome Institute"},"package":"MIGS.ba.6.0","publicationDate":"2013-07-12T00:00:00.000","sampleIds":[{"label":"Sample name","value":"CP002841"},{"db":"SRA","value":"SRS1567212"}],"status":{"status":"live","when":"2013-09-19T09:22:16"},"submissionDate":"2013-07-12T10:59:48.823"},"comments":"The annotation was added by the NCBI Prokaryotic Genome Annotation Pipeline (PGAP). Information about PGAP can be found here: https://www.ncbi.nlm.nih.gov/genome/annotation_prok/\nURL -- http://www.jgi.doe.gov\nJGI Project ID: 4091189\nSource DNA and organism available from Iain Anderson (ijanderson@lbl.gov)\nContacts: Iain Anderson (ijanderson@lbl.gov)\nTanja Woyke (microbe@cuba.jgi-psf.org)\nAnnotation done by JGI-ORNL and JGI-PGF\nFinishing done by JGI-LANL\nThe JGI and collaborators endorse the principles for the distribution and use of large scale sequencing data adopted by the larger genome sequencing community and urge users of this data to follow them. it is our intention to publish the work of this project in a timely fashion and we welcome collaborative interaction on the project and analysis.\n(http://www.genome.gov/page.cfm?pageID=10506376)","pairedAssembly":{"accession":"GCA_000217715.1","annotationName":"Annotation submitted by US DOE Joint Genome Institute","status":"current"},"refseqCategory":"representative genome","releaseDate":"2011-06-09","sequencingTech":"454/Illumina","submitter":"US DOE Joint Genome Institute"},"assemblyStats":{"contigL50":1,"contigN50":3668009,"gcCount":"2838921","gcPercent":65.0,"genomeCoverage":"30.0x","numberOfComponentSequences":4,"numberOfContigs":4,"numberOfScaffolds":4,"scaffoldL50":1,"scaffoldN50":3668009,"totalNumberOfChromosomes":4,"totalSequenceLength":"4355268","totalUngappedLength":"4355268"},"averageNucleotideIdentity":{"bestAniMatch":{"ani":90.4,"assembly":"GCA_003610195.1","assemblyCoverage":81.56,"category":"type","organismName":"Halopiger aswanensis","typeAssemblyCoverage":73.01},"category":"type","comment":"Assembly is the type_strain, mismatch is within genus and expected","matchStatus":"below_threshold_mismatch","submittedOrganism":"Halopiger xanaduensis SH_6","submittedSpecies":"Halopiger xanaduensis","taxonomyCheckStatus":"OK"},"checkmInfo":{"checkmMarkerSet":"Halobacteria","checkmMarkerSetRank":"class","checkmSpeciesTaxId":387343,"checkmVersion":"v1.2.2","completeness":99.52,"completenessPercentile":100.0,"contamination":0.41},"currentAccession":"GCF_000217715.1","organism":{"infraspecificNames":{"strain":"SH-6"},"organismName":"Halopiger xanaduensis SH-6","taxId":797210},"pairedAccession":"GCA_000217715.1","sourceDatabase":"SOURCE_DATABASE_REFSEQ","typeMaterial":{"typeDisplayText":"assembly from type material","typeLabel":"TYPE_MATERIAL"}}
{"accession":"GCF_000217995.1","annotationInfo":{"method":"Best-placed reference protein set	GeneMarkS-2+","name":"NCBI Prokaryotic Genome Annotation Pipeline (PGAP)","pipeline":"NCBI Prokaryotic Genome Annotation Pipeline (PGAP)","provider":"NCBI RefSeq","releaseDate":"2023-05-02","softwareVersion":"6.5","stats":{"geneCounts":{"nonCoding":61,"proteinCoding":1986,"pseudogene":28,"total":2075}}},"assemblyInfo":{"assemblyLevel":"Complete Genome","assemblyMethod":"Newbler Assembler v. 2.3","assemblyName":"ASM21799v1","assemblyStatus":"current","assemblyType":"haploid","bioprojectAccession":"PRJNA40771","bioprojectLineage":[{"bioprojects":[{"accession":"PRJNA40771","parentAccessions":["PRJNA30815"],"title":"Methanosalsum zhilinae DSM 4017 Genome sequencing"},{"accession":"PRJNA30815","title":"A Genomic Encyclopedia of Bacteria and Archaea (GEBA)"}]}],"biosample":{"accession":"SAMN02232039","attributes":[{"name":"env_package","value":"missing"},{"name":"biotic_relationship","value":"free living"},{"name":"Isolation Site","value":"Sediment of alkaline lake in Wadi el Natrun, Egypt"},{"name":"env_local_scale","value":"not provided	submitted under MIGS 2.1"},{"name":"isol_growth_condt","value":"Missing"},{"name":"Motility","value":"Nonmotile"},{"name":"GOLD Stamp ID","value":"Gi02925"},{"name":"lat_lon","value":"30.437189 N 30.334396 E"},{"name":"disease","value":"None"},{"name":"collection_date","value":"Missing"},{"name":"Phenotypes","value":"Alkaliphile"},{"name":"investigation_type","value":"bacteria_archaea"},{"name":"environment","value":"Fresh water, Sediment"},{"name":"Gram Staining","value":"Gram-"},{"name":"Temperature Range","value":"Mesophile"},{"name":"type_strain","value":"Yes"},{"name":"rel_to_oxygen","value":"anaerobe"},{"name":"project_name","value":"Methanosalsum zhilinae WeN5, DSM 4017"},{"name":"geo_loc_name","value":"Egypt"},{"name":"env_broad_scale","value":"not provided	submitted under MIGS 2.1"},{"name":"env_medium","value":"not provided	submitted under MIGS 2.1"},{"name":"ref_biomaterial","value":"DSM 4017, OCM 62"},{"name":"alt_elev","value":"Missing"},{"name":"salinity","value":"Halophile"},{"name":"culture_collection","value":"DSM:4017"},{"name":"num_replicons","value":"1"},{"name":"isolation_source","value":"sediment of alkaline lake"},{"name":"Greengenes ID","value":"333115"},{"name":"trophic_level","value":"methylotroph"},{"name":"strain","value":"DSM 4017"},{"name":"depth","value":"Missing"},{"name":"type-material","value":"type strain of Methanosalsum zhilinae"}],"bioprojects":[{"accession":"PRJNA40771"}],"description":{"comment":"Keywords: GSC:MIxS	MIGS:6.0","organism":{"organismName":"Methanosalsum zhilinae DSM 4017","taxId":679901},"title":"MIGS Cultured Bacterial/Archaeal sample from Methanosalsum zhilinae DSM 4017"},"lastUpdated":"2019-06-20T16:34:14.842","models":["MIGS.ba"],"owner":{"contacts":[{}],"name":"Joint Genome Institute"},"package":"MIGS.ba.6.0","publicationDate":"2013-07-12T00:00:00.000","sampleIds":[{"label":"Sample name","value":"CP002101"},{"db":"SRA","value":"SRS1565047"}],"status":{"status":"live","when":"2013-09-19T09:22:18"},"submissionDate":"2013-07-12T10:59:50.103"},"comments":"The annotation was added by the NCBI Prokaryotic Genome Annotation Pipeline (PGAP). Information about PGAP can be found here: https://www.ncbi.nlm.nih.gov/genome/annotation_prok/\nURL -- http://www.jgi.doe.gov\nJGI Project ID: 4086503\nSource DNA and organism available from Hans-Peter Klenk at the German Collection of Microorganisms and Cell Cultures (DSMZ) (hans-peter.klenk@dsmz.de)\nContacts: Jonathan A. Eisen (jaeisen@ucdavis.edu)\nDavid Bruce (microbe@cuba.jgi-psf.org)\nWhole genome sequencing and draft assembly at JGI-PGF\nFinishing done by JGI-LANL\nAnnotation by JGI-ORNL and JGI-PGF\nThe JGI and collaborators endorse the principles for the distribution and use of large scale sequencing data adopted by the larger genome sequencing community and urge users of this data to follow them. It is our intention to publish the work of this project in a timely fashion and we welcome collaborative interaction on the project and analysis.\n(http://www.genome.gov/page.cfm?pageID=10506376)","pairedAssembly":{"accession":"GCA_000217995.1","annotationName":"Annotation submitted by US DOE Joint Genome Institute (JGI-PGF)","status":"current"},"refseqCategory":"representative genome","releaseDate":"2011-06-13","sequencingTech":"454/Illumina","submitter":"US DOE Joint Genome Institute (JGI-PGF)"},"assemblyStats":{"contigL50":1,"contigN50":2138444,"gcCount":"837330","gcPercent":39.0,"genomeCoverage":"30.0x","numberOfComponentSequences":1,"numberOfContigs":1,"numberOfScaffolds":1,"scaffoldL50":1,"scaffoldN50":2138444,"totalNumberOfChromosomes":1,"totalSequenceLength":"2138444","totalUngappedLength":"2138444"},"averageNucleotideIdentity":{"bestAniMatch":{"ani":88.87,"assembly":"GCA_900106905.1","assemblyCoverage":0.75,"category":"type","organismName":"Methanohalophilus halophilus","typeAssemblyCoverage":0.8},"category":"type","comment":"Assembly is the type_strain, no match is expected","matchStatus":"low_coverage","submittedOrganism":"Methanosalsum zhilinae DSM 4017","submittedSpecies":"Methanosalsum zhilinae","taxonomyCheckStatus":"OK"},"checkmInfo":{"checkmMarkerSet":"Methanosarcinaceae","checkmMarkerSetRank":"family","checkmSpeciesTaxId":39669,"checkmVersion":"v1.2.2","completeness":99.06,"completenessPercentile":100.0,"contamination":0.39},"currentAccession":"GCF_000217995.1","organism":{"infraspecificNames":{"strain":"DSM 4017"},"organismName":"Methanosalsum zhilinae DSM 4017","taxId":679901},"pairedAccession":"GCA_000217995.1","sourceDatabase":"SOURCE_DATABASE_REFSEQ","typeMaterial":{"typeDisplayText":"assembly from type material","typeLabel":"TYPE_MATERIAL"}}
{"accession":"GCF_000220175.1","annotationInfo":{"method":"Best-placed reference protein set	GeneMarkS-2+","name":"GCF_000220175.1-RS_2024_03_28","pipeline":"NCBI Prokaryotic Genome Annotation Pipeline (PGAP)","provider":"NCBI RefSeq","releaseDate":"2024-03-28","softwareVersion":"6.7","stats":{"geneCounts":{"nonCoding":49,"proteinCoding":1895,"pseudogene":2,"total":1946}}},"assemblyInfo":{"assemblyLevel":"Contig","assemblyMethod":"CLC Genomics Workbench v. 4.6.1","assemblyName":"ASM22017v1","assemblyStatus":"current","assemblyType":"haploid","bioprojectAccession":"PRJNA67913","bioprojectLineage":[{"bioprojects":[{"accession":"PRJNA67913","title":"Nitrosarchaeum koreense MY1 Genome sequencing and assembly"}]}],"biosample":{"accession":"SAMN02470178","attributes":[{"name":"strain","value":"MY1"},{"name":"isolation_source","value":"enrichment culture from soil"},{"name":"type-material","value":"reference material of Candidatus Nitrosoarchaeum koreensis"}],"bioprojects":[{"accession":"PRJNA67913"}],"description":{"organism":{"organismName":"Nitrosarchaeum koreense MY1","taxId":1001994},"title":"Sample from Nitrosarchaeum koreense MY1"},"lastUpdated":"2023-02-12T02:06:04.003","models":["Generic"],"owner":{"name":"NCBI"},"package":"Generic.1.0","publicationDate":"2013-12-19T00:00:00.000","sampleIds":[{"label":"Sample name","value":"AFPU"}],"status":{"status":"live","when":"2013-12-19T13:16:24.377"},"submissionDate":"2013-12-19T13:10:02.730"},"comments":"Source DNA available from Prof. Sung-Keun Rhee at Department of Microbiology and Biotechnology Research Institute, Chunbuk National University, Korea.\nThe first version of this wgs project, AFPU01000000, is an incomplete genome of a single contig that is missing sequence to close the circular genome.","pairedAssembly":{"accession":"GCA_000220175.2","annotationName":"Annotation submitted by Korea Research Institute of Bioscience and Biotechnology","status":"current"},"refseqCategory":"representative genome","releaseDate":"2011-07-07","sequencingTech":"Illumina IIx	454 FLX Titanium","submitter":"Korea Research Institute of Bioscience and Biotechnology"},"assemblyStats":{"contigL50":1,"contigN50":1607695,"gcCount":"525284","gcPercent":32.5,"genomeCoverage":"1300.0x","numberOfComponentSequences":1,"numberOfContigs":1,"totalSequenceLength":"1607695","totalUngappedLength":"1607695"},"averageNucleotideIdentity":{"bestAniMatch":{"ani":80.17,"assembly":"GCA_013407185.1","assemblyCoverage":24.24,"category":"type","organismName":"Nitrosopumilus ureiphilus","typeAssemblyCoverage":17.95},"category":"type","comment":"na","matchStatus":"below_threshold_mismatch","submittedOrganism":"Nitrosarchaeum koreense MY1","submittedSpecies":"Nitrosarchaeum koreense","taxonomyCheckStatus":"Inconclusive"},"checkmInfo":{"checkmMarkerSet":"Nitrosopumilaceae","checkmMarkerSetRank":"family","checkmSpeciesTaxId":1088740,"checkmVersion":"v1.2.2","completeness":97.45,"completenessPercentile":100.0,"contamination":2.29},"currentAccession":"GCF_000220175.1","organism":{"infraspecificNames":{"strain":"MY1"},"organismName":"Nitrosarchaeum koreense MY1","taxId":1001994},"pairedAccession":"GCA_000220175.2","sourceDatabase":"SOURCE_DATABASE_REFSEQ","typeMaterial":{"typeDisplayText":"assembly from type material","typeLabel":"TYPE_MATERIAL"},"wgsInfo":{"masterWgsUrl":"https://www.ncbi.nlm.nih.gov/nuccore/AFPU00000000.1","wgsContigsUrl":"https://www.ncbi.nlm.nih.gov/Traces/wgs/AFPU01","wgsProjectAccession":"AFPU01"}}
{"accession":"GCF_000223395.1","annotationInfo":{"method":"Best-placed reference protein set	GeneMarkS-2+","name":"NCBI Prokaryotic Genome Annotation Pipeline (PGAP)","pipeline":"NCBI Prokaryotic Genome Annotation Pipeline (PGAP)","provider":"NCBI RefSeq","releaseDate":"2023-04-24","softwareVersion":"6.5","stats":{"geneCounts":{"nonCoding":52,"proteinCoding":1951,"pseudogene":4,"total":2007}}},"assemblyInfo":{"assemblyLevel":"Complete Genome","assemblyMethod":"Newbler v. 2.3","assemblyName":"ASM22339v1","assemblyStatus":"current","assemblyType":"haploid","bioprojectAccession":"PRJNA48579","bioprojectLineage":[{"bioprojects":[{"accession":"PRJNA48579","parentAccessions":["PRJNA30815"],"title":"Pyrolobus fumarii 1A whole genome sequencing project."},{"accession":"PRJNA30815","title":"A Genomic Encyclopedia of Bacteria and Archaea (GEBA)"}]}],"biosample":{"accession":"SAMN02232047","attributes":[{"name":"env_package","value":"missing"},{"name":"biotic_relationship","value":"free living"},{"name":"Isolation Site","value":"Hydrothermally heated black smoker wall at the TAG site at the Mid Atlantic Ridge (depth 3650 meters)"},{"name":"Temperature Optimum","value":"106C"},{"name":"env_local_scale","value":"not provided	submitted under MIGS 2.1"},{"name":"isol_growth_condt","value":"Missing"},{"name":"ph","value":"5.5"},{"name":"GOLD Stamp ID","value":"Gi02934"},{"name":"lat_lon","value":"Missing"},{"name":"disease","value":"None"},{"name":"collection_date","value":"Missing"},{"name":"Cell Shape","value":"Coccus-shaped"},{"name":"Phenotypes","value":"Barophile"},{"name":"investigation_type","value":"bacteria_archaea"},{"name":"environment","value":"Deep sea, Hydrothermal vent, Marine"},{"name":"Gram Staining","value":"Gram-"},{"name":"Temperature Range","value":"Hyperthermophile"},{"name":"type_strain","value":"Yes"},{"name":"rel_to_oxygen","value":"aerobe"},{"name":"project_name","value":"Pyrolobus fumarii 1A, DSM 11204"},{"name":"geo_loc_name","value":"Missing"},{"name":"env_broad_scale","value":"not provided	submitted under MIGS 2.1"},{"name":"env_medium","value":"not provided	submitted under MIGS 2.1"},{"name":"ref_biomaterial","value":"DSM 11204"},{"name":"alt_elev","value":"Missing"},{"name":"num_replicons","value":"1"},{"name":"Greengenes ID","value":"878"},{"name":"trophic_level","value":"chemolithoautotroph"},{"name":"strain","value":"1A"},{"name":"depth","value":"Missing"},{"name":"type-material","value":"type strain of Pyrolobus fumarii"}],"bioprojects":[{"accession":"PRJNA48579"}],"description":{"comment":"Keywords: GSC:MIxS	MIGS:6.0","organism":{"organismName":"Pyrolobus fumarii 1A","taxId":694429},"title":"MIGS Cultured Bacterial/Archaeal sample from Pyrolobus fumarii 1A"},"lastUpdated":"2019-06-20T16:34:15.084","models":["MIGS.ba"],"owner":{"contacts":[{}],"name":"Joint Genome Institute"},"package":"MIGS.ba.6.0","publicationDate":"2013-07-12T00:00:00.000","sampleIds":[{"label":"Sample name","value":"CP002838"},{"db":"SRA","value":"SRS1565052"}],"status":{"status":"live","when":"2013-09-19T09:22:19"},"submissionDate":"2013-07-12T10:59:50.933"},"comments":"URL -- http://www.jgi.doe.gov\nJGI Project ID: 4089495\nSource DNA and organism available from Hans-Peter Klenk at the German Collection of Microorganisms and Cell Cultures (DSMZ) (hans-peter.klenk@dsmz.de)\nContacts: Jonathan A. Eisen (jaeisen@ucdavis.edu)\nDavid Bruce (microbe@cuba.jgi-psf.org)\nWhole genome sequencing and draft assembly at JGI-PGF\nFinishing done by JGI-LANL\nAnnotation by JGI-ORNL and JGI-PGF\nThe JGI and collaborators endorse the principles for the distribution and use of large scale sequencing data adopted by the larger genome sequencing community and urge users of this data to follow them. It is our intention to publish the work of this project in a timely fashion and we welcome collaborative interaction on the project and analysis.\n(http://www.genome.gov/page.cfm?pageID=10506376)\nThe annotation was added by the NCBI Prokaryotic Genome Annotation Pipeline (PGAP). Information about PGAP can be found here: https://www.ncbi.nlm.nih.gov/genome/annotation_prok/","pairedAssembly":{"accession":"GCA_000223395.1","annotationName":"Annotation submitted by DOE Joint Genome Institute","status":"current"},"refseqCategory":"representative genome","releaseDate":"2011-08-12","sequencingTech":"454/Illumina","submitter":"DOE Joint Genome Institute"},"assemblyStats":{"contigL50":1,"contigN50":1843267,"gcCount":"1012030","gcPercent":55.0,"genomeCoverage":"30.0x","numberOfComponentSequences":1,"numberOfContigs":1,"numberOfScaffolds":1,"scaffoldL50":1,"scaffoldN50":1843267,"totalNumberOfChromosomes":1,"totalSequenceLength":"1843267","totalUngappedLength":"1843267"},"averageNucleotideIdentity":{"bestAniMatch":{"ani":93.42,"assembly":"GCA_001412615.1","assemblyCoverage":0.43,"category":"type","organismName":"Pyrodictium delaneyi","typeAssemblyCoverage":0.39},"category":"type","comment":"Assembly is the type_strain, no match is expected","matchStatus":"low_coverage","submittedOrganism":"Pyrolobus fumarii 1A","submittedSpecies":"Pyrolobus fumarii","taxonomyCheckStatus":"OK"},"checkmInfo":{"checkmMarkerSet":"Pyrodictiaceae","checkmMarkerSetRank":"family","checkmSpeciesTaxId":54252,"checkmVersion":"v1.2.2","completeness":98.65,"completenessPercentile":100.0},"currentAccession":"GCF_000223395.1","organism":{"infraspecificNames":{"strain":"1A"},"organismName":"Pyrolobus fumarii 1A","taxId":694429},"pairedAccession":"GCA_000223395.1","sourceDatabase":"SOURCE_DATABASE_REFSEQ","typeMaterial":{"typeDisplayText":"assembly from type material","typeLabel":"TYPE_MATERIAL"}}
{"accession":"GCF_000223905.1","annotationInfo":{"method":"Best-placed reference protein set	GeneMarkS-2+","name":"NCBI Prokaryotic Genome Annotation Pipeline (PGAP)","pipeline":"NCBI Prokaryotic Genome Annotation Pipeline (PGAP)","provider":"NCBI RefSeq","releaseDate":"2024-01-16","softwareVersion":"6.6","stats":{"geneCounts":{"nonCoding":60,"proteinCoding":3825,"pseudogene":43,"total":3928}}},"assemblyInfo":{"assemblyLevel":"Complete Genome","assemblyName":"ASM22390v1","assemblyStatus":"current","assemblyType":"haploid","bioprojectAccession":"PRJNA68523","bioprojectLineage":[{"bioprojects":[{"accession":"PRJNA68523","title":"Haloarcula hispanica CGMCC1.2049 (=ATCC 33960) genome sequencing project"}]}],"biosample":{"accession":"SAMN02602960","attributes":[{"name":"strain","value":"CGMCC 1.2049"},{"name":"culture_collection","value":"ATCC:33960"},{"name":"type-material","value":"type strain of Haloarcula hispanica"}],"bioprojects":[{"accession":"PRJNA68523"}],"description":{"organism":{"organismName":"Haloarcula hispanica ATCC 33960","taxId":634497},"title":"Sample from Haloarcula hispanica ATCC 33960"},"lastUpdated":"2019-06-20T16:49:25.748","models":["Generic"],"owner":{"name":"NCBI"},"package":"Generic.1.0","publicationDate":"2014-01-30T00:00:00.000","sampleIds":[{"label":"Sample name","value":"CP002922"}],"status":{"status":"live","when":"2014-01-30T11:19:19.890"},"submissionDate":"2014-01-30T11:19:19.890"},"comments":"Source DNA is available from Dr. Hua Xiang, E-mail address: xiangh@im.ac.cn\nThe annotation was added by the NCBI Prokaryotic Genome Annotation Pipeline (PGAP). Information about PGAP can be found here: https://www.ncbi.nlm.nih.gov/genome/annotation_prok/","pairedAssembly":{"accession":"GCA_000223905.1","annotationName":"Annotation submitted by Institute of Microbiology, Chinese Academy of Sciences","status":"current"},"refseqCategory":"representative genome","releaseDate":"2011-08-17","submitter":" Institute of Microbiology, Chinese Academy of Sciences"},"assemblyStats":{"contigL50":1,"contigN50":2995271,"gcCount":"2429489","gcPercent":62.5,"numberOfComponentSequences":3,"numberOfContigs":3,"numberOfScaffolds":3,"scaffoldL50":1,"scaffoldN50":2995271,"totalNumberOfChromosomes":3,"totalSequenceLength":"3890005","totalUngappedLength":"3890005"},"averageNucleotideIdentity":{"bestAniMatch":{"ani":94.9,"assembly":"GCA_000336615.1","assemblyCoverage":90.17,"category":"type","organismName":"Haloarcula amylolytica","typeAssemblyCoverage":83.01},"category":"type","comment":"Assembly is the type_strain, mismatch is within genus and expected","matchStatus":"below_threshold_mismatch","submittedOrganism":"Haloarcula hispanica ATCC 33960","submittedSpecies":"Haloarcula hispanica","taxonomyCheckStatus":"OK"},"checkmInfo":{"checkmMarkerSet":"Haloarcula","checkmMarkerSetRank":"genus","checkmSpeciesTaxId":51589,"checkmVersion":"v1.2.2","completeness":99.48,"completenessPercentile":100.0,"contamination":0.4},"currentAccession":"GCF_000223905.1","organism":{"infraspecificNames":{"strain":"CGMCC 1.2049"},"organismName":"Haloarcula hispanica ATCC 33960","taxId":634497},"pairedAccession":"GCA_000223905.1","sourceDatabase":"SOURCE_DATABASE_REFSEQ","typeMaterial":{"typeDisplayText":"assembly from type material","typeLabel":"TYPE_MATERIAL"}}
{"accession":"GCF_000226975.2","annotationInfo":{"method":"Best-placed reference protein set	GeneMarkS-2+","name":"GCF_000226975.2-RS_2024_03_27","pipeline":"NCBI Prokaryotic Genome Annotation Pipeline (PGAP)","provider":"NCBI RefSeq","releaseDate":"2024-03-27","softwareVersion":"6.7","stats":{"geneCounts":{"nonCoding":61,"proteinCoding":4143,"pseudogene":90,"total":4294}}},"assemblyInfo":{"assemblyLevel":"Complete Genome","assemblyMethod":"SOAPdenovo v. 1.05","assemblyName":"ASM22697v3","assemblyStatus":"current","assemblyType":"haploid","bioprojectAccession":"PRJNA16192","bioprojectLineage":[{"bioprojects":[{"accession":"PRJNA16192","title":"Extremely halophilic archaeal"}]}],"biosample":{"accession":"SAMN02470038","attributes":[{"name":"strain","value":"AJ5"},{"name":"culture_collection","value":"CGMCC:1.3738"},{"name":"isolation_source","value":"Ayakekumsalt Lake"},{"name":"geo_loc_name","value":"China: Xinjian"},{"name":"type-material","value":"type strain of Halobiforma lacisalsi"}],"bioprojects":[{"accession":"PRJNA16192"}],"description":{"organism":{"organismName":"Halobiforma lacisalsi AJ5","taxId":358396},"title":"Sample from Halobiforma lacisalsi AJ5"},"lastUpdated":"2019-06-20T16:45:32.786","models":["Generic"],"owner":{"name":"NCBI"},"package":"Generic.1.0","publicationDate":"2013-12-19T00:00:00.000","sampleIds":[{"label":"Sample name","value":"AGFZ"}],"status":{"status":"live","when":"2013-12-19T13:16:20.057"},"submissionDate":"2013-12-19T13:09:53.270"},"comments":"Source DNA available from Min Wu, Xia-wei Jiang and Hong Cheng.\nThe annotation was added by the NCBI Prokaryotic Genome Annotation Pipeline (PGAP). Information about PGAP can be found here: https://www.ncbi.nlm.nih.gov/genome/annotation_prok/","pairedAssembly":{"accession":"GCA_000226975.3","annotationName":"NCBI Prokaryotic Genome Annotation Pipeline (PGAP)","status":"current"},"refseqCategory":"representative genome","releaseDate":"2017-01-23","sequencingTech":"Hiseq	Miseq	Ion-torrent	Sanger for gap closure","submitter":"College of Life Sciences, Zhejiang University"},"assemblyStats":{"contigL50":1,"contigN50":4161587,"gcCount":"2859749","gcPercent":65.5,"genomeCoverage":"390.0x","numberOfComponentSequences":3,"numberOfContigs":3,"numberOfScaffolds":3,"scaffoldL50":1,"scaffoldN50":4161587,"totalNumberOfChromosomes":3,"totalSequenceLength":"4381543","totalUngappedLength":"4381543"},"averageNucleotideIdentity":{"bestAniMatch":{"ani":99.96,"assembly":"GCA_000336655.1","assemblyCoverage":98.74,"category":"type","organismName":"Halobiforma lacisalsi","typeAssemblyCoverage":99.72},"category":"type","comment":"na","matchStatus":"species_match","submittedAniMatch":{"ani":99.96,"assembly":"GCA_000336655.1","assemblyCoverage":98.74,"category":"type","organismName":"Halobiforma lacisalsi AJ5","typeAssemblyCoverage":99.72},"submittedOrganism":"Halobiforma lacisalsi AJ5","submittedSpecies":"Halobiforma lacisalsi","taxonomyCheckStatus":"OK"},"checkmInfo":{"checkmMarkerSet":"Halobiforma lacisalsi","checkmMarkerSetRank":"species","checkmSpeciesTaxId":229731,"checkmVersion":"v1.2.2","completeness":96.73,"completenessPercentile":50.0,"contamination":5.48},"currentAccession":"GCF_000226975.2","organism":{"infraspecificNames":{"strain":"AJ5"},"organismName":"Halobiforma lacisalsi AJ5","taxId":358396},"pairedAccession":"GCA_000226975.3","sourceDatabase":"SOURCE_DATABASE_REFSEQ","typeMaterial":{"typeDisplayText":"assembly from type material","typeLabel":"TYPE_MATERIAL"}}
{"accession":"GCF_000230715.2","annotationInfo":{"method":"Best-placed reference protein set	GeneMarkS-2+","name":"GCF_000230715.2-RS_2024_04_26","pipeline":"NCBI Prokaryotic Genome Annotation Pipeline (PGAP)","provider":"NCBI RefSeq","releaseDate":"2024-04-26","softwareVersion":"6.7","stats":{"geneCounts":{"nonCoding":60,"proteinCoding":3587,"pseudogene":111,"total":3758}}},"assemblyInfo":{"assemblyLevel":"Complete Genome","assemblyMethod":"Newbler v. 2.3","assemblyName":"ASM23071v3","assemblyStatus":"current","assemblyType":"haploid","bioprojectAccession":"PRJNA60135","bioprojectLineage":[{"bioprojects":[{"accession":"PRJNA60135","title":"Natronobacterium gregoryi SP2 genome sequencing"}]}],"biosample":{"accession":"SAMN02232042","attributes":[{"name":"env_package","value":"missing"},{"name":"biotic_relationship","value":"free living"},{"name":"Isolation Site","value":"Lake Magadi, Kenya"},{"name":"env_local_scale","value":"not provided	submitted under MIGS 2.1"},{"name":"isol_growth_condt","value":"Missing"},{"name":"GOLD Stamp ID","value":"Gi06000"},{"name":"lat_lon","value":"1.9446 S 36.2522 E"},{"name":"collection_date","value":"Missing"},{"name":"investigation_type","value":"bacteria_archaea"},{"name":"environment","value":"Lake, Fresh water"},{"name":"Gram Staining","value":"Gram-"},{"name":"Temperature Range","value":"Mesophile"},{"name":"type_strain","value":"Yes"},{"name":"rel_to_oxygen","value":"aerobe"},{"name":"project_name","value":"Natronobacterium gregoryi SP2"},{"name":"geo_loc_name","value":"Kenya"},{"name":"env_broad_scale","value":"not provided	submitted under MIGS 2.1"},{"name":"env_medium","value":"not provided	submitted under MIGS 2.1"},{"name":"ref_biomaterial","value":"ATCC 43098, CCM 3738, NCMB 2189, DSM 3393"},{"name":"alt_elev","value":"Missing"},{"name":"salinity","value":"Halophile"},{"name":"num_replicons","value":"1"},{"name":"isolation_source","value":"lake water"},{"name":"trophic_level","value":"Missing"},{"name":"strain","value":"SP2"},{"name":"depth","value":"Missing"},{"name":"type-material","value":"type strain of Natronobacterium gregoryi"}],"bioprojects":[{"accession":"PRJNA60135"}],"description":{"comment":"Keywords: GSC:MIxS	MIGS:6.0","organism":{"organismName":"Natronobacterium gregoryi SP2","taxId":797304},"title":"MIGS Cultured Bacterial/Archaeal sample from Natronobacterium gregoryi SP2"},"lastUpdated":"2019-06-20T16:34:14.951","models":["MIGS.ba"],"owner":{"contacts":[{}],"name":"Joint Genome Institute"},"package":"MIGS.ba.6.0","publicationDate":"2013-07-12T00:00:00.000","sampleIds":[{"label":"Sample name","value":"CP003377"},{"db":"SRA","value":"SRS1567215"}],"status":{"status":"live","when":"2013-09-19T09:22:18"},"submissionDate":"2013-07-12T10:59:50.383"},"comments":"The annotation was added by the NCBI Prokaryotic Genome Annotation Pipeline (PGAP). Information about PGAP can be found here: https://www.ncbi.nlm.nih.gov/genome/annotation_prok/\nURL -- http://www.jgi.doe.gov\nJGI Project ID: 4091193\nSource DNA and organism available from Iain Anderson (IJAnderson@lbl.gov)\nContacts: Iain Anderson (IJAnderson@lbl.gov)\nTanja Woyke (microbe@cuba.jgi-psf.org)\nAnnotation done by JGI-ORNL and JGI-PGF\nFinishing done by JGI-LANL\nThe JGI and collaborators endorse the principles for the distribution and use of large scale sequencing data adopted by the larger genome sequencing community and urge users of this data to follow them. it is our intention to publish the work of this project in a timely fashion and we welcome collaborative interaction on the project and analysis.\n(http://www.genome.gov/page.cfm?pageID=10506376)","pairedAssembly":{"accession":"GCA_000230715.3","annotationName":"Annotation submitted by DOE Joint Genome Institute","status":"current"},"refseqCategory":"representative genome","releaseDate":"2012-12-10","sequencingTech":"454/Illumina","submitter":"DOE Joint Genome Institute"},"assemblyStats":{"contigL50":1,"contigN50":3788356,"gcCount":"2357703","gcPercent":62.0,"genomeCoverage":"30.0x","numberOfComponentSequences":1,"numberOfContigs":1,"numberOfScaffolds":1,"scaffoldL50":1,"scaffoldN50":3788356,"totalNumberOfChromosomes":1,"totalSequenceLength":"3788356","totalUngappedLength":"3788356"},"averageNucleotideIdentity":{"bestAniMatch":{"ani":99.99,"assembly":"GCA_900114025.1","assemblyCoverage":98.12,"category":"type","organismName":"Natronobacterium gregoryi","typeAssemblyCoverage":99.83},"category":"type","comment":"na","matchStatus":"species_match","submittedAniMatch":{"ani":99.99,"assembly":"GCA_900114025.1","assemblyCoverage":98.12,"category":"type","organismName":"Natronobacterium gregoryi","typeAssemblyCoverage":99.83},"submittedOrganism":"Natronobacterium gregoryi SP2","submittedSpecies":"Natronobacterium gregoryi","taxonomyCheckStatus":"OK"},"checkmInfo":{"checkmMarkerSet":"Natronobacterium gregoryi","checkmMarkerSetRank":"species","checkmSpeciesTaxId":44930,"checkmVersion":"v1.2.2","completeness":97.29,"completenessPercentile":100.0,"contamination":0.58},"currentAccession":"GCF_000230715.2","organism":{"infraspecificNames":{"strain":"SP2"},"organismName":"Natronobacterium gregoryi SP2","taxId":797304},"pairedAccession":"GCA_000230715.3","sourceDatabase":"SOURCE_DATABASE_REFSEQ","typeMaterial":{"typeDisplayText":"assembly from type material","typeLabel":"TYPE_MATERIAL"}}
{"accession":"GCF_000230735.2","annotationInfo":{"method":"Best-placed reference protein set	GeneMarkS-2+","name":"GCF_000230735.2-RS_2024_04_26","pipeline":"NCBI Prokaryotic Genome Annotation Pipeline (PGAP)","provider":"NCBI RefSeq","releaseDate":"2024-04-26","softwareVersion":"6.7","stats":{"geneCounts":{"nonCoding":61,"proteinCoding":4166,"pseudogene":142,"total":4369}}},"assemblyInfo":{"assemblyLevel":"Complete Genome","assemblyMethod":"Newbler v. 2.3","assemblyName":"ASM23073v3","assemblyStatus":"current","assemblyType":"haploid","bioprojectAccession":"PRJNA52951","bioprojectLineage":[{"bioprojects":[{"accession":"PRJNA52951","title":"Natrinema pellirubrum DSM 15624 genome sequencing"}]}],"biosample":{"accession":"SAMN02261373","attributes":[{"name":"biotic_relationship","value":"free living"},{"name":"isolation_source","value":"Red heat in salted hides (spoiled fish)"},{"name":"strain","value":"DSM 15624"},{"name":"ph","value":"7.2 - 7.8"},{"name":"salinity","value":"Halophile"},{"name":"lat_lon","value":"40.853 N 14.153 E"},{"name":"env_broad_scale","value":"not provided	submitted under MIGS 2.1"},{"name":"collection_date","value":"1962"},{"name":"Cell Shape","value":"Rod-shaped"},{"name":"env_local_scale","value":"not provided	submitted under MIGS 2.1"},{"name":"investigation_type","value":"bacteria_archaea"},{"name":"host","value":"fish"},{"name":"type_strain","value":"Yes"},{"name":"Temperature Range","value":"Mesophile"},{"name":"Isolation Comments","value":"isolated by M. Formisano for Univ. Naples, Italy"},{"name":"rel_to_oxygen","value":"obligate aerobe"},{"name":"project_name","value":"Natrinema pellirubrum DSM 15624"},{"name":"geo_loc_name","value":"Italy"},{"name":"env_medium","value":"not provided	submitted under MIGS 2.1"},{"name":"ref_biomaterial","value":"DSM 15624, JCM 10476, NCIMB 786"},{"name":"alt_elev","value":"Missing"},{"name":"culture_collection","value":"DSM:15624"},{"name":"num_replicons","value":"3"},{"name":"collected_by","value":"M. Formisano"},{"name":"environment","value":"Missing"},{"name":"trophic_level","value":"chemoorganotroph"},{"name":"isol_growth_condt","value":"Missing"},{"name":"env_package","value":"missing"},{"name":"GOLD Stamp ID","value":"Gi05999"},{"name":"depth","value":"Missing"},{"name":"type-material","value":"type strain of Natrinema pellirubrum"}],"bioprojects":[{"accession":"PRJNA52951"}],"description":{"comment":"Keywords: GSC:MIxS	MIGS:6.0","organism":{"organismName":"Natrinema pellirubrum DSM 15624","taxId":797303},"title":"MIGS Cultured Bacterial/Archaeal sample from Natrinema pellirubrum DSM 15624"},"lastUpdated":"2019-06-20T16:35:10.355","models":["MIGS.ba"],"owner":{"contacts":[{}],"name":"Joint Genome Institute"},"package":"MIGS.ba.6.0","publicationDate":"2013-07-19T00:00:00.000","sampleIds":[{"label":"Sample name","value":"CP003372"},{"db":"SRA","value":"SRS1567214"}],"status":{"status":"live","when":"2013-09-19T09:29:38"},"submissionDate":"2013-07-19T14:58:27.686"},"comments":"URL -- http://www.jgi.doe.gov\nJGI Project ID: 4091192\nSource DNA available from Iain Anderson (IJAnderson@lbl.gov)\nOrganism available from DSMZ: DSM 15624\nContacts: Iain Anderson (IJAnderson@lbl.gov)\nTanja Woyke (microbe@cuba.jgi-psf.org)\nAnnotation done by JGI-ORNL and JGI-PGF\nFinishing done by JGI-LANL\nThe JGI and collaborators endorse the principles for the distribution and use of large scale sequencing data adopted by the larger genome sequencing community and urge users of this data to follow them. it is our intention to publish the work of this project in a timely fashion and we welcome collaborative interaction on the project and analysis.\n(http://www.genome.gov/page.cfm?pageID=10506376)\nThe annotation was added by the NCBI Prokaryotic Genome Annotation Pipeline (PGAP). Information about PGAP can be found here: https://www.ncbi.nlm.nih.gov/genome/annotation_prok/","pairedAssembly":{"accession":"GCA_000230735.3","annotationName":"Annotation submitted by JGI","status":"current"},"refseqCategory":"representative genome","releaseDate":"2012-12-27","sequencingTech":"454/Illumina","submitter":"JGI"},"assemblyStats":{"contigL50":1,"contigN50":3790479,"gcCount":"2786238","gcPercent":64.0,"genomeCoverage":"30.0x","numberOfComponentSequences":3,"numberOfContigs":3,"numberOfScaffolds":3,"scaffoldL50":1,"scaffoldN50":3790479,"totalNumberOfChromosomes":3,"totalSequenceLength":"4354100","totalUngappedLength":"4354100"},"averageNucleotideIdentity":{"bestAniMatch":{"ani":99.98,"assembly":"GCA_000337635.1","assemblyCoverage":97.52,"category":"type","organismName":"Natrinema pellirubrum","typeAssemblyCoverage":99.57},"category":"type","comment":"na","matchStatus":"species_match","submittedAniMatch":{"ani":99.98,"assembly":"GCA_000337635.1","assemblyCoverage":97.52,"category":"type","organismName":"Natrinema pellirubrum DSM 15624","typeAssemblyCoverage":99.57},"submittedOrganism":"Natrinema pellirubrum DSM 15624","submittedSpecies":"Natrinema pellirubrum","taxonomyCheckStatus":"OK"},"checkmInfo":{"checkmMarkerSet":"Natrinema","checkmMarkerSetRank":"genus","checkmSpeciesTaxId":69525,"checkmVersion":"v1.2.2","completeness":97.72,"completenessPercentile":100.0,"contamination":0.93},"currentAccession":"GCF_000230735.2","organism":{"infraspecificNames":{"strain":"DSM 15624"},"organismName":"Natrinema pellirubrum DSM 15624","taxId":797303},"pairedAccession":"GCA_000230735.3","sourceDatabase":"SOURCE_DATABASE_REFSEQ","typeMaterial":{"typeDisplayText":"assembly from type material","typeLabel":"TYPE_MATERIAL"}}
{"accession":"GCF_000231015.2","annotationInfo":{"method":"Best-placed reference protein set	GeneMarkS-2+","name":"GCF_000231015.2-RS_2024_03_28","pipeline":"NCBI Prokaryotic Genome Annotation Pipeline (PGAP)","provider":"NCBI RefSeq","releaseDate":"2024-03-28","softwareVersion":"6.7","stats":{"geneCounts":{"nonCoding":51,"proteinCoding":1486,"pseudogene":6,"total":1543}}},"assemblyInfo":{"assemblyLevel":"Complete Genome","assemblyMethod":"Newbler v. 2.3","assemblyName":"ASM23101v3","assemblyStatus":"current","assemblyType":"haploid","bioprojectAccession":"PRJNA49401","bioprojectLineage":[{"bioprojects":[{"accession":"PRJNA49401","title":"Desulfurococcus fermentans DSM 16532 genome sequencing"}]}],"biosample":{"accession":"SAMN02232017","attributes":[{"name":"env_package","value":"missing"},{"name":"biotic_relationship","value":"free living"},{"name":"Isolation Site","value":"Freshwater hot spring	Russia, Kamchatka Peninsula, Uzon caldera"},{"name":"Temperature Optimum","value":"80-82C"},{"name":"env_local_scale","value":"not provided	submitted under MIGS 2.1"},{"name":"isol_growth_condt","value":"15879224"},{"name":"Motility","value":"Motile"},{"name":"ph","value":"6"},{"name":"GOLD Stamp ID","value":"Gi03281"},{"name":"lat_lon","value":"54.520524 N 159.968948 E"},{"name":"disease","value":"None"},{"name":"collection_date","value":"Missing"},{"name":"Cell Shape","value":"Coccus-shaped"},{"name":"investigation_type","value":"bacteria_archaea"},{"name":"environment","value":"Hot spring, Fresh water"},{"name":"Gram Staining","value":"Gram-"},{"name":"Isolation Comments","value":"isolated by V. A. Svetlichny"},{"name":"Temperature Range","value":"Hyperthermophile"},{"name":"type_strain","value":"Yes"},{"name":"rel_to_oxygen","value":"anaerobe"},{"name":"project_name","value":"Desulfurococcus fermentans Z-1312, DSM 16532"},{"name":"geo_loc_name","value":"Russia"},{"name":"env_broad_scale","value":"not provided	submitted under MIGS 2.1"},{"name":"env_medium","value":"not provided	submitted under MIGS 2.1"},{"name":"ref_biomaterial","value":"DSM 16532, JCM 13383, VKM V-2316"},{"name":"alt_elev","value":"Missing"},{"name":"culture_collection","value":"DSM:16532"},{"name":"num_replicons","value":"1"},{"name":"isolation_source","value":"freshwater hot spring"},{"name":"Greengenes ID","value":"84894"},{"name":"trophic_level","value":"organotroph"},{"name":"strain","value":"DSM 16532"},{"name":"collected_by","value":"V.A. Svetlichny"},{"name":"depth","value":"Missing"},{"name":"type-material","value":"type strain of Desulfurococcus fermentans"}],"bioprojects":[{"accession":"PRJNA49401"}],"description":{"comment":"Keywords: GSC:MIxS	MIGS:6.0","organism":{"organismName":"Desulfurococcus amylolyticus DSM 16532","taxId":768672},"title":"MIGS Cultured Bacterial/Archaeal sample from Desulfurococcus fermentans DSM 16532"},"lastUpdated":"2019-06-20T16:34:14.413","models":["MIGS.ba"],"owner":{"contacts":[{}],"name":"Joint Genome Institute"},"package":"MIGS.ba.6.0","publicationDate":"2013-07-12T00:00:00.000","sampleIds":[{"label":"Sample name","value":"CP003321"},{"db":"SRA","value":"SRS663928"}],"status":{"status":"live","when":"2013-09-19T09:22:13"},"submissionDate":"2013-07-12T10:59:47.706"},"comments":"The annotation was added by the NCBI Prokaryotic Genome Annotation Pipeline (PGAP). Information about PGAP can be found here: https://www.ncbi.nlm.nih.gov/genome/annotation_prok/\nURL -- http://www.jgi.doe.gov\nJGI Project ID: 4086677\nSource DNA available from Biswarup Mukhopadhyay (biswarup@vt.edu)\nOrganism available from DSMZ: DSM 16532\nContacts: Biswarup Mukhopadhyay (biswarup@vt.edu)\nTanja Woyke (microbe@cuba.jgi-psf.org)\nAnnotation done by JGI-ORNL and JGI-PGF\nFinishing done by JGI-LANL\nThe JGI and collaborators endorse the principles for the distribution and use of large scale sequencing data adopted by the larger genome sequencing community and urge users of this data to follow them. it is our intention to publish the work of this project in a timely fashion and we welcome collaborative interaction on the project and analysis.\n(http://www.genome.gov/page.cfm?pageID=10506376)","pairedAssembly":{"accession":"GCA_000231015.3","annotationName":"Annotation submitted by DOE Joint Genome Institute","status":"current"},"refseqCategory":"representative genome","releaseDate":"2012-06-07","sequencingTech":"454/Illumina","submitter":"DOE Joint Genome Institute"},"assemblyStats":{"contigL50":1,"contigN50":1384116,"gcCount":"620482","gcPercent":45.0,"genomeCoverage":"30.0x","numberOfComponentSequences":1,"numberOfContigs":1,"numberOfScaffolds":1,"scaffoldL50":1,"scaffoldN50":1384116,"totalNumberOfChromosomes":1,"totalSequenceLength":"1384116","totalUngappedLength":"1384116"},"averageNucleotideIdentity":{"bestAniMatch":{"ani":96.37,"assembly":"GCA_000513855.1","assemblyCoverage":87.38,"category":"type","organismName":"Desulfurococcus amylolyticus","typeAssemblyCoverage":92.54},"category":"syntype","comment":"na","matchStatus":"species_match","submittedAniMatch":{"ani":96.37,"assembly":"GCA_000513855.1","assemblyCoverage":87.38,"category":"type","organismName":"Desulfurococcus amylolyticus Z_533","typeAssemblyCoverage":92.54},"submittedOrganism":"Desulfurococcus amylolyticus DSM 16532","submittedSpecies":"Desulfurococcus amylolyticus","taxonomyCheckStatus":"OK"},"checkmInfo":{"checkmMarkerSet":"Desulfurococcus","checkmMarkerSetRank":"genus","checkmSpeciesTaxId":94694,"checkmVersion":"v1.2.2","completeness":98.66,"completenessPercentile":50.0,"contamination":0.02},"currentAccession":"GCF_000231015.2","organism":{"infraspecificNames":{"strain":"DSM 16532"},"organismName":"Desulfurococcus amylolyticus DSM 16532","taxId":768672},"pairedAccession":"GCA_000231015.3","sourceDatabase":"SOURCE_DATABASE_REFSEQ","typeMaterial":{"typeDisplayText":"assembly from synonym type material","typeLabel":"TYPE_MATERIAL_SYN"}}
{"accession":"GCF_000234805.1","annotationInfo":{"method":"Best-placed reference protein set	GeneMarkS-2+","name":"GCF_000234805.1-RS_2024_03_28","pipeline":"NCBI Prokaryotic Genome Annotation Pipeline (PGAP)","provider":"NCBI RefSeq","releaseDate":"2024-03-28","softwareVersion":"6.7","stats":{"geneCounts":{"nonCoding":49,"proteinCoding":2764,"pseudogene":32,"total":2845}}},"assemblyInfo":{"assemblyLevel":"Complete Genome","assemblyName":"ASM23480v1","assemblyStatus":"current","assemblyType":"haploid","bioprojectAccession":"PRJNA74711","bioprojectLineage":[{"bioprojects":[{"accession":"PRJNA74711","title":"Pyrobaculum ferrireducens strain:1860 Genome sequencing"}]}],"biosample":{"accession":"SAMN02603094","attributes":[{"name":"strain","value":"1860"},{"name":"geo_loc_name","value":"Russia: Kamchatka"},{"name":"isolation_source","value":"Lake Fumarolic in the Uzon Caldera"},{"name":"type-material","value":"type strain of Pyrobaculum ferrireducens"}],"bioprojects":[{"accession":"PRJNA74711"}],"description":{"organism":{"organismName":"Pyrobaculum ferrireducens","taxId":1104324},"title":"Sample from Pyrobaculum ferrireducens"},"lastUpdated":"2019-06-20T16:49:28.531","models":["Generic"],"owner":{"name":"NCBI"},"package":"Generic.1.0","publicationDate":"2014-01-30T00:00:00.000","sampleIds":[{"label":"Sample name","value":"CP003098"}],"status":{"status":"live","when":"2014-01-30T11:19:31.653"},"submissionDate":"2014-01-30T11:19:31.653"},"comments":"Source DNA is available from Dr. Elizaveta A. Bonch-Osmolovskaya (e-mail: elizaveta.bo@gmail.com)\nThe annotation was added by the NCBI Prokaryotic Genome Annotation Pipeline (PGAP). Information about PGAP can be found here: https://www.ncbi.nlm.nih.gov/genome/annotation_prok/","pairedAssembly":{"accession":"GCA_000234805.1","annotationName":"Annotation submitted by Centre Bioengineering RAS","status":"current"},"refseqCategory":"representative genome","releaseDate":"2011-11-10","submitter":"Centre Bioengineering RAS"},"assemblyStats":{"contigL50":1,"contigN50":2467972,"gcCount":"1405925","gcPercent":57.0,"numberOfComponentSequences":1,"numberOfContigs":1,"numberOfScaffolds":1,"scaffoldL50":1,"scaffoldN50":2467972,"totalNumberOfChromosomes":1,"totalSequenceLength":"2467972","totalUngappedLength":"2467972"},"averageNucleotideIdentity":{"bestAniMatch":{"ani":83.35,"assembly":"GCA_000015805.1","assemblyCoverage":0.75,"category":"type","organismName":"Pyrobaculum calidifontis","typeAssemblyCoverage":0.92},"category":"type","comment":"Assembly is the type_strain, no match is expected","matchStatus":"low_coverage","submittedOrganism":"Pyrobaculum ferrireducens","submittedSpecies":"Pyrobaculum ferrireducens","taxonomyCheckStatus":"OK"},"checkmInfo":{"checkmMarkerSet":"Pyrobaculum","checkmMarkerSetRank":"genus","checkmSpeciesTaxId":1104324,"checkmVersion":"v1.2.2","completeness":98.46,"completenessPercentile":100.0,"contamination":0.46},"currentAccession":"GCF_000234805.1","organism":{"infraspecificNames":{"strain":"1860"},"organismName":"Pyrobaculum ferrireducens","taxId":1104324},"pairedAccession":"GCA_000234805.1","sourceDatabase":"SOURCE_DATABASE_REFSEQ","typeMaterial":{"typeDisplayText":"assembly from type material","typeLabel":"TYPE_MATERIAL"}}
{"accession":"GCF_000235565.1","annotationInfo":{"method":"Best-placed reference protein set	GeneMarkS-2+","name":"GCF_000235565.1-RS_2024_03_28","pipeline":"NCBI Prokaryotic Genome Annotation Pipeline (PGAP)","provider":"NCBI RefSeq","releaseDate":"2024-03-28","softwareVersion":"6.7","stats":{"geneCounts":{"nonCoding":51,"proteinCoding":2498,"pseudogene":11,"total":2560}}},"assemblyInfo":{"assemblyLevel":"Complete Genome","assemblyName":"ASM23556v1","assemblyStatus":"current","assemblyType":"haploid","bioprojectAccession":"PRJNA76151","bioprojectLineage":[{"bioprojects":[{"accession":"PRJNA76151","title":"Methanothrix harundinacea 6Ac Genome sequencing"}]}],"biosample":{"accession":"SAMN02603883","attributes":[{"name":"strain","value":"6Ac"}],"bioprojects":[{"accession":"PRJNA76151"}],"description":{"organism":{"organismName":"Methanothrix harundinacea 6Ac","taxId":1110509},"title":"Sample from Methanothrix harundinacea 6Ac"},"lastUpdated":"2022-12-12T21:06:10.353","models":["Generic"],"owner":{"name":"NCBI"},"package":"Generic.1.0","publicationDate":"2014-01-30T00:00:00.000","sampleIds":[{"label":"Sample name","value":"CP003117"}],"status":{"status":"live","when":"2014-01-30T14:54:04.570"},"submissionDate":"2014-01-30T14:54:04.570"},"comments":"Bacteria and source DNA are available from Jinxing Zhu (zhujx@im.ac.cn) or Prof. Xiuzhu Dong (dongxz@im.ac.cn)\nThe annotation was added by the NCBI Prokaryotic Genome Annotation Pipeline (PGAP). Information about PGAP can be found here: https://www.ncbi.nlm.nih.gov/genome/annotation_prok/","pairedAssembly":{"accession":"GCA_000235565.1","annotationName":"Annotation submitted by State Key Laboratory of Microbial Resources, Institute of Microbiology, Chinese Academy of Sciences","status":"current"},"refseqCategory":"representative genome","releaseDate":"2011-11-16","submitter":"State Key Laboratory of Microbial Resources, Institute of Microbiology, Chinese Academy of Sciences"},"assemblyStats":{"contigL50":1,"contigN50":2559043,"gcCount":"1557953","gcPercent":60.5,"numberOfComponentSequences":2,"numberOfContigs":2,"numberOfScaffolds":2,"scaffoldL50":1,"scaffoldN50":2559043,"totalNumberOfChromosomes":2,"totalSequenceLength":"2571034","totalUngappedLength":"2571034"},"averageNucleotideIdentity":{"bestAniMatch":{"ani":84.61,"assembly":"GCA_029167205.1","assemblyCoverage":50.24,"category":"type","organismName":"Candidatus Methanocrinis alkalitolerans","typeAssemblyCoverage":52.85},"category":"category_na","comment":"na","matchStatus":"below_threshold_mismatch","submittedOrganism":"Methanothrix harundinacea 6Ac","submittedSpecies":"Methanothrix harundinacea","taxonomyCheckStatus":"Inconclusive"},"checkmInfo":{"checkmMarkerSet":"Methanosaeta","checkmMarkerSetRank":"genus","checkmSpeciesTaxId":301375,"checkmVersion":"v1.2.2","completeness":99.79,"completenessPercentile":100.0,"contamination":2.26},"currentAccession":"GCF_000235565.1","organism":{"infraspecificNames":{"strain":"6Ac"},"organismName":"Methanothrix harundinacea 6Ac","taxId":1110509},"pairedAccession":"GCA_000235565.1","sourceDatabase":"SOURCE_DATABASE_REFSEQ"}
{"accession":"GCF_000241145.1","annotationInfo":{"method":"Best-placed reference protein set	GeneMarkS-2+","name":"GCF_000241145.1-RS_2024_03_28","pipeline":"NCBI Prokaryotic Genome Annotation Pipeline (PGAP)","provider":"NCBI RefSeq","releaseDate":"2024-03-28","softwareVersion":"6.7","stats":{"geneCounts":{"nonCoding":49,"proteinCoding":2270,"pseudogene":167,"total":2486}}},"assemblyInfo":{"assemblyLevel":"Contig","assemblyMethod":"Newbler v. 2.23","assemblyName":"ASM24114v2","assemblyStatus":"current","assemblyType":"haploid","bioprojectAccession":"PRJNA50027","bioprojectLineage":[{"bioprojects":[{"accession":"PRJNA50027","title":"Candidatus Nitrosarchaeum limnium BG20 Genome sequencing and assembly"}]}],"biosample":{"accession":"SAMN00016663","attributes":[{"name":"strain","value":"BG20"}],"description":{"comment":"marine archaeal group 1 strain BG20 sequencing","organism":{"organismName":"Candidatus Nitrosarchaeum limnium BG20","taxId":859192},"title":"Candidatus Nitrosoarchaeum limnia BG20"},"lastUpdated":"2019-03-19T21:01:37.083","models":["Generic"],"owner":{"name":"J. Craig Venter Institute"},"package":"Generic.1.0","publicationDate":"2010-06-30T00:00:00.000","sampleIds":[{"db":"JCVI","label":"Sample name","value":"marine archaeal group 1 strain BG20 M222-4F-01-556 Sample"},{"db":"SRA","value":"SRS084641"}],"status":{"status":"live","when":"2012-04-06T09:06:19.717"},"submissionDate":"2010-06-30T11:16:04.223"},"comments":"With funding from the Gordon and Betty Moore Foundation (www.moore.org), the J. Craig Venter Institute (www.jcvi.org) is sequencing, assembling, and auto-annotating the genomes of approximately 165 marine microbes. These microbes were contributed by collaborators worldwide, and embody an array of physiological diversity, including carbon fixers, photoautotrophs, photoheterotrophs, nitrifiers, and methanotrophs. This work was designed to complement other ongoing research at JCVI and elsewhere to characterize the microbial biodiversity of marine and terrestrial environments through metagenomics profiling of environmental samples.\nAnnotation was added to the contigs in June 2013","pairedAssembly":{"accession":"GCA_000241145.2","annotationName":"Annotation submitted by Gordon and Betty Moore Foundation Marine Microbiology Initiative","status":"current"},"refseqCategory":"representative genome","releaseDate":"2012-01-04","sequencingTech":"454 Fragment","submitter":"Gordon and Betty Moore Foundation Marine Microbiology Initiative"},"assemblyStats":{"contigL50":34,"contigN50":16259,"gcCount":"602861","gcPercent":32.5,"genomeCoverage":"125.4x","numberOfComponentSequences":343,"numberOfContigs":343,"totalSequenceLength":"1855559","totalUngappedLength":"1855559"},"averageNucleotideIdentity":{"bestAniMatch":{"ani":83.81,"assembly":"GCA_000220175.2","assemblyCoverage":43.69,"category":"type","organismName":"Nitrosarchaeum koreense","typeAssemblyCoverage":50.42},"category":"category_na","comment":"na","matchStatus":"below_threshold_mismatch","submittedOrganism":"Candidatus Nitrosarchaeum limnium BG20","submittedSpecies":"Candidatus Nitrosarchaeum limnium","taxonomyCheckStatus":"Inconclusive"},"checkmInfo":{"checkmMarkerSet":"Nitrosopumilaceae","checkmMarkerSetRank":"family","checkmSpeciesTaxId":1007084,"checkmVersion":"v1.2.2","completeness":87.47,"completenessPercentile":100.0,"contamination":16.12},"currentAccession":"GCF_000241145.1","organism":{"infraspecificNames":{"strain":"BG20"},"organismName":"Candidatus Nitrosarchaeum limnium BG20","taxId":859192},"pairedAccession":"GCA_000241145.2","sourceDatabase":"SOURCE_DATABASE_REFSEQ","wgsInfo":{"masterWgsUrl":"https://www.ncbi.nlm.nih.gov/nuccore/AHJG00000000.1","wgsContigsUrl":"https://www.ncbi.nlm.nih.gov/Traces/wgs/AHJG01","wgsProjectAccession":"AHJG01"}}
{"accession":"GCF_000242875.2","annotationInfo":{"method":"Best-placed reference protein set	GeneMarkS-2+","name":"NCBI Prokaryotic Genome Annotation Pipeline (PGAP)","pipeline":"NCBI Prokaryotic Genome Annotation Pipeline (PGAP)","provider":"NCBI RefSeq","releaseDate":"2023-08-23","softwareVersion":"6.6","stats":{"geneCounts":{"nonCoding":54,"proteinCoding":1916,"pseudogene":79,"total":2049}}},"assemblyInfo":{"assemblyLevel":"Contig","assemblyMethod":"Newbler v. 2.23","assemblyName":"ASM24287v3","assemblyStatus":"current","assemblyType":"haploid","bioprojectAccession":"PRJNA50075","bioprojectLineage":[{"bioprojects":[{"accession":"PRJNA50075","title":"marine archaeal group 1 strain BD31 genome sequencing"}]}],"biosample":{"accession":"SAMN00016669","description":{"comment":"marine archaeal group 1 strain BD31","organism":{"organismName":"Candidatus Nitrosopumilus salaria BD31","taxId":859350},"title":"Generic sample from Candidatus Nitrosopumilus salaria BD31"},"lastUpdated":"2013-06-12T08:55:56.560","models":["Generic"],"owner":{"name":"J. Craig Venter Institute"},"package":"Generic.1.0","publicationDate":"2010-06-30T11:37:08.953","sampleIds":[{"db":"JCVI","label":"Sample name","value":"marine archaeal group 1 strain BD31 sequencing M221-4F-01-784 Sample"},{"db":"SRA","value":"SRS084647"}],"status":{"status":"live","when":"2012-11-01T20:38:20.493"},"submissionDate":"2010-06-30T11:37:04.333"},"comments":"Source DNA available from JCVI.\nWith funding from the Gordon and Betty Moore Foundation (www.moore.org), the J. Craig Venter Institute (www.jcvi.org) is sequencing, assembling, and auto-annotating the genomes of approximately 165 marine microbes. These microbes were contributed by collaborators worldwide, and embody an array of physiological diversity, including carbon fixers, photoautotrophs, photoheterotrophs, nitrifiers, and methanotrophs. This work was designed to complement other ongoing research at JCVI and elsewhere to characterize the microbial biodiversity of marine and terrestrial environments through metagenomics profiling of environmental samples.","pairedAssembly":{"accession":"GCA_000242875.3","annotationName":"Annotation submitted by Gordon and Betty Moore Foundation Marine Microbiology Initiative","status":"current"},"refseqCategory":"representative genome","releaseDate":"2012-05-09","sequencingTech":"454","submitter":"Gordon and Betty Moore Foundation Marine Microbiology Initiative"},"assemblyStats":{"contigL50":14,"contigN50":28330,"gcCount":"531564","gcPercent":34.0,"genomeCoverage":"99.0x","numberOfComponentSequences":171,"numberOfContigs":171,"totalSequenceLength":"1572957","totalUngappedLength":"1572957"},"averageNucleotideIdentity":{"bestAniMatch":{"ani":83.64,"assembly":"GCA_013407185.1","assemblyCoverage":46.86,"category":"type","organismName":"Nitrosopumilus ureiphilus","typeAssemblyCoverage":33.95},"category":"category_na","comment":"na","matchStatus":"below_threshold_mismatch","submittedOrganism":"Candidatus Nitrosopumilus salaria BD31","submittedSpecies":"Candidatus Nitrosopumilus salaria","taxonomyCheckStatus":"Inconclusive"},"checkmInfo":{"checkmMarkerSet":"Nitrosopumilaceae","checkmMarkerSetRank":"family","checkmSpeciesTaxId":1170320,"checkmVersion":"v1.2.2","completeness":80.98,"completenessPercentile":100.0,"contamination":8.52},"currentAccession":"GCF_000242875.2","organism":{"infraspecificNames":{"strain":"BD31"},"organismName":"Candidatus Nitrosopumilus salaria BD31","taxId":859350},"pairedAccession":"GCA_000242875.3","sourceDatabase":"SOURCE_DATABASE_REFSEQ","wgsInfo":{"masterWgsUrl":"https://www.ncbi.nlm.nih.gov/nuccore/AEXL00000000.2","wgsContigsUrl":"https://www.ncbi.nlm.nih.gov/Traces/wgs/AEXL02","wgsProjectAccession":"AEXL02"}}
{"accession":"GCF_000243255.1","annotationInfo":{"method":"Best-placed reference protein set	GeneMarkS-2+","name":"NCBI Prokaryotic Genome Annotation Pipeline (PGAP)","pipeline":"NCBI Prokaryotic Genome Annotation Pipeline (PGAP)","provider":"NCBI RefSeq","releaseDate":"2023-05-02","softwareVersion":"6.5","stats":{"geneCounts":{"nonCoding":65,"proteinCoding":3016,"pseudogene":26,"total":3107}}},"assemblyInfo":{"assemblyLevel":"Chromosome","assemblyMethod":"Newbler v. 2.3","assemblyName":"ASM24325v1","assemblyStatus":"current","assemblyType":"haploid","bioprojectAccession":"PRJNA61291","bioprojectLineage":[{"bioprojects":[{"accession":"PRJNA61291","parentAccessions":["PRJNA30815"],"title":"Methanoplanus limicola DSM 2279 genome sequencing"},{"accession":"PRJNA30815","title":"A Genomic Encyclopedia of Bacteria and Archaea (GEBA)"}]}],"biosample":{"accession":"SAMN02261391","attributes":[{"name":"biotic_relationship","value":"free living"},{"name":"isolation_source","value":"Mud of drilling swamp from Italy"},{"name":"Temperature Optimum","value":"30 - 35C"},{"name":"strain","value":"DSM 2279"},{"name":"lat_lon","value":"Missing"},{"name":"env_broad_scale","value":"not provided	submitted under MIGS 2.1"},{"name":"disease","value":"None"},{"name":"collection_date","value":"Missing"},{"name":"env_local_scale","value":"not provided	submitted under MIGS 2.1"},{"name":"investigation_type","value":"bacteria_archaea"},{"name":"Gram Staining","value":"Gram-"},{"name":"type_strain","value":"Yes"},{"name":"Temperature Range","value":"Mesophile"},{"name":"rel_to_oxygen","value":"anaerobe"},{"name":"project_name","value":"Methanoplanus limicola M3, DSM 2279"},{"name":"geo_loc_name","value":"Italy"},{"name":"env_medium","value":"not provided	submitted under MIGS 2.1"},{"name":"ref_biomaterial","value":"DSM 2279, ATCC 35062, OCM 101"},{"name":"alt_elev","value":"Missing"},{"name":"culture_collection","value":"DSM:2279"},{"name":"num_replicons","value":"1"},{"name":"environment","value":"Mud"},{"name":"Greengenes ID","value":"252"},{"name":"trophic_level","value":"Missing"},{"name":"isol_growth_condt","value":"Missing"},{"name":"env_package","value":"missing"},{"name":"GOLD Stamp ID","value":"Gi02923"},{"name":"depth","value":"Missing"},{"name":"type-material","value":"type strain of Methanoplanus limicola"}],"bioprojects":[{"accession":"PRJNA61291"}],"description":{"comment":"Keywords: GSC:MIxS	MIGS:6.0","organism":{"organismName":"Methanoplanus limicola DSM 2279","taxId":937775},"title":"MIGS Cultured Bacterial/Archaeal sample from Methanoplanus limicola DSM 2279"},"lastUpdated":"2019-06-20T16:35:11.555","models":["MIGS.ba"],"owner":{"contacts":[{}],"name":"Joint Genome Institute"},"package":"MIGS.ba.6.0","publicationDate":"2013-07-19T00:00:00.000","sampleIds":[{"label":"Sample name","value":"AHKP"},{"db":"SRA","value":"SRS1565051"}],"status":{"status":"live","when":"2013-09-19T09:29:41"},"submissionDate":"2013-07-19T14:58:29.600"},"comments":"URL -- http://www.jgi.doe.gov\nJGI Project ID: 4085574\nSource DNA and organism available from Hans-Peter Klenk at the German Collection of Microorganisms and Cell Cultures (DSMZ) (hans-peter.klenk@dsmz.de)\nContacts: Jonathan A. Eisen (jaeisen@ucdavis.edu)\nDavid Bruce (microbe@cuba.jgi-psf.org)\nWhole genome sequencing and draft assembly at JGI-PGF\nAnnotation by JGI-PGF and JGI-ORNL\nThe JGI and collaborators endorse the principles for the distribution and use of large scale sequencing data adopted by the larger genome sequencing community and urge users of this data to follow them. It is our intention to publish the work of this project in a timely fashion and we welcome collaborative interaction on the project and analysis.\n(http://www.genome.gov/page.cfm?pageID=10506376)","pairedAssembly":{"accession":"GCA_000243255.1","annotationName":"Annotation submitted by JGI","status":"current"},"refseqCategory":"representative genome","releaseDate":"2012-01-24","sequencingTech":"454	Illumina","submitter":"JGI"},"assemblyStats":{"contigL50":2,"contigN50":817855,"gcCount":"1350606","gcPercent":42.0,"genomeCoverage":"30.0x","numberOfComponentSequences":8,"numberOfContigs":8,"numberOfScaffolds":1,"scaffoldL50":1,"scaffoldN50":3200946,"totalNumberOfChromosomes":1,"totalSequenceLength":"3200946","totalUngappedLength":"3200246"},"averageNucleotideIdentity":{"bestAniMatch":{"ani":87.38,"assembly":"GCA_024662215.1","assemblyCoverage":60.4,"category":"type","organismName":"Methanoplanus endosymbiosus","typeAssemblyCoverage":61.11},"category":"type","comment":"Assembly is the type_strain, mismatch is within genus and expected","matchStatus":"below_threshold_mismatch","submittedOrganism":"Methanoplanus limicola DSM 2279","submittedSpecies":"Methanoplanus limicola","taxonomyCheckStatus":"OK"},"checkmInfo":{"checkmMarkerSet":"Methanoplanus","checkmMarkerSetRank":"genus","checkmSpeciesTaxId":2315,"checkmVersion":"v1.2.2","completeness":97.71,"completenessPercentile":100.0,"contamination":0.26},"currentAccession":"GCF_000243255.1","organism":{"infraspecificNames":{"strain":"DSM 2279"},"organismName":"Methanoplanus limicola DSM 2279","taxId":937775},"pairedAccession":"GCA_000243255.1","sourceDatabase":"SOURCE_DATABASE_REFSEQ","typeMaterial":{"typeDisplayText":"assembly from type material","typeLabel":"TYPE_MATERIAL"},"wgsInfo":{"masterWgsUrl":"https://www.ncbi.nlm.nih.gov/nuccore/AHKP00000000.1","wgsContigsUrl":"https://www.ncbi.nlm.nih.gov/Traces/wgs/AHKP01","wgsProjectAccession":"AHKP01"}}
{"accession":"GCF_000243315.1","annotationInfo":{"method":"Best-placed reference protein set	GeneMarkS-2+","name":"NCBI Prokaryotic Genome Annotation Pipeline (PGAP)","pipeline":"NCBI Prokaryotic Genome Annotation Pipeline (PGAP)","provider":"NCBI RefSeq","releaseDate":"2023-05-02","softwareVersion":"6.5","stats":{"geneCounts":{"nonCoding":53,"proteinCoding":2907,"pseudogene":349,"total":3309}}},"assemblyInfo":{"assemblyLevel":"Scaffold","assemblyMethod":"Newbler v. 2.3","assemblyName":"ASM24331v1","assemblyStatus":"current","assemblyType":"haploid","bioprojectAccession":"PRJNA64481","bioprojectLineage":[{"bioprojects":[{"accession":"PRJNA64481","title":"Metallosphaera yellowstonensis MK1 Genome sequencing and assembly"}]}],"biosample":{"accession":"SAMN02261413","attributes":[{"name":"biotic_relationship","value":"free living"},{"name":"isolation_source","value":"freshwater hot spring, Yellowstone National Park, USA"},{"name":"Temperature Optimum","value":"65C"},{"name":"Phenotypes","value":"Acidophile"},{"name":"strain","value":"MK1"},{"name":"ph","value":"2-3"},{"name":"lat_lon","value":"44.76 N 110.74 W"},{"name":"env_broad_scale","value":"not provided	submitted under MIGS 2.1"},{"name":"disease","value":"None"},{"name":"collection_date","value":"Missing"},{"name":"Cell Shape","value":"Coccus-shaped"},{"name":"env_local_scale","value":"not provided	submitted under MIGS 2.1"},{"name":"investigation_type","value":"bacteria_archaea"},{"name":"Gram Staining","value":"Gram-"},{"name":"Temperature Range","value":"Thermophile"},{"name":"rel_to_oxygen","value":"facultative"},{"name":"project_name","value":"Metallosphaera sp. MK1"},{"name":"geo_loc_name","value":"USA"},{"name":"env_medium","value":"not provided	submitted under MIGS 2.1"},{"name":"ref_biomaterial","value":"Missing"},{"name":"alt_elev","value":"Missing"},{"name":"num_replicons","value":"1"},{"name":"environment","value":"Fresh water, Hot spring"},{"name":"trophic_level","value":"chemolithoautotroph"},{"name":"isol_growth_condt","value":"Missing"},{"name":"env_package","value":"missing"},{"name":"GOLD Stamp ID","value":"Gi04920"},{"name":"depth","value":"Missing"}],"bioprojects":[{"accession":"PRJNA64481"}],"description":{"comment":"Keywords: GSC:MIxS	MIGS:6.0","organism":{"organismName":"Metallosphaera yellowstonensis MK1","taxId":671065},"title":"MIGS Cultured Bacterial/Archaeal sample from Metallosphaera yellowstonensis MK1"},"lastUpdated":"2019-06-20T16:35:12.164","models":["MIGS.ba"],"owner":{"contacts":[{}],"name":"Joint Genome Institute"},"package":"MIGS.ba.6.0","publicationDate":"2013-07-19T00:00:00.000","sampleIds":[{"label":"Sample name","value":"AHKJ"}],"status":{"status":"live","when":"2013-09-19T09:29:45"},"submissionDate":"2013-07-19T14:58:31.840"},"comments":"URL -- http://www.jgi.doe.gov\nJGI Project ID: 4089280\nSource DNA and Organism available from William Inskeep (binskeep@montana.edu)\nContacts: William Inskeep (binskeep@montana.edu)\nTanja Woyke (microbe@cuba.jgi-psf.org)\nWhole genome sequencing and draft assembly at JGI-PGF\nAnnotation by JGI-ORNL\nThe JGI and collaborators endorse the principles for the distribution and use of large scale sequencing data adopted by the larger genome sequencing community and urge users of this data to follow them. It is our intention to publish the work of this project in a timely fashion and we welcome collaborative interaction on the project and analysis.\n(http://www.genome.gov/page.cfm?pageID=10506376)","pairedAssembly":{"accession":"GCA_000243315.1","annotationName":"Annotation submitted by JGI","status":"current"},"refseqCategory":"representative genome","releaseDate":"2012-01-23","sequencingTech":"454	Illumina","submitter":"JGI"},"assemblyStats":{"contigL50":9,"contigN50":69323,"gcCount":"1340444","gcPercent":47.5,"genomeCoverage":"30.0x","numberOfComponentSequences":120,"numberOfContigs":120,"numberOfScaffolds":21,"scaffoldL50":2,"scaffoldN50":813727,"totalSequenceLength":"2817452","totalUngappedLength":"2807552"},"averageNucleotideIdentity":{"bestAniMatch":{"ani":93.66,"assembly":"GCA_000022485.1","assemblyCoverage":4.18,"category":"reftype","organismName":"Sulfolobus islandicus","typeAssemblyCoverage":4.11},"category":"category_na","comment":"na","matchStatus":"low_coverage","submittedOrganism":"Metallosphaera yellowstonensis MK1","submittedSpecies":"Metallosphaera yellowstonensis","taxonomyCheckStatus":"Inconclusive"},"checkmInfo":{"checkmMarkerSet":"Metallosphaera","checkmMarkerSetRank":"genus","checkmSpeciesTaxId":1111107,"checkmVersion":"v1.2.2","completeness":98.85,"completenessPercentile":100.0,"contamination":0.56},"currentAccession":"GCF_000243315.1","organism":{"infraspecificNames":{"strain":"MK1"},"organismName":"Metallosphaera yellowstonensis MK1","taxId":671065},"pairedAccession":"GCA_000243315.1","sourceDatabase":"SOURCE_DATABASE_REFSEQ","wgsInfo":{"masterWgsUrl":"https://www.ncbi.nlm.nih.gov/nuccore/AHKJ00000000.1","wgsContigsUrl":"https://www.ncbi.nlm.nih.gov/Traces/wgs/AHKJ01","wgsProjectAccession":"AHKJ01"}}
{"accession":"GCF_000243455.1","annotationInfo":{"method":"Best-placed reference protein set	GeneMarkS-2+","name":"NCBI Prokaryotic Genome Annotation Pipeline (PGAP)","pipeline":"NCBI Prokaryotic Genome Annotation Pipeline (PGAP)","provider":"NCBI RefSeq","releaseDate":"2023-05-02","softwareVersion":"6.5","stats":{"geneCounts":{"nonCoding":43,"proteinCoding":1926,"pseudogene":65,"total":2034}}},"assemblyInfo":{"assemblyLevel":"Contig","assemblyMethod":"Newbler v. 2.3","assemblyName":"ASM24345v2","assemblyStatus":"current","assemblyType":"haploid","bioprojectAccession":"PRJNA51819","bioprojectLineage":[{"bioprojects":[{"accession":"PRJNA51819","title":"Methanotorris formicicus Mc-S-70 genome sequencing project"}]}],"biosample":{"accession":"SAMN02261372","attributes":[{"name":"biotic_relationship","value":"free living"},{"name":"isolation_source","value":"Black smoker chimney at the Kairei field in the Central Indian Ridge, Indian Ocean"},{"name":"Temperature Optimum","value":"55 - 83C"},{"name":"strain","value":"Mc-S-70"},{"name":"ph","value":"6 - 8.5"},{"name":"lat_lon","value":"Missing"},{"name":"env_broad_scale","value":"not provided	submitted under MIGS 2.1"},{"name":"disease","value":"None"},{"name":"collection_date","value":"2002-03"},{"name":"Cell Shape","value":"Coccus-shaped"},{"name":"env_local_scale","value":"not provided	submitted under MIGS 2.1"},{"name":"investigation_type","value":"bacteria_archaea"},{"name":"Gram Staining","value":"Gram-"},{"name":"type_strain","value":"No"},{"name":"Temperature Range","value":"Thermophile"},{"name":"Isolation Comments","value":"isolated by Takai"},{"name":"rel_to_oxygen","value":"anaerobe"},{"name":"project_name","value":"Methanotorris formicicus Mc-S-70"},{"name":"geo_loc_name","value":"Indian Ocean"},{"name":"env_medium","value":"not provided	submitted under MIGS 2.1"},{"name":"ref_biomaterial","value":"JCM 11930T, ATCC BAA-687, DSM 16983"},{"name":"alt_elev","value":"Missing"},{"name":"num_replicons","value":"121"},{"name":"environment","value":"Hydrothermal vent"},{"name":"Greengenes ID","value":"135915"},{"name":"trophic_level","value":"Autotroph, Lithotroph"},{"name":"isol_growth_condt","value":"Missing"},{"name":"env_package","value":"missing"},{"name":"GOLD Stamp ID","value":"Gi02046"},{"name":"depth","value":"Missing"},{"name":"type-material","value":"type strain of Methanotorris formicicus"}],"bioprojects":[{"accession":"PRJNA51819"}],"description":{"comment":"Keywords: GSC:MIxS	MIGS:6.0","organism":{"organismName":"Methanotorris formicicus Mc-S-70","taxId":647171},"title":"MIGS Cultured Bacterial/Archaeal sample from Methanotorris formicicus Mc-S-70"},"lastUpdated":"2021-02-28T02:07:56.311","models":["MIGS.ba"],"owner":{"contacts":[{}],"name":"Joint Genome Institute"},"package":"MIGS.ba.6.0","publicationDate":"2013-07-19T00:00:00.000","sampleIds":[{"label":"Sample name","value":"AGJL"}],"status":{"status":"live","when":"2013-09-19T09:29:38"},"submissionDate":"2013-07-19T14:58:27.580"},"comments":"URL -- http://www.jgi.doe.gov\nJGI Project ID: 4086482\nSource DNA and Organism available from William B. Whitman (whitman@uga.edu)\nContacts: William B. Whitman (whitman@uga.edu)\nTanja Woyke (microbe@cuba.jgi-psf.org)\nWhole genome sequencing and draft assembly at JGI-PGF\nAnnotation by JGI-ORNL\nThe JGI and collaborators endorse the principles for the distribution and use of large scale sequencing data adopted by the larger genome sequencing community and urge users of this data to follow them. It is our intention to publish the work of this project in a timely fashion and we welcome collaborative interaction on the project and analysis.\n(http://www.genome.gov/page.cfm?pageID=10506376)","pairedAssembly":{"accession":"GCA_000243455.2","annotationName":"Annotation submitted by JGI","status":"current"},"refseqCategory":"representative genome","releaseDate":"2012-01-23","sequencingTech":"454	Illumina","submitter":"JGI"},"assemblyStats":{"contigL50":21,"contigN50":29347,"gcCount":"590069","gcPercent":32.5,"genomeCoverage":"30.0x","numberOfComponentSequences":121,"numberOfContigs":121,"totalSequenceLength":"1818783","totalUngappedLength":"1818783"},"averageNucleotideIdentity":{"bestAniMatch":{"ani":88.28,"assembly":"GCA_000214415.1","assemblyCoverage":50.68,"category":"type","organismName":"Methanotorris igneus","typeAssemblyCoverage":49.71},"category":"type","comment":"Assembly is the type_strain, mismatch is within genus and expected","matchStatus":"below_threshold_mismatch","submittedOrganism":"Methanotorris formicicus Mc_S_70","submittedSpecies":"Methanotorris formicicus","taxonomyCheckStatus":"OK"},"checkmInfo":{"checkmMarkerSet":"Methanotorris","checkmMarkerSetRank":"genus","checkmSpeciesTaxId":213185,"checkmVersion":"v1.2.2","completeness":97.22,"completenessPercentile":100.0,"contamination":0.48},"currentAccession":"GCF_000243455.1","organism":{"infraspecificNames":{"strain":"Mc-S-70"},"organismName":"Methanotorris formicicus Mc-S-70","taxId":647171},"pairedAccession":"GCA_000243455.2","sourceDatabase":"SOURCE_DATABASE_REFSEQ","typeMaterial":{"typeDisplayText":"assembly from type material","typeLabel":"TYPE_MATERIAL"},"wgsInfo":{"masterWgsUrl":"https://www.ncbi.nlm.nih.gov/nuccore/AGJL00000000.1","wgsContigsUrl":"https://www.ncbi.nlm.nih.gov/Traces/wgs/AGJL01","wgsProjectAccession":"AGJL01"}}
{"accession":"GCF_000246985.2","annotationInfo":{"method":"Best-placed reference protein set	GeneMarkS-2+","name":"GCF_000246985.2-RS_2024_03_27","pipeline":"NCBI Prokaryotic Genome Annotation Pipeline (PGAP)","provider":"NCBI RefSeq","releaseDate":"2024-03-27","softwareVersion":"6.7","stats":{"geneCounts":{"nonCoding":52,"proteinCoding":2396,"pseudogene":64,"total":2512}}},"assemblyInfo":{"assemblyLevel":"Complete Genome","assemblyMethod":"Cofactor Genomics assembler: SOAPdenovo v. 1.03 August 2011	SMRT Analysis v. 2.0.1","assemblyName":"ASM24698v3","assemblyStatus":"current","assemblyType":"haploid","bioprojectAccession":"PRJNA81925","bioprojectLineage":[{"bioprojects":[{"accession":"PRJNA81925","title":"Thermococcus litoralis DSM 5473 strain:NS-C Genome sequencing"}]}],"biosample":{"accession":"SAMN02603679","attributes":[{"name":"strain","value":"DSM 5473"},{"name":"culture_collection","value":"DSM:5473"},{"name":"type-material","value":"type strain of Thermococcus litoralis"}],"bioprojects":[{"accession":"PRJNA81925"}],"description":{"organism":{"organismName":"Thermococcus litoralis DSM 5473","taxId":523849},"title":"Sample from Thermococcus litoralis DSM 5473"},"lastUpdated":"2019-06-20T16:49:34.695","models":["Generic"],"owner":{"name":"NCBI"},"package":"Generic.1.0","publicationDate":"2014-01-30T00:00:00.000","sampleIds":[{"label":"Sample name","value":"CP006670"}],"status":{"status":"live","when":"2014-01-30T14:21:46.403"},"submissionDate":"2014-01-30T14:21:46.403"},"comments":"The annotation was added by the NCBI Prokaryotic Genome Annotation Pipeline (PGAP). Information about PGAP can be found here: https://www.ncbi.nlm.nih.gov/genome/annotation_prok/","pairedAssembly":{"accession":"GCA_000246985.3","annotationName":"NCBI Prokaryotic Genome Annotation Pipeline (PGAP)","status":"current"},"refseqCategory":"representative genome","releaseDate":"2013-08-13","sequencingTech":"Illumina GA IIx	Pacific Biosciences RS","submitter":"New England Biolabs, Inc."},"assemblyStats":{"contigL50":1,"contigN50":2215172,"gcCount":"954455","gcPercent":43.0,"genomeCoverage":"1000.0x","numberOfComponentSequences":1,"numberOfContigs":1,"numberOfScaffolds":1,"scaffoldL50":1,"scaffoldN50":2215172,"totalNumberOfChromosomes":1,"totalSequenceLength":"2215172","totalUngappedLength":"2215172"},"averageNucleotideIdentity":{"bestAniMatch":{"ani":95.73,"assembly":"GCA_024054535.1","assemblyCoverage":71.7,"category":"type","organismName":"Thermococcus alcaliphilus","typeAssemblyCoverage":84.02},"category":"type","comment":"Assembly is the type_strain, mismatch is within genus and expected","matchStatus":"below_threshold_mismatch","submittedOrganism":"Thermococcus litoralis DSM 5473","submittedSpecies":"Thermococcus litoralis","taxonomyCheckStatus":"OK"},"checkmInfo":{"checkmMarkerSet":"Thermococcus","checkmMarkerSetRank":"genus","checkmSpeciesTaxId":2265,"checkmVersion":"v1.2.2","completeness":99.17,"completenessPercentile":100.0,"contamination":2.27},"currentAccession":"GCF_000246985.2","organism":{"infraspecificNames":{"strain":"DSM 5473"},"organismName":"Thermococcus litoralis DSM 5473","taxId":523849},"pairedAccession":"GCA_000246985.3","sourceDatabase":"SOURCE_DATABASE_REFSEQ","typeMaterial":{"typeDisplayText":"assembly from type material","typeLabel":"TYPE_MATERIAL"}}
{"accession":"GCF_000251105.1","annotationInfo":{"method":"Best-placed reference protein set	GeneMarkS-2+","name":"GCF_000251105.1-RS_2024_03_28","pipeline":"NCBI Prokaryotic Genome Annotation Pipeline (PGAP)","provider":"NCBI RefSeq","releaseDate":"2024-03-28","softwareVersion":"6.7","stats":{"geneCounts":{"nonCoding":58,"proteinCoding":2502,"pseudogene":9,"total":2569}}},"assemblyInfo":{"assemblyLevel":"Complete Genome","assemblyName":"ASM25110v1","assemblyStatus":"current","assemblyType":"haploid","bioprojectAccession":"PRJNA73221","bioprojectLineage":[{"bioprojects":[{"accession":"PRJNA73221","title":"Comparative genomics of three Methanocellales species"}]}],"biosample":{"accession":"SAMN02603117","attributes":[{"name":"strain","value":"HZ254"},{"name":"type-material","value":"type strain of Methanocella conradii"}],"bioprojects":[{"accession":"PRJNA73221"}],"description":{"organism":{"organismName":"Methanocella conradii HZ254","taxId":1041930},"title":"Sample from Methanocella conradii HZ254"},"lastUpdated":"2019-06-20T16:49:28.832","models":["Generic"],"owner":{"name":"NCBI"},"package":"Generic.1.0","publicationDate":"2014-01-30T00:00:00.000","sampleIds":[{"label":"Sample name","value":"CP003243"}],"status":{"status":"live","when":"2014-01-30T11:19:33.493"},"submissionDate":"2014-01-30T11:19:33.493"},"comments":"Source DNA and organism available from Yahai Lu (yhlu@cau.edu.cn) Contacts: Zhe Lu(xiaozhelv@gmail.com), Yahai Lu (yhlu@cau.edu.cn) Annotation done by Zhe Lu using IMG/ER and GenePRIMP\nThe annotation was added by the NCBI Prokaryotic Genome Annotation Pipeline (PGAP). Information about PGAP can be found here: https://www.ncbi.nlm.nih.gov/genome/annotation_prok/","pairedAssembly":{"accession":"GCA_000251105.1","annotationName":"Annotation submitted by China Agricultural University","status":"current"},"refseqCategory":"representative genome","releaseDate":"2012-03-07","submitter":"China Agricultural University"},"assemblyStats":{"contigL50":1,"contigN50":2378438,"gcCount":"1254393","gcPercent":52.5,"numberOfComponentSequences":1,"numberOfContigs":1,"numberOfScaffolds":1,"scaffoldL50":1,"scaffoldN50":2378438,"totalNumberOfChromosomes":1,"totalSequenceLength":"2378438","totalUngappedLength":"2378438"},"averageNucleotideIdentity":{"bestAniMatch":{"ani":80.36,"assembly":"GCA_000011005.1","assemblyCoverage":9.36,"category":"type","organismName":"Methanocella paludicola","typeAssemblyCoverage":7.53},"category":"type","comment":"Assembly is the type_strain, no match is expected","matchStatus":"low_coverage","submittedOrganism":"Methanocella conradii HZ254","submittedSpecies":"Methanocella conradii","taxonomyCheckStatus":"OK"},"checkmInfo":{"checkmMarkerSet":"Methanocella","checkmMarkerSetRank":"genus","checkmSpeciesTaxId":1175444,"checkmVersion":"v1.2.2","completeness":99.59,"completenessPercentile":100.0,"contamination":1.48},"currentAccession":"GCF_000251105.1","organism":{"infraspecificNames":{"strain":"HZ254"},"organismName":"Methanocella conradii HZ254","taxId":1041930},"pairedAccession":"GCA_000251105.1","sourceDatabase":"SOURCE_DATABASE_REFSEQ","typeMaterial":{"typeDisplayText":"assembly from type material","typeLabel":"TYPE_MATERIAL"}}
{"accession":"GCF_000253055.1","annotationInfo":{"method":"Best-placed reference protein set	GeneMarkS-2+","name":"GCF_000253055.1-RS_2024_03_28","pipeline":"NCBI Prokaryotic Genome Annotation Pipeline (PGAP)","provider":"NCBI RefSeq","releaseDate":"2024-03-28","softwareVersion":"6.7","stats":{"geneCounts":{"nonCoding":49,"proteinCoding":2054,"pseudogene":22,"total":2125}}},"assemblyInfo":{"assemblyLevel":"Complete Genome","assemblyName":"ASM25305v1","assemblyStatus":"current","assemblyType":"haploid","bioprojectAccession":"PRJEA49419","bioprojectLineage":[{"bioprojects":[{"accession":"PRJEA49419","title":"Thermoproteus tenax Kra 1 Genome sequencing"}]}],"biosample":{"accession":"SAMEA2272453","attributes":[{"name":"culture_collection","value":"DSM:2078"},{"name":"ENA-CHECKLIST","value":"ERC000011"},{"name":"ENA-FIRST-PUBLIC","value":"2013-12-19"},{"name":"ENA-LAST-UPDATE","value":"2013-12-09"},{"name":"External Id","value":"SAMEA2272453"},{"name":"INSDC center alias","value":"EBI"},{"name":"INSDC center name","value":"European Bioinformatics Institute"},{"name":"INSDC first public","value":"2013-12-19T12:09:22Z"},{"name":"INSDC last update","value":"2013-12-09T15:24:02Z"},{"name":"INSDC status","value":"public"},{"name":"strain","value":"Kra 1"},{"name":"Submitter Id","value":"GCA_000253055"},{"name":"broker name","value":"European Nucleotide Archive"},{"name":"individual_name","value":"GCA_000253055"},{"name":"sample_name","value":"GCA_000253055"},{"name":"type-material","value":"type strain of Thermoproteus tenax"}],"description":{"organism":{"organismName":"Thermoproteus tenax Kra 1","taxId":768679},"title":"BioSample entry for genome collection GCA_000253055"},"lastUpdated":"2021-08-20T06:56:17.000","models":["Generic"],"owner":{"name":"EBI"},"package":"Generic.1.0","publicationDate":"2013-12-19T00:00:00.000","sampleIds":[{"db":"SRA","value":"ERS379876"}],"status":{"status":"live","when":"2015-03-02T06:57:00.273"},"submissionDate":"2013-12-20T12:43:30.036"},"pairedAssembly":{"accession":"GCA_000253055.1","annotationName":"Annotation submitted by University of Duisburg-Essen, Faculty of Chemistry, Molecular Enzyme Technology and Biochemistry","status":"current"},"refseqCategory":"representative genome","releaseDate":"2011-10-06","submitter":"University of Duisburg-Essen, Faculty of Chemistry, Molecular Enzyme Technology and Biochemistry"},"assemblyStats":{"contigL50":1,"contigN50":1841542,"gcCount":"1015210","gcPercent":55.0,"numberOfComponentSequences":1,"numberOfContigs":1,"numberOfScaffolds":1,"scaffoldL50":1,"scaffoldN50":1841542,"totalNumberOfChromosomes":1,"totalSequenceLength":"1841542","totalUngappedLength":"1841542"},"averageNucleotideIdentity":{"bestAniMatch":{"ani":93.86,"assembly":"GCA_000016385.1","assemblyCoverage":0.27,"category":"type","organismName":"Pyrobaculum arsenaticum","typeAssemblyCoverage":0.23},"category":"type","comment":"Assembly is the type_strain, no match is expected","matchStatus":"low_coverage","submittedOrganism":"Thermoproteus tenax Kra 1","submittedSpecies":"Thermoproteus tenax","taxonomyCheckStatus":"OK"},"checkmInfo":{"checkmMarkerSet":"Thermoproteus","checkmMarkerSetRank":"genus","checkmSpeciesTaxId":2271,"checkmVersion":"v1.2.2","completeness":98.56,"completenessPercentile":100.0},"currentAccession":"GCF_000253055.1","organism":{"infraspecificNames":{"strain":"Kra 1"},"organismName":"Thermoproteus tenax Kra 1","taxId":768679},"pairedAccession":"GCA_000253055.1","sourceDatabase":"SOURCE_DATABASE_REFSEQ","typeMaterial":{"typeDisplayText":"assembly from type material","typeLabel":"TYPE_MATERIAL"}}
{"accession":"GCF_000258425.1","annotationInfo":{"method":"Best-placed reference protein set	GeneMarkS-2+","name":"NCBI Prokaryotic Genome Annotation Pipeline (PGAP)","pipeline":"NCBI Prokaryotic Genome Annotation Pipeline (PGAP)","provider":"NCBI RefSeq","releaseDate":"2023-04-24","softwareVersion":"6.5","stats":{"geneCounts":{"nonCoding":49,"proteinCoding":1356,"pseudogene":4,"total":1409}}},"assemblyInfo":{"assemblyLevel":"Complete Genome","assemblyName":"ASM25842v1","assemblyStatus":"current","assemblyType":"haploid","bioprojectAccession":"PRJNA91117","bioprojectLineage":[{"bioprojects":[{"accession":"PRJNA91117","title":"Fervidicoccus fontis Kam940 strain:Kam940T Genome sequencing"}]}],"biosample":{"accession":"SAMN02603095","attributes":[{"name":"strain","value":"Kam940"},{"name":"culture_collection","value":"DSM:19380"},{"name":"geo_loc_name","value":"Russia: Uzon caldera, Kamchatka"},{"name":"note","value":"type strain of Fervidicoccus fontis"},{"name":"type-material","value":"type strain of Fervidicoccus fontis"}],"bioprojects":[{"accession":"PRJNA91117"}],"description":{"organism":{"organismName":"Fervidicoccus fontis Kam940","taxId":1163730},"title":"Sample from Fervidicoccus fontis Kam940"},"lastUpdated":"2019-06-20T16:49:28.564","models":["Generic"],"owner":{"name":"NCBI"},"package":"Generic.1.0","publicationDate":"2014-01-30T00:00:00.000","sampleIds":[{"label":"Sample name","value":"CP003423"}],"status":{"status":"live","when":"2014-01-30T11:19:31.713"},"submissionDate":"2014-01-30T11:19:31.713"},"comments":"Source DNA is available from Dr. E.A. Bonch-Osmolovskaya (elizaveta.bo@gmail.com)\nThe annotation was added by the NCBI Prokaryotic Genome Annotation Pipeline (PGAP). Information about PGAP can be found here: https://www.ncbi.nlm.nih.gov/genome/annotation_prok/","pairedAssembly":{"accession":"GCA_000258425.1","annotationName":"Annotation submitted by Centre Bioengineering RAS","status":"current"},"refseqCategory":"representative genome","releaseDate":"2012-04-10","submitter":"Centre Bioengineering RAS"},"assemblyStats":{"contigL50":1,"contigN50":1319206,"gcCount":"494362","gcPercent":37.5,"numberOfComponentSequences":1,"numberOfContigs":1,"numberOfScaffolds":1,"scaffoldL50":1,"scaffoldN50":1319206,"totalNumberOfChromosomes":1,"totalSequenceLength":"1319206","totalUngappedLength":"1319206"},"averageNucleotideIdentity":{"category":"type","comment":"Assembly is the type_strain, no match is expected","matchStatus":"status_na","submittedOrganism":"Fervidicoccus fontis Kam940","submittedSpecies":"Fervidicoccus fontis","taxonomyCheckStatus":"OK"},"checkmInfo":{"checkmMarkerSet":"Thermoprotei","checkmMarkerSetRank":"class","checkmSpeciesTaxId":683846,"checkmVersion":"v1.2.2","completeness":98.81,"completenessPercentile":100.0},"currentAccession":"GCF_000258425.1","organism":{"infraspecificNames":{"strain":"Kam940"},"organismName":"Fervidicoccus fontis Kam940","taxId":1163730},"pairedAccession":"GCA_000258425.1","sourceDatabase":"SOURCE_DATABASE_REFSEQ","typeMaterial":{"typeDisplayText":"assembly from type material","typeLabel":"TYPE_MATERIAL"}}
{"accession":"GCF_000258515.1","annotationInfo":{"method":"Best-placed reference protein set	GeneMarkS-2+","name":"GCF_000258515.1-RS_2024_03_20","pipeline":"NCBI Prokaryotic Genome Annotation Pipeline (PGAP)","provider":"NCBI RefSeq","releaseDate":"2024-03-20","softwareVersion":"6.7","stats":{"geneCounts":{"nonCoding":52,"proteinCoding":1831,"pseudogene":32,"total":1915}}},"assemblyInfo":{"assemblyLevel":"Contig","assemblyMethod":"CLC NGS Cell v. 4.8","assemblyName":"TheZil1.0","assemblyStatus":"current","assemblyType":"haploid","bioprojectAccession":"PRJNA85543","bioprojectLineage":[{"bioprojects":[{"accession":"PRJNA85543","title":"Thermococcus zilligii AN1 Genome sequencing and assembly"}]}],"biosample":{"accession":"SAMN02470188","attributes":[{"name":"strain","value":"AN1"},{"name":"note","value":"type strain of Thermococcus zilligii"},{"name":"collection_date","value":"1982"},{"name":"isolation_source","value":"freshwater hot-pool in Kuirau Park"},{"name":"geo_loc_name","value":"New Zealand: Rotorua"},{"name":"type-material","value":"type strain of Thermococcus zilligii"}],"bioprojects":[{"accession":"PRJNA85543"}],"description":{"organism":{"organismName":"Thermococcus zilligii AN1","taxId":1151117},"title":"Sample from Thermococcus zilligii AN1"},"lastUpdated":"2019-06-20T16:45:35.406","models":["Generic"],"owner":{"name":"NCBI"},"package":"Generic.1.0","publicationDate":"2013-12-19T00:00:00.000","sampleIds":[{"label":"Sample name","value":"AJLF"}],"status":{"status":"live","when":"2013-12-19T13:16:13.667"},"submissionDate":"2013-12-19T13:10:03.926"},"comments":"Bacteria available from: DSMZ (DSM 2770).","pairedAssembly":{"accession":"GCA_000258515.1","status":"current"},"refseqCategory":"representative genome","releaseDate":"2012-04-11","sequencingTech":"Illumina HiSeq","submitter":"Korea Research Institute of Bioscience and Biotechnology"},"assemblyStats":{"contigL50":1,"contigN50":1058616,"gcCount":"961270","gcPercent":54.5,"genomeCoverage":"3398.0x","numberOfComponentSequences":5,"numberOfContigs":5,"totalSequenceLength":"1764559","totalUngappedLength":"1764559"},"averageNucleotideIdentity":{"bestAniMatch":{"ani":95.82,"assembly":"GCA_032304395.1","assemblyCoverage":88.2,"category":"type","organismName":"Thermococcus waiotapuensis","typeAssemblyCoverage":86.26},"category":"type","comment":"Assembly is the type_strain, mismatch is within genus and expected","matchStatus":"below_threshold_mismatch","submittedOrganism":"Thermococcus zilligii AN1","submittedSpecies":"Thermococcus zilligii","taxonomyCheckStatus":"OK"},"checkmInfo":{"checkmMarkerSet":"Thermococcus","checkmMarkerSetRank":"genus","checkmSpeciesTaxId":54076,"checkmVersion":"v1.2.2","completeness":97.29,"completenessPercentile":100.0,"contamination":0.58},"currentAccession":"GCF_000258515.1","organism":{"infraspecificNames":{"strain":"AN1"},"organismName":"Thermococcus zilligii AN1","taxId":1151117},"pairedAccession":"GCA_000258515.1","sourceDatabase":"SOURCE_DATABASE_REFSEQ","typeMaterial":{"typeDisplayText":"assembly from type material","typeLabel":"TYPE_MATERIAL"},"wgsInfo":{"masterWgsUrl":"https://www.ncbi.nlm.nih.gov/nuccore/AJLF00000000.1","wgsContigsUrl":"https://www.ncbi.nlm.nih.gov/Traces/wgs/AJLF01","wgsProjectAccession":"AJLF01"}}
{"accession":"GCF_000264495.1","annotationInfo":{"method":"Best-placed reference protein set	GeneMarkS-2+","name":"GCF_000264495.1-RS_2024_03_28","pipeline":"NCBI Prokaryotic Genome Annotation Pipeline (PGAP)","provider":"NCBI RefSeq","releaseDate":"2024-03-28","softwareVersion":"6.7","stats":{"geneCounts":{"nonCoding":51,"proteinCoding":1416,"pseudogene":5,"total":1472}}},"assemblyInfo":{"assemblyLevel":"Complete Genome","assemblyName":"ASM26449v1","assemblyStatus":"current","assemblyType":"haploid","bioprojectAccession":"PRJNA163135","bioprojectLineage":[{"bioprojects":[{"accession":"PRJNA163135","title":"Thermogladius calderae 1633 Genome sequencing"}]}],"biosample":{"accession":"SAMN02603096","attributes":[{"name":"strain","value":"1633"},{"name":"geo_loc_name","value":"Russia: Uzon caldera, Kamchatka"},{"name":"type-material","value":"type strain of Thermogladius calderae"}],"bioprojects":[{"accession":"PRJNA163135"}],"description":{"organism":{"organismName":"Thermogladius calderae 1633","taxId":1184251},"title":"Sample from Thermogladius calderae 1633"},"lastUpdated":"2019-06-20T16:49:28.597","models":["Generic"],"owner":{"name":"NCBI"},"package":"Generic.1.0","publicationDate":"2014-01-30T00:00:00.000","sampleIds":[{"label":"Sample name","value":"CP003531"}],"status":{"status":"live","when":"2014-01-30T11:19:31.790"},"submissionDate":"2014-01-30T11:19:31.790"},"comments":"Source DNA is available from Dr. E.A. Bonch-Osmolovskaya (elizaveta.bo@gmail.com).\nThe annotation was added by the NCBI Prokaryotic Genome Annotation Pipeline (PGAP). Information about PGAP can be found here: https://www.ncbi.nlm.nih.gov/genome/annotation_prok/","pairedAssembly":{"accession":"GCA_000264495.1","annotationName":"Annotation submitted by Centre Bioengineering RAS","status":"current"},"refseqCategory":"representative genome","releaseDate":"2012-05-25","submitter":"Centre Bioengineering RAS"},"assemblyStats":{"contigL50":1,"contigN50":1356318,"gcCount":"754671","gcPercent":55.5,"numberOfComponentSequences":1,"numberOfContigs":1,"numberOfScaffolds":1,"scaffoldL50":1,"scaffoldN50":1356318,"totalNumberOfChromosomes":1,"totalSequenceLength":"1356318","totalUngappedLength":"1356318"},"averageNucleotideIdentity":{"bestAniMatch":{"ani":91.95,"assembly":"GCA_000513855.1","assemblyCoverage":2.18,"category":"type","organismName":"Desulfurococcus amylolyticus","typeAssemblyCoverage":2.25},"category":"type","comment":"Assembly is the type_strain, no match is expected","matchStatus":"low_coverage","submittedOrganism":"Thermogladius calderae 1633","submittedSpecies":"Thermogladius calderae","taxonomyCheckStatus":"OK"},"checkmInfo":{"checkmMarkerSet":"Thermogladius","checkmMarkerSetRank":"genus","checkmSpeciesTaxId":1200300,"checkmVersion":"v1.2.2","completeness":97.66,"completenessPercentile":100.0,"contamination":0.97},"currentAccession":"GCF_000264495.1","organism":{"infraspecificNames":{"strain":"1633"},"organismName":"Thermogladius calderae 1633","taxId":1184251},"pairedAccession":"GCA_000264495.1","sourceDatabase":"SOURCE_DATABASE_REFSEQ","typeMaterial":{"typeDisplayText":"assembly from type material","typeLabel":"TYPE_MATERIAL"}}
{"accession":"GCF_000265525.1","annotationInfo":{"method":"Best-placed reference protein set	GeneMarkS-2+","name":"NCBI Prokaryotic Genome Annotation Pipeline (PGAP)","pipeline":"NCBI Prokaryotic Genome Annotation Pipeline (PGAP)","provider":"NCBI RefSeq","releaseDate":"2024-03-03","softwareVersion":"6.6","stats":{"geneCounts":{"nonCoding":52,"proteinCoding":2064,"pseudogene":7,"total":2123}}},"assemblyInfo":{"assemblyLevel":"Complete Genome","assemblyMethod":"Newbler v. 2.3","assemblyName":"ASM26552v1","assemblyStatus":"current","assemblyType":"haploid","bioprojectAccession":"PRJNA167371","bioprojectLineage":[{"bioprojects":[{"accession":"PRJNA167371","title":"Thermococcus sp. CL1 Complete Genome Sequencing"}]}],"biosample":{"accession":"SAMN02603492","attributes":[{"name":"geo_loc_name","value":"Pacific Ocean: Cleft Segment of the Juan de Fuca Ridge"},{"name":"strain","value":"CL1"},{"name":"host","value":"Paralvinella sp."},{"name":"isolation_source","value":"deep-sea hydrothermal sulfide chimney"},{"name":"collection_date","value":"1994"},{"name":"type-material","value":"type strain of Thermococcus cleftensis"}],"bioprojects":[{"accession":"PRJNA167371"}],"description":{"organism":{"organismName":"Thermococcus cleftensis","taxId":163003},"title":"Sample from Thermococcus cleftensis"},"lastUpdated":"2019-06-20T16:49:32.973","models":["Generic"],"owner":{"name":"NCBI"},"package":"Generic.1.0","publicationDate":"2014-01-30T00:00:00.000","sampleIds":[{"label":"Sample name","value":"CP003651"}],"status":{"status":"live","when":"2014-01-30T14:21:33.390"},"submissionDate":"2014-01-30T14:21:33.390"},"comments":"The annotation was added by the NCBI Prokaryotic Genome Annotation Pipeline (PGAP). Information about PGAP can be found here: https://www.ncbi.nlm.nih.gov/genome/annotation_prok/\nThis strain and its genomic DNA are available from Dr. Cheon-Seok Park, Kyung Hee University (email: cspark@khu.ac.kr)","pairedAssembly":{"accession":"GCA_000265525.1","annotationName":"Annotation submitted by Kyung Hee University","status":"current"},"refseqCategory":"representative genome","releaseDate":"2012-06-11","sequencingTech":"454","submitter":"Kyung Hee University"},"assemblyStats":{"contigL50":1,"contigN50":1950313,"gcCount":"1088616","gcPercent":56.0,"numberOfComponentSequences":1,"numberOfContigs":1,"numberOfScaffolds":1,"scaffoldL50":1,"scaffoldN50":1950313,"totalNumberOfChromosomes":1,"totalSequenceLength":"1950313","totalUngappedLength":"1950313"},"averageNucleotideIdentity":{"bestAniMatch":{"ani":86.33,"assembly":"GCA_002214465.1","assemblyCoverage":63.19,"category":"type","organismName":"Thermococcus barossii","typeAssemblyCoverage":64.11},"category":"type","comment":"Assembly is the type_strain, mismatch is within genus and expected","matchStatus":"below_threshold_mismatch","submittedOrganism":"Thermococcus cleftensis","submittedSpecies":"Thermococcus cleftensis","taxonomyCheckStatus":"OK"},"checkmInfo":{"checkmMarkerSet":"Thermococcus","checkmMarkerSetRank":"genus","checkmSpeciesTaxId":163003,"checkmVersion":"v1.2.2","completeness":99.69,"completenessPercentile":100.0,"contamination":0.35},"currentAccession":"GCF_000265525.1","organism":{"infraspecificNames":{"strain":"CL1"},"organismName":"Thermococcus cleftensis","taxId":163003},"pairedAccession":"GCA_000265525.1","sourceDatabase":"SOURCE_DATABASE_REFSEQ","typeMaterial":{"typeDisplayText":"assembly from type material","typeLabel":"TYPE_MATERIAL"}}
{"accession":"GCF_000275865.1","annotationInfo":{"method":"Best-placed reference protein set	GeneMarkS-2+","name":"NCBI Prokaryotic Genome Annotation Pipeline (PGAP)","pipeline":"NCBI Prokaryotic Genome Annotation Pipeline (PGAP)","provider":"NCBI RefSeq","releaseDate":"2023-05-02","softwareVersion":"6.5","stats":{"geneCounts":{"nonCoding":58,"proteinCoding":2423,"pseudogene":12,"total":2493}}},"assemblyInfo":{"assemblyLevel":"Chromosome","assemblyMethod":"Newbler v. 2.3","assemblyName":"ASM27586v1","assemblyStatus":"current","assemblyType":"haploid","bioprojectAccession":"PRJNA52839","bioprojectLineage":[{"bioprojects":[{"accession":"PRJNA52839","parentAccessions":["PRJNA30815"],"title":"Methanofollis liminatans DSM 4140 genome sequencing"},{"accession":"PRJNA30815","title":"A Genomic Encyclopedia of Bacteria and Archaea (GEBA)"}]}],"biosample":{"accession":"SAMN02256542","attributes":[{"name":"biotic_relationship","value":"free living"},{"name":"Temperature Optimum","value":"37C"},{"name":"strain","value":"DSM 4140"},{"name":"lat_lon","value":"Missing"},{"name":"env_broad_scale","value":"not provided	submitted under MIGS 2.1"},{"name":"disease","value":"None"},{"name":"isolation_source","value":"Industrial wastewater treatment plant from Germany"},{"name":"collection_date","value":"Missing"},{"name":"env_local_scale","value":"not provided	submitted under MIGS 2.1"},{"name":"investigation_type","value":"bacteria_archaea"},{"name":"Gram Staining","value":"Gram-"},{"name":"type_strain","value":"Yes"},{"name":"Temperature Range","value":"Mesophile"},{"name":"rel_to_oxygen","value":"anaerobe"},{"name":"project_name","value":"Methanofollis liminatans GKZPZ, DSM 4140"},{"name":"geo_loc_name","value":"Germany"},{"name":"env_medium","value":"not provided	submitted under MIGS 2.1"},{"name":"ref_biomaterial","value":"DSM 4140"},{"name":"alt_elev","value":"Missing"},{"name":"culture_collection","value":"DSM:4140"},{"name":"num_replicons","value":"1"},{"name":"environment","value":"Wastewater"},{"name":"Greengenes ID","value":"334"},{"name":"trophic_level","value":"Missing"},{"name":"isol_growth_condt","value":"Missing"},{"name":"env_package","value":"missing"},{"name":"GOLD Stamp ID","value":"Gi02537"},{"name":"depth","value":"Missing"},{"name":"type-material","value":"type strain of Methanofollis liminatans"}],"bioprojects":[{"accession":"PRJNA52839"}],"description":{"comment":"Keywords: GSC:MIxS	MIGS:6.0","organism":{"organismName":"Methanofollis liminatans DSM 4140","taxId":28892},"title":"MIGS Cultured Bacterial/Archaeal sample from Methanofollis liminatans DSM 4140"},"lastUpdated":"2019-06-20T16:34:26.362","models":["MIGS.ba"],"owner":{"contacts":[{}],"name":"Joint Genome Institute"},"package":"MIGS.ba.6.0","publicationDate":"2013-07-17T00:00:00.000","sampleIds":[{"label":"Sample name","value":"AGCO"},{"db":"SRA","value":"SRS662258"}],"status":{"status":"live","when":"2013-09-19T09:29:15"},"submissionDate":"2013-07-17T10:56:23.403"},"comments":"URL -- http://www.jgi.doe.gov\nJGI Project ID: 4084266\nSource DNA and organism available from Hans-Peter Klenk at the German Collection of Microorganisms and Cell Cultures (DSMZ) (hans-peter.klenk@dsmz.de)\nContacts: Jonathan A. Eisen (jaeisen@ucdavis.edu)\nDavid Bruce (microbe@cuba.jgi-psf.org)\nWhole genome sequencing and draft assembly at JGI-PGF\nFinishing done by JGI-LANL\nAnnotation by JGI-ORNL and JGI-PGF\nThe JGI and collaborators endorse the principles for the distribution and use of large scale sequencing data adopted by the larger genome sequencing community and urge users of this data to follow them. It is our intention to publish the work of this project in a timely fashion and we welcome collaborative interaction on the project and analysis.\n(http://www.genome.gov/page.cfm?pageID=10506376)","pairedAssembly":{"accession":"GCA_000275865.1","annotationName":"Annotation submitted by DOE Joint Genome Institute","status":"current"},"refseqCategory":"representative genome","releaseDate":"2012-07-13","sequencingTech":"454	Illumina","submitter":"DOE Joint Genome Institute"},"assemblyStats":{"contigL50":2,"contigN50":618726,"gcCount":"1508700","gcPercent":61.0,"genomeCoverage":"30.0x","numberOfComponentSequences":7,"numberOfContigs":7,"numberOfScaffolds":1,"scaffoldL50":1,"scaffoldN50":2475100,"totalNumberOfChromosomes":1,"totalSequenceLength":"2475100","totalUngappedLength":"2474500"},"averageNucleotideIdentity":{"bestAniMatch":{"ani":94.41,"assembly":"GCA_013377755.1","assemblyCoverage":74.38,"category":"type","organismName":"Methanofollis tationis","typeAssemblyCoverage":81.84},"category":"type","comment":"Assembly is the type_strain, mismatch is within genus and expected","matchStatus":"below_threshold_mismatch","submittedOrganism":"Methanofollis liminatans DSM 4140","submittedSpecies":"Methanofollis liminatans","taxonomyCheckStatus":"OK"},"checkmInfo":{"checkmMarkerSet":"Methanomicrobiaceae","checkmMarkerSetRank":"family","checkmSpeciesTaxId":2201,"checkmVersion":"v1.2.2","completeness":99.87,"completenessPercentile":100.0,"contamination":0.04},"currentAccession":"GCF_000275865.1","organism":{"infraspecificNames":{"strain":"DSM 4140"},"organismName":"Methanofollis liminatans DSM 4140","taxId":28892},"pairedAccession":"GCA_000275865.1","sourceDatabase":"SOURCE_DATABASE_REFSEQ","typeMaterial":{"typeDisplayText":"assembly from type material","typeLabel":"TYPE_MATERIAL"},"wgsInfo":{"masterWgsUrl":"https://www.ncbi.nlm.nih.gov/nuccore/AGCO00000000.1","wgsContigsUrl":"https://www.ncbi.nlm.nih.gov/Traces/wgs/AGCO01","wgsProjectAccession":"AGCO01"}}
{"accession":"GCF_000283335.1","annotationInfo":{"method":"Best-placed reference protein set	GeneMarkS-2+","name":"GCF_000283335.1-RS_2024_03_20","pipeline":"NCBI Prokaryotic Genome Annotation Pipeline (PGAP)","provider":"NCBI RefSeq","releaseDate":"2024-03-20","softwareVersion":"6.7","stats":{"geneCounts":{"nonCoding":72,"proteinCoding":4423,"pseudogene":46,"total":4541}}},"assemblyInfo":{"assemblyLevel":"Contig","assemblyMethod":"CLC Genomics Workbench	gsAssembler v. 5.0	2.6","assemblyName":"162.HSB1.1","assemblyStatus":"current","assemblyType":"haploid","bioprojectAccession":"PRJNA170600","bioprojectLineage":[{"bioprojects":[{"accession":"PRJNA170600","title":"Halogranum salarium B-1 Genome sequencing and assembly"}]}],"biosample":{"accession":"SAMN02470186","attributes":[{"name":"strain","value":"B-1"},{"name":"culture_collection","value":"KCTC:4066"},{"name":"collection_date","value":"2009-03"},{"name":"isolation_source","value":"evaporitic salt crystal"},{"name":"geo_loc_name","value":"South Korea"},{"name":"type-material","value":"type strain of Halogranum salarium"}],"bioprojects":[{"accession":"PRJNA170600"}],"description":{"organism":{"organismName":"Halogranum salarium B-1","taxId":1210908},"title":"Sample from Halogranum salarium B-1"},"lastUpdated":"2021-02-28T02:14:19.408","models":["Generic"],"owner":{"name":"NCBI"},"package":"Generic.1.0","publicationDate":"2013-12-19T00:00:00.000","sampleIds":[{"label":"Sample name","value":"ALJD"}],"status":{"status":"live","when":"2013-12-19T13:16:13.007"},"submissionDate":"2013-12-19T13:10:03.676"},"pairedAssembly":{"accession":"GCA_000283335.1","annotationName":"Annotation submitted by Korea Research Institute of Bioscience and Biotechnology","status":"current"},"refseqCategory":"representative genome","releaseDate":"2012-08-03","sequencingTech":"Illumina GAIIx	454","submitter":"Korea Research Institute of Bioscience and Biotechnology"},"assemblyStats":{"contigL50":4,"contigN50":588306,"gcCount":"2794244","gcPercent":62.0,"genomeCoverage":"322.0x","numberOfComponentSequences":17,"numberOfContigs":17,"totalSequenceLength":"4492306","totalUngappedLength":"4492306"},"averageNucleotideIdentity":{"bestAniMatch":{"ani":96.97,"assembly":"GCA_900114455.1","assemblyCoverage":84.74,"category":"type","organismName":"Halogranum rubrum","typeAssemblyCoverage":83.36},"category":"type","comment":"Assembly is the type_strain, mismatch is within genus and expected","matchStatus":"mismatch","submittedOrganism":"Halogranum salarium B_1","submittedSpecies":"Halogranum salarium","taxonomyCheckStatus":"OK"},"checkmInfo":{"checkmMarkerSet":"Halobacteriales","checkmMarkerSetRank":"order","checkmSpeciesTaxId":693851,"checkmVersion":"v1.2.2","completeness":98.69,"completenessPercentile":100.0},"currentAccession":"GCF_000283335.1","organism":{"infraspecificNames":{"strain":"B-1"},"organismName":"Halogranum salarium B-1","taxId":1210908},"pairedAccession":"GCA_000283335.1","sourceDatabase":"SOURCE_DATABASE_REFSEQ","typeMaterial":{"typeDisplayText":"assembly from type material","typeLabel":"TYPE_MATERIAL"},"wgsInfo":{"masterWgsUrl":"https://www.ncbi.nlm.nih.gov/nuccore/ALJD00000000.1","wgsContigsUrl":"https://www.ncbi.nlm.nih.gov/Traces/wgs/ALJD01","wgsProjectAccession":"ALJD01"}}
{"accession":"GCF_000299365.1","annotationInfo":{"method":"Best-placed reference protein set	GeneMarkS-2+","name":"GCF_000299365.1-RS_2024_03_28","pipeline":"NCBI Prokaryotic Genome Annotation Pipeline (PGAP)","provider":"NCBI RefSeq","releaseDate":"2024-03-28","softwareVersion":"6.7","stats":{"geneCounts":{"nonCoding":47,"proteinCoding":1976,"pseudogene":25,"total":2048}}},"assemblyInfo":{"assemblyLevel":"Complete Genome","assemblyName":"ASM29936v1","assemblyStatus":"current","assemblyType":"haploid","bioprojectAccession":"PRJNA174387","bioprojectLineage":[{"bioprojects":[{"accession":"PRJNA174387","title":"Candidatus Nitrosopumilus koreensis AR1 Genome sequencing"}]}],"biosample":{"accession":"SAMN02603137","attributes":[{"name":"strain","value":"AR1"}],"bioprojects":[{"accession":"PRJNA174387"}],"description":{"organism":{"organismName":"Candidatus Nitrosopumilus koreensis AR1","taxId":1229908},"title":"Sample from Candidatus Nitrosopumilus koreensis AR1"},"lastUpdated":"2015-05-18T13:18:34.290","models":["Generic"],"owner":{"name":"NCBI"},"package":"Generic.1.0","publicationDate":"2014-01-30T11:19:35.510","sampleIds":[{"label":"Sample name","value":"CP003842"}],"status":{"status":"live","when":"2014-01-30T11:19:35.510"},"submissionDate":"2014-01-30T11:19:35.510"},"comments":"Genome was manually curated based on annotation generated by the NCBI Prokaryotic Genomes Automatic Annotation Pipeline Group. Information about the Pipeline can be found here: http://www.ncbi.nlm.nih.gov/genomes/static/Pipeline.html.\nDNA can be obtained from S.-J. Park (sjparkarch@gmail.com)\nThe annotation was added by the NCBI Prokaryotic Genome Annotation Pipeline (PGAP). Information about PGAP can be found here: https://www.ncbi.nlm.nih.gov/genome/annotation_prok/","pairedAssembly":{"accession":"GCA_000299365.1","annotationName":"Annotation submitted by Chungbuk National University","status":"current"},"refseqCategory":"representative genome","releaseDate":"2012-09-27","submitter":"Chungbuk National University"},"assemblyStats":{"contigL50":1,"contigN50":1639964,"gcCount":"560592","gcPercent":34.0,"numberOfComponentSequences":1,"numberOfContigs":1,"numberOfScaffolds":1,"scaffoldL50":1,"scaffoldN50":1639964,"totalNumberOfChromosomes":1,"totalSequenceLength":"1639964","totalUngappedLength":"1639964"},"averageNucleotideIdentity":{"bestAniMatch":{"ani":87.16,"assembly":"GCA_000875775.1","assemblyCoverage":68.65,"category":"type","organismName":"Nitrosopumilus piranensis","typeAssemblyCoverage":65.72},"category":"category_na","comment":"na","matchStatus":"below_threshold_mismatch","submittedOrganism":"Candidatus Nitrosopumilus koreensis AR1","submittedSpecies":"Candidatus Nitrosopumilus koreensis","taxonomyCheckStatus":"Inconclusive"},"checkmInfo":{"checkmMarkerSet":"Nitrosopumilaceae","checkmMarkerSetRank":"family","checkmSpeciesTaxId":1510466,"checkmVersion":"v1.2.2","completeness":93.66,"completenessPercentile":100.0,"contamination":10.57},"currentAccession":"GCF_000299365.1","organism":{"infraspecificNames":{"strain":"AR1"},"organismName":"Candidatus Nitrosopumilus koreensis AR1","taxId":1229908},"pairedAccession":"GCA_000299365.1","sourceDatabase":"SOURCE_DATABASE_REFSEQ"}
{"accession":"GCF_000299395.1","annotationInfo":{"method":"Best-placed reference protein set	GeneMarkS-2+","name":"GCF_000299395.1-RS_2024_03_28","pipeline":"NCBI Prokaryotic Genome Annotation Pipeline (PGAP)","provider":"NCBI RefSeq","releaseDate":"2024-03-28","softwareVersion":"6.7","stats":{"geneCounts":{"nonCoding":48,"proteinCoding":2078,"pseudogene":3,"total":2129}}},"assemblyInfo":{"assemblyLevel":"Complete Genome","assemblyName":"ASM29939v1","assemblyStatus":"current","assemblyType":"haploid","bioprojectAccession":"PRJNA174388","bioprojectLineage":[{"bioprojects":[{"accession":"PRJNA174388","title":"Candidatus Nitrosopumilus sediminis strain:AR2 Genome sequencing"}]}],"biosample":{"accession":"SAMN02603138","attributes":[{"name":"strain","value":"AR2"}],"bioprojects":[{"accession":"PRJNA174388"}],"description":{"organism":{"organismName":"Candidatus Nitrosopumilus sediminis","taxId":1229909},"title":"Sample from Candidatus Nitrosopumilus sediminis"},"lastUpdated":"2017-01-24T21:02:47.008","models":["Generic"],"owner":{"name":"NCBI"},"package":"Generic.1.0","publicationDate":"2014-01-30T00:00:00.000","sampleIds":[{"label":"Sample name","value":"CP003843"}],"status":{"status":"live","when":"2014-01-30T11:19:35.620"},"submissionDate":"2014-01-30T11:19:35.620"},"comments":"Genome was manually curated based on annotation generated by the NCBI Prokaryotic Genomes Automatic Annotation Pipeline Group. Information about the Pipeline can be found here: http://www.ncbi.nlm.nih.gov/genomes/static/Pipeline.html.\nDNA can be obtained from S.-J. Park (sjparkarch@gmail.com)\nThe annotation was added by the NCBI Prokaryotic Genome Annotation Pipeline (PGAP). Information about PGAP can be found here: https://www.ncbi.nlm.nih.gov/genome/annotation_prok/","pairedAssembly":{"accession":"GCA_000299395.1","annotationName":"Annotation submitted by Chungbuk National University","status":"current"},"refseqCategory":"representative genome","releaseDate":"2012-09-27","submitter":"Chungbuk National University"},"assemblyStats":{"contigL50":1,"contigN50":1690905,"gcCount":"567953","gcPercent":33.5,"numberOfComponentSequences":1,"numberOfContigs":1,"numberOfScaffolds":1,"scaffoldL50":1,"scaffoldN50":1690905,"totalNumberOfChromosomes":1,"totalSequenceLength":"1690905","totalUngappedLength":"1690905"},"averageNucleotideIdentity":{"bestAniMatch":{"ani":85.37,"assembly":"GCA_013407145.1","assemblyCoverage":64.28,"category":"type","organismName":"Nitrosopumilus cobalaminigenes","typeAssemblyCoverage":69.53},"category":"category_na","comment":"na","matchStatus":"below_threshold_mismatch","submittedOrganism":"Candidatus Nitrosopumilus sediminis","submittedSpecies":"Candidatus Nitrosopumilus sediminis","taxonomyCheckStatus":"Inconclusive"},"checkmInfo":{"checkmMarkerSet":"Nitrosopumilaceae","checkmMarkerSetRank":"family","checkmSpeciesTaxId":1229909,"checkmVersion":"v1.2.2","completeness":93.35,"completenessPercentile":100.0,"contamination":7.32},"currentAccession":"GCF_000299395.1","organism":{"infraspecificNames":{"strain":"AR2"},"organismName":"Candidatus Nitrosopumilus sediminis","taxId":1229909},"pairedAccession":"GCA_000299395.1","sourceDatabase":"SOURCE_DATABASE_REFSEQ"}
{"accession":"GCF_000300255.2","annotationInfo":{"method":"Best-placed reference protein set	GeneMarkS-2+","name":"NCBI Prokaryotic Genome Annotation Pipeline (PGAP)","pipeline":"NCBI Prokaryotic Genome Annotation Pipeline (PGAP)","provider":"NCBI RefSeq","releaseDate":"2023-12-03","softwareVersion":"6.6","stats":{"geneCounts":{"nonCoding":52,"proteinCoding":1613,"pseudogene":12,"total":1677}}},"assemblyInfo":{"assemblyLevel":"Complete Genome","assemblyMethod":"Newbler v. 2.6","assemblyName":"ASM30025v2","assemblyStatus":"current","assemblyType":"haploid","bioprojectAccession":"PRJNA175948","bioprojectLineage":[{"bioprojects":[{"accession":"PRJNA175948","title":"Candidatus Methanomethylophilus alvi Mx1201 Genome sequencing"}]}],"biosample":{"accession":"SAMN03081445","attributes":[{"name":"strain","value":"Mx1201"},{"name":"type-material","value":"reference material of Candidatus Methanomethylophilus alvi"}],"bioprojects":[{"accession":"PRJNA175948"}],"description":{"organism":{"organismName":"Candidatus Methanomethylophilus alvi Mx1201","taxId":1236689},"title":"Sample from Candidatus Methanomethylophilus alvi Mx1201"},"lastUpdated":"2023-11-26T21:07:34.096","models":["Generic"],"owner":{"name":"PRES Clermont Universite - Universite d'Auvergne, EA CIDAM 4678 - CBRV"},"package":"Generic.1.0","publicationDate":"2014-09-26T00:00:00.000","sampleIds":[{"db":"GenBank","value":"gb|CP004049.1"}],"status":{"status":"live","when":"2014-09-26T10:51:17.473"},"submissionDate":"2014-09-26T10:51:17.473"},"comments":"Source DNA available from EA CIDAM 4678, Facultes de medecine-Pharmacie, Place Henri Dunant, F-63001 Clermont-Ferrand, France.\nThe annotation was added by the NCBI Prokaryotic Genome Annotation Pipeline (PGAP). Information about PGAP can be found here: https://www.ncbi.nlm.nih.gov/genome/annotation_prok/","pairedAssembly":{"accession":"GCA_000300255.2","annotationName":"Annotation submitted by Université d'Auvergne","status":"current"},"refseqCategory":"representative genome","releaseDate":"2013-04-09","sequencingTech":"454","submitter":"Université d'Auvergne"},"assemblyStats":{"contigL50":1,"contigN50":1666795,"gcCount":"926650","gcPercent":55.5,"numberOfComponentSequences":1,"numberOfContigs":1,"numberOfScaffolds":1,"scaffoldL50":1,"scaffoldN50":1666795,"totalNumberOfChromosomes":1,"totalSequenceLength":"1666795","totalUngappedLength":"1666795"},"averageNucleotideIdentity":{"bestAniMatch":{"ani":99.99,"assembly":"GCA_003711245.1","assemblyCoverage":100.0,"category":"type","organismName":"Methanomethylophilus alvi","typeAssemblyCoverage":100.0},"category":"syntype","comment":"na","matchStatus":"species_match","submittedAniMatch":{"ani":99.99,"assembly":"GCA_003711245.1","assemblyCoverage":100.0,"category":"type","organismName":"Methanomethylophilus alvi","typeAssemblyCoverage":100.0},"submittedOrganism":"Candidatus Methanomethylophilus alvi Mx1201","submittedSpecies":"Methanomethylophilus alvi","taxonomyCheckStatus":"OK"},"checkmInfo":{"checkmMarkerSet":"Thermoplasmata","checkmMarkerSetRank":"class","checkmSpeciesTaxId":1291540,"checkmVersion":"v1.2.2","completeness":70.8,"completenessPercentile":100.0,"contamination":13.26},"currentAccession":"GCF_000300255.2","organism":{"infraspecificNames":{"strain":"Mx1201"},"organismName":"Candidatus Methanomethylophilus alvi Mx1201","taxId":1236689},"pairedAccession":"GCA_000300255.2","sourceDatabase":"SOURCE_DATABASE_REFSEQ","typeMaterial":{"typeDisplayText":"assembly from synonym type material","typeLabel":"TYPE_MATERIAL_SYN"}}
{"accession":"GCF_000303155.1","annotationInfo":{"method":"Best-placed reference protein set	GeneMarkS-2+","name":"NCBI Prokaryotic Genome Annotation Pipeline (PGAP)","pipeline":"NCBI Prokaryotic Genome Annotation Pipeline (PGAP)","provider":"NCBI RefSeq","releaseDate":"2024-01-03","softwareVersion":"6.6","stats":{"geneCounts":{"nonCoding":51,"proteinCoding":3512,"pseudogene":37,"total":3600}}},"assemblyInfo":{"assemblyLevel":"Complete Genome","assemblyMethod":"Newbler v. v2.6","assemblyName":"ASM30315v1","assemblyStatus":"current","assemblyType":"haploid","bioprojectAccession":"PRJNA60505","bioprojectLineage":[{"bioprojects":[{"accession":"PRJNA60505","title":"Candidatus Nitrososphaera gargensis Ga9.2 Genome sequencing"}]}],"biosample":{"accession":"SAMN02603264","attributes":[{"name":"isolate","value":"enrichment culture Ga9.2"}],"bioprojects":[{"accession":"PRJNA60505"}],"description":{"organism":{"organismName":"Candidatus Nitrososphaera gargensis Ga9.2","taxId":1237085},"title":"Sample from Candidatus Nitrososphaera gargensis Ga9.2"},"lastUpdated":"2015-05-18T13:18:39.600","models":["Generic"],"owner":{"name":"NCBI"},"package":"Generic.1.0","publicationDate":"2014-01-30T11:19:45.170","sampleIds":[{"label":"Sample name","value":"CP002408"}],"status":{"status":"live","when":"2014-01-30T11:19:45.170"},"submissionDate":"2014-01-30T11:19:45.170"},"pairedAssembly":{"accession":"GCA_000303155.1","annotationName":"Annotation submitted by Georg-August-University Goettingen","status":"current"},"refseqCategory":"representative genome","releaseDate":"2012-10-05","sequencingTech":"Sanger dideoxy sequencing	454","submitter":"Georg-August-University Goettingen"},"assemblyStats":{"contigL50":1,"contigN50":2833868,"gcCount":"1370096","gcPercent":48.5,"numberOfComponentSequences":1,"numberOfContigs":1,"numberOfScaffolds":1,"scaffoldL50":1,"scaffoldN50":2833868,"totalNumberOfChromosomes":1,"totalSequenceLength":"2833868","totalUngappedLength":"2833868"},"averageNucleotideIdentity":{"bestAniMatch":{"ani":81.59,"assembly":"GCA_000698785.1","assemblyCoverage":4.69,"category":"type","organismName":"Nitrososphaera viennensis","typeAssemblyCoverage":5.26},"category":"category_na","comment":"na","matchStatus":"low_coverage","submittedOrganism":"Candidatus Nitrososphaera gargensis Ga9.2","submittedSpecies":"Candidatus Nitrososphaera gargensis","taxonomyCheckStatus":"Inconclusive"},"checkmInfo":{"checkmMarkerSet":"Thaumarchaeota","checkmMarkerSetRank":"phylum","checkmSpeciesTaxId":497727,"checkmVersion":"v1.2.2","completeness":98.87,"completenessPercentile":100.0,"contamination":2.08},"currentAccession":"GCF_000303155.1","organism":{"infraspecificNames":{"isolate":"enrichment culture Ga9.2"},"organismName":"Candidatus Nitrososphaera gargensis Ga9.2","taxId":1237085},"pairedAccession":"GCA_000303155.1","sourceDatabase":"SOURCE_DATABASE_REFSEQ"}
{"accession":"GCF_000304355.2","annotationInfo":{"method":"Best-placed reference protein set	GeneMarkS-2+","name":"GCF_000304355.2-RS_2024_04_06","pipeline":"NCBI Prokaryotic Genome Annotation Pipeline (PGAP)","provider":"NCBI RefSeq","releaseDate":"2024-04-06","softwareVersion":"6.7","stats":{"geneCounts":{"nonCoding":52,"proteinCoding":2622,"pseudogene":7,"total":2681}}},"assemblyInfo":{"assemblyLevel":"Complete Genome","assemblyName":"Mb_MS2","assemblyStatus":"current","assemblyType":"haploid","bioprojectAccession":"PRJEB167","bioprojectLineage":[{"bioprojects":[{"accession":"PRJEB167","title":"Sequencing of Methanoculleus bourgensis MS2T"}]}],"biosample":{"accession":"SAMEA2272323","attributes":[{"name":"ENA-CHECKLIST","value":"ERC000011"},{"name":"ENA-FIRST-PUBLIC","value":"2013-12-19"},{"name":"ENA-LAST-UPDATE","value":"2013-12-09"},{"name":"External Id","value":"SAMEA2272323"},{"name":"INSDC center alias","value":"EBI"},{"name":"INSDC center name","value":"European Bioinformatics Institute"},{"name":"INSDC first public","value":"2013-12-19T12:09:22Z"},{"name":"INSDC last update","value":"2013-12-09T15:23:59Z"},{"name":"INSDC status","value":"public"},{"name":"strain","value":"type strain:MS2"},{"name":"Submitter Id","value":"GCA_000304355"},{"name":"broker name","value":"European Nucleotide Archive"},{"name":"individual_name","value":"GCA_000304355"},{"name":"sample_name","value":"GCA_000304355"}],"description":{"organism":{"organismName":"Methanoculleus bourgensis MS2","taxId":1201294},"title":"BioSample entry for genome collection GCA_000304355"},"lastUpdated":"2021-08-20T06:56:13.000","models":["Generic"],"owner":{"name":"EBI"},"package":"Generic.1.0","publicationDate":"2013-12-19T00:00:00.000","sampleIds":[{"db":"SRA","value":"ERS379758"}],"status":{"status":"live","when":"2015-03-02T06:56:53.373"},"submissionDate":"2013-12-20T12:43:20.086"},"pairedAssembly":{"accession":"GCA_000304355.2","annotationName":"Annotation submitted by irena.maus","status":"current"},"refseqCategory":"representative genome","releaseDate":"2014-02-04","submitter":"irena.maus"},"assemblyStats":{"contigL50":1,"contigN50":2789774,"gcCount":"1691720","gcPercent":60.5,"numberOfComponentSequences":1,"numberOfContigs":1,"numberOfScaffolds":1,"scaffoldL50":1,"scaffoldN50":2789774,"totalNumberOfChromosomes":1,"totalSequenceLength":"2789774","totalUngappedLength":"2789774"},"averageNucleotideIdentity":{"bestAniMatch":{"ani":84.88,"assembly":"GCA_019669965.1","assemblyCoverage":45.24,"category":"type","organismName":"Methanoculleus chikugoensis","typeAssemblyCoverage":48.13},"category":"suspected_type","comment":"Assembly is the type_strain, mismatch is within genus and expected","matchStatus":"below_threshold_mismatch","submittedOrganism":"Methanoculleus bourgensis MS2","submittedSpecies":"Methanoculleus bourgensis","taxonomyCheckStatus":"OK"},"checkmInfo":{"checkmMarkerSet":"Methanomicrobiaceae","checkmMarkerSetRank":"family","checkmSpeciesTaxId":83986,"checkmVersion":"v1.2.2","completeness":96.9,"completenessPercentile":100.0,"contamination":2.36},"currentAccession":"GCF_000304355.2","organism":{"infraspecificNames":{"strain":"type strain:MS2"},"organismName":"Methanoculleus bourgensis MS2","taxId":1201294},"pairedAccession":"GCA_000304355.2","sourceDatabase":"SOURCE_DATABASE_REFSEQ","typeMaterial":{"typeDisplayText":"assembly from type material","typeLabel":"TYPE_MATERIAL"}}
{"accession":"GCF_000308215.1","annotationInfo":{"method":"Best-placed reference protein set	GeneMarkS-2+","name":"GCF_000308215.1-RS_2024_03_27","pipeline":"NCBI Prokaryotic Genome Annotation Pipeline (PGAP)","provider":"NCBI RefSeq","releaseDate":"2024-03-27","softwareVersion":"6.7","stats":{"geneCounts":{"nonCoding":53,"proteinCoding":2591,"pseudogene":11,"total":2655}}},"assemblyInfo":{"assemblyLevel":"Contig","assemblyName":"ASM30821v1","assemblyStatus":"current","assemblyType":"haploid","bioprojectAccession":"PRJNA159487","bioprojectLineage":[{"bioprojects":[{"accession":"PRJNA159487","title":"Methanomassiliicoccus luminyensis b10 Genome sequencing and assembly"}]}],"biosample":{"accession":"SAMEA3138426","attributes":[{"name":"Alias","value":"GCA_000308215"},{"name":"Broker name","value":"European Nucleotide Archive"},{"name":"ENA checklist","value":"ERC000011"},{"name":"INSDC center alias","value":"EBI"},{"name":"INSDC center name","value":"European Bioinformatics Institute"},{"name":"INSDC first public","value":"2014-11-20T12:20:15Z"},{"name":"INSDC last update","value":"2014-11-20T11:47:23Z"},{"name":"INSDC status","value":"public"},{"name":"SRA accession","value":"ERS610361"},{"name":"sample_name","value":"ERS610361"},{"name":"Title","value":"BioSample entry for genome collection GCA_000308215"},{"name":"strain","value":"B10"},{"name":"type-material","value":"type strain of Methanomassiliicoccus luminyensis"}],"description":{"organism":{"organismName":"Methanomassiliicoccus luminyensis B10","taxId":1175296},"title":"GCA_000308215"},"lastUpdated":"2019-04-18T11:12:37.057","models":["Generic"],"owner":{"name":"EBI"},"package":"Generic.1.0","publicationDate":"2014-11-20T00:00:00.000","sampleIds":[{"db":"SRA","value":"ERS610361"}],"status":{"status":"live","when":"2014-11-21T08:58:45.933"},"submissionDate":"2014-11-21T08:58:45.933"},"pairedAssembly":{"accession":"GCA_000308215.1","status":"current"},"refseqCategory":"representative genome","releaseDate":"2012-06-06","submitter":"URMITE"},"assemblyStats":{"contigL50":4,"contigN50":167531,"gcCount":"1584687","gcPercent":60.5,"numberOfComponentSequences":26,"numberOfContigs":26,"totalSequenceLength":"2620233","totalUngappedLength":"2620233"},"averageNucleotideIdentity":{"bestAniMatch":{"ani":77.77,"assembly":"GCA_001708125.1","assemblyCoverage":0.01,"category":"type","organismName":"Jiangella alba"},"category":"type","comment":"Assembly is the type_strain, no match is expected","matchStatus":"low_coverage","submittedOrganism":"Methanomassiliicoccus luminyensis B10","submittedSpecies":"Methanomassiliicoccus luminyensis","taxonomyCheckStatus":"OK"},"checkmInfo":{"checkmMarkerSet":"Thermoplasmata","checkmMarkerSetRank":"class","checkmSpeciesTaxId":1080712,"checkmVersion":"v1.2.2","completeness":79.19,"completenessPercentile":100.0,"contamination":31.09},"currentAccession":"GCF_000308215.1","organism":{"infraspecificNames":{"strain":"B10"},"organismName":"Methanomassiliicoccus luminyensis B10","taxId":1175296},"pairedAccession":"GCA_000308215.1","sourceDatabase":"SOURCE_DATABASE_REFSEQ","typeMaterial":{"typeDisplayText":"assembly from type material","typeLabel":"TYPE_MATERIAL"},"wgsInfo":{"masterWgsUrl":"https://www.ncbi.nlm.nih.gov/nuccore/CAJE00000000.1","wgsContigsUrl":"https://www.ncbi.nlm.nih.gov/Traces/wgs/CAJE01","wgsProjectAccession":"CAJE01"}}
{"accession":"GCF_000317795.1","annotationInfo":{"method":"Best-placed reference protein set	GeneMarkS-2+","name":"NCBI Prokaryotic Genome Annotation Pipeline (PGAP)","pipeline":"NCBI Prokaryotic Genome Annotation Pipeline (PGAP)","provider":"NCBI RefSeq","releaseDate":"2023-05-03","softwareVersion":"6.5","stats":{"geneCounts":{"nonCoding":51,"proteinCoding":1513,"pseudogene":3,"total":1567}}},"assemblyInfo":{"assemblyLevel":"Complete Genome","assemblyMethod":"Newbler v. 2.3","assemblyName":"ASM31779v1","assemblyStatus":"current","assemblyType":"haploid","bioprojectAccession":"PRJNA70815","bioprojectLineage":[{"bioprojects":[{"accession":"PRJNA70815","parentAccessions":["PRJNA30815"],"title":"GEBA"},{"accession":"PRJNA30815","title":"A Genomic Encyclopedia of Bacteria and Archaea (GEBA)"}]}],"biosample":{"accession":"SAMN02261426","attributes":[{"name":"biotic_relationship","value":"free living"},{"name":"isolation_source","value":"An acidic hot spring	Philippines"},{"name":"Temperature Optimum","value":"75C"},{"name":"Phenotypes","value":"Acidophile"},{"name":"strain","value":"DSM 15908"},{"name":"lat_lon","value":"Missing"},{"name":"env_broad_scale","value":"not provided	submitted under MIGS 2.1"},{"name":"collection_date","value":"Missing"},{"name":"Cell Shape","value":"Coccus-shaped"},{"name":"env_local_scale","value":"not provided	submitted under MIGS 2.1"},{"name":"investigation_type","value":"bacteria_archaea"},{"name":"Gram Staining","value":"Gram-"},{"name":"type_strain","value":"Yes"},{"name":"Temperature Range","value":"Hyperthermophile"},{"name":"rel_to_oxygen","value":"anaerobe"},{"name":"project_name","value":"Caldisphaera lagunensis DSM 15908"},{"name":"geo_loc_name","value":"Phillipines"},{"name":"env_medium","value":"not provided	submitted under MIGS 2.1"},{"name":"ref_biomaterial","value":"DSM 15908, ANMR 0165, JCM 11604, MCC-UPLB 1331"},{"name":"alt_elev","value":"Missing"},{"name":"culture_collection","value":"DSM:15908"},{"name":"num_replicons","value":"1"},{"name":"environment","value":"Fresh water, Hot spring"},{"name":"Greengenes ID","value":"78319"},{"name":"trophic_level","value":"heterotroph"},{"name":"isol_growth_condt","value":"Missing"},{"name":"env_package","value":"missing"},{"name":"GOLD Stamp ID","value":"Gi02911"},{"name":"depth","value":"Missing"},{"name":"type-material","value":"type strain of Caldisphaera lagunensis"}],"bioprojects":[{"accession":"PRJNA70815"}],"description":{"comment":"Keywords: GSC:MIxS	MIGS:6.0","organism":{"organismName":"Caldisphaera lagunensis DSM 15908","taxId":1056495},"title":"MIGS Cultured Bacterial/Archaeal sample from Caldisphaera lagunensis DSM 15908"},"lastUpdated":"2019-07-21T02:05:49.248","models":["MIGS.ba"],"owner":{"contacts":[{}],"name":"Joint Genome Institute"},"package":"MIGS.ba.6.0","publicationDate":"2013-07-19T00:00:00.000","sampleIds":[{"label":"Sample name","value":"CP003378"},{"db":"SRA","value":"SRS1565136"}],"status":{"status":"live","when":"2013-09-19T09:29:47"},"submissionDate":"2013-07-19T14:58:33.023"},"comments":"The annotation was added by the NCBI Prokaryotic Genome Annotation Pipeline (PGAP). Information about PGAP can be found here: https://www.ncbi.nlm.nih.gov/genome/annotation_prok/\nURL -- http://www.jgi.doe.gov\nJGI Project ID: 4085239\nSource DNA and organism available from Hans-Peter Klenk at the German Collection of Microorganisms and Cell Cultures (DSMZ) (hans-peter.klenk@dsmz.de)\nContacts: Jonathan A. Eisen (jaeisen@ucdavis.edu)\nDavid Bruce (microbe@cuba.jgi-psf.org)\nWhole genome sequencing and draft assembly at JGI-PGF\nFinishing done by JGI-LANL\nAnnotation by JGI-ORNL and JGI-PGF\nThe JGI and collaborators endorse the principles for the distribution and use of large scale sequencing data adopted by the larger genome sequencing community and urge users of this data to follow them. It is our intention to publish the work of this project in a timely fashion and we welcome collaborative interaction on the project and analysis.\n(http://www.genome.gov/page.cfm?pageID=10506376)","pairedAssembly":{"accession":"GCA_000317795.1","annotationName":"Annotation submitted by JGI","status":"current"},"refseqCategory":"representative genome","releaseDate":"2012-12-10","sequencingTech":"454/Illumina","submitter":"JGI"},"assemblyStats":{"contigL50":1,"contigN50":1546846,"gcCount":"464580","gcPercent":30.0,"genomeCoverage":"30.0x","numberOfComponentSequences":1,"numberOfContigs":1,"numberOfScaffolds":1,"scaffoldL50":1,"scaffoldN50":1546846,"totalNumberOfChromosomes":1,"totalSequenceLength":"1546846","totalUngappedLength":"1546846"},"averageNucleotideIdentity":{"category":"type","comment":"Assembly is the type_strain, no match is expected","matchStatus":"status_na","submittedOrganism":"Caldisphaera lagunensis DSM 15908","submittedSpecies":"Caldisphaera lagunensis","taxonomyCheckStatus":"OK"},"checkmInfo":{"checkmMarkerSet":"Acidilobales","checkmMarkerSetRank":"order","checkmSpeciesTaxId":200415,"checkmVersion":"v1.2.2","completeness":97.72,"completenessPercentile":100.0,"contamination":0.92},"currentAccession":"GCF_000317795.1","organism":{"infraspecificNames":{"strain":"DSM 15908"},"organismName":"Caldisphaera lagunensis DSM 15908","taxId":1056495},"pairedAccession":"GCA_000317795.1","sourceDatabase":"SOURCE_DATABASE_REFSEQ","typeMaterial":{"typeDisplayText":"assembly from type material","typeLabel":"TYPE_MATERIAL"}}
{"accession":"GCF_000327485.1","annotationInfo":{"method":"Best-placed reference protein set	GeneMarkS-2+","name":"NCBI Prokaryotic Genome Annotation Pipeline (PGAP)","pipeline":"NCBI Prokaryotic Genome Annotation Pipeline (PGAP)","provider":"NCBI RefSeq","releaseDate":"2024-01-16","softwareVersion":"6.6","stats":{"geneCounts":{"nonCoding":53,"proteinCoding":2844,"pseudogene":6,"total":2903}}},"assemblyInfo":{"assemblyLevel":"Complete Genome","assemblyMethod":"Newbler v. 2.3","assemblyName":"ASM32748v1","assemblyStatus":"current","assemblyType":"haploid","bioprojectAccession":"PRJNA63567","bioprojectLineage":[{"bioprojects":[{"accession":"PRJNA63567","title":"Methanoregula formicicum SMSP genome sequencing"}]}],"biosample":{"accession":"SAMN02232038","attributes":[{"name":"env_package","value":"missing"},{"name":"biotic_relationship","value":"Missing"},{"name":"Isolation Site","value":"methanogenic sludge in a mesophilic upflow anaerobic sludge blanket (UASB) reactor used to treat a beer brewery effluent"},{"name":"env_local_scale","value":"not provided	submitted under MIGS 2.1"},{"name":"isol_growth_condt","value":"Missing"},{"name":"Motility","value":"Nonmotile"},{"name":"ph","value":"7.4"},{"name":"GOLD Stamp ID","value":"Gi08756"},{"name":"lat_lon","value":"Missing"},{"name":"collection_date","value":"Missing"},{"name":"Cell Shape","value":"Rod-shaped"},{"name":"investigation_type","value":"bacteria_archaea"},{"name":"environment","value":"Missing"},{"name":"Temperature Range","value":"Mesophile"},{"name":"rel_to_oxygen","value":"anaerobe"},{"name":"project_name","value":"Methanoregula formicicum SMSP"},{"name":"geo_loc_name","value":"Japan"},{"name":"env_broad_scale","value":"not provided	submitted under MIGS 2.1"},{"name":"env_medium","value":"not provided	submitted under MIGS 2.1"},{"name":"ref_biomaterial","value":"Missing"},{"name":"alt_elev","value":"Missing"},{"name":"num_replicons","value":"1"},{"name":"isolation_source","value":"methanogenic sludge in a mesophilic upflow anaerobic sludge blanket (UASB) reactor used to treat a beer brewery effluent"},{"name":"trophic_level","value":"Missing"},{"name":"strain","value":"SMSP"},{"name":"depth","value":"Missing"},{"name":"type-material","value":"type strain of Methanoregula formicica"}],"bioprojects":[{"accession":"PRJNA63567"}],"description":{"comment":"Keywords: GSC:MIxS	MIGS:6.0","organism":{"organismName":"Methanoregula formicica SMSP","taxId":593750},"title":"MIGS Cultured Bacterial/Archaeal sample from Methanoregula formicicum SMSP"},"lastUpdated":"2019-06-20T16:34:14.808","models":["MIGS.ba"],"owner":{"contacts":[{}],"name":"Joint Genome Institute"},"package":"MIGS.ba.6.0","publicationDate":"2013-07-12T00:00:00.000","sampleIds":[{"label":"Sample name","value":"CP003167"},{"db":"SRA","value":"SRS696868"}],"status":{"status":"live","when":"2013-09-19T09:22:18"},"submissionDate":"2013-07-12T10:59:50.000"},"comments":"The annotation was added by the NCBI Prokaryotic Genome Annotation Pipeline (PGAP). Information about PGAP can be found here: https://www.ncbi.nlm.nih.gov/genome/annotation_prok/\nURL -- http://www.jgi.doe.gov\nJGI Project ID: 4092007\nSource DNA and organism available from Wen-Tso Liu (wtliu@illinois.edu)\nContacts: Wen-Tso Liu (wtliu@illinois.edu)\nTanja Woyke (microbe@cuba.jgi-psf.org)\nAnnotation done by JGI-ORNL and JGI-PGF\nFinishing done by JGI-LANL\nThe JGI and collaborators endorse the principles for the distribution and use of large scale sequencing data adopted by the larger genome sequencing community and urge users of this data to follow them. it is our intention to publish the work of this project in a timely fashion and we welcome collaborative interaction on the project and analysis.\n(http://www.genome.gov/page.cfm?pageID=10506376)","pairedAssembly":{"accession":"GCA_000327485.1","annotationName":"Annotation submitted by DOE Joint Genome Institute","status":"current"},"refseqCategory":"representative genome","releaseDate":"2012-12-21","sequencingTech":"454/Illumina","submitter":"DOE Joint Genome Institute"},"assemblyStats":{"contigL50":1,"contigN50":2820858,"gcCount":"1556999","gcPercent":55.0,"genomeCoverage":"30.0x","numberOfComponentSequences":1,"numberOfContigs":1,"numberOfScaffolds":1,"scaffoldL50":1,"scaffoldN50":2820858,"totalNumberOfChromosomes":1,"totalSequenceLength":"2820858","totalUngappedLength":"2820858"},"averageNucleotideIdentity":{"bestAniMatch":{"ani":80.19,"assembly":"GCA_000017625.1","assemblyCoverage":4.44,"category":"type","organismName":"Methanoregula boonei","typeAssemblyCoverage":4.92},"category":"type","comment":"Assembly is the type_strain, no match is expected","matchStatus":"low_coverage","submittedOrganism":"Methanoregula formicica SMSP","submittedSpecies":"Methanoregula formicica","taxonomyCheckStatus":"OK"},"checkmInfo":{"checkmMarkerSet":"Methanoregulaceae","checkmMarkerSetRank":"family","checkmSpeciesTaxId":882104,"checkmVersion":"v1.2.2","completeness":99.8,"completenessPercentile":100.0,"contamination":0.03},"currentAccession":"GCF_000327485.1","organism":{"infraspecificNames":{"strain":"SMSP"},"organismName":"Methanoregula formicica SMSP","taxId":593750},"pairedAccession":"GCA_000327485.1","sourceDatabase":"SOURCE_DATABASE_REFSEQ","typeMaterial":{"typeDisplayText":"assembly from type material","typeLabel":"TYPE_MATERIAL"}}
{"accession":"GCF_000328525.1","annotationInfo":{"method":"Best-placed reference protein set	GeneMarkS-2+","name":"NCBI Prokaryotic Genome Annotation Pipeline (PGAP)","pipeline":"NCBI Prokaryotic Genome Annotation Pipeline (PGAP)","provider":"NCBI RefSeq","releaseDate":"2023-05-03","softwareVersion":"6.5","stats":{"geneCounts":{"nonCoding":54,"proteinCoding":3078,"pseudogene":22,"total":3154}}},"assemblyInfo":{"assemblyLevel":"Complete Genome","assemblyMethod":"Newbler v. 2.3","assemblyName":"ASM32852v1","assemblyStatus":"current","assemblyType":"haploid","bioprojectAccession":"PRJNA59897","bioprojectLineage":[{"bioprojects":[{"accession":"PRJNA59897","title":"Halovivax ruber XH-70 genome sequencing project"}]}],"biosample":{"accession":"SAMN02232030","attributes":[{"name":"env_package","value":"missing"},{"name":"biotic_relationship","value":"free living"},{"name":"Isolation Site","value":"Saline lake	China, Inner Mongolia, Lake Xilinhot"},{"name":"Temperature Optimum","value":"37C"},{"name":"env_local_scale","value":"not provided	submitted under MIGS 2.1"},{"name":"isol_growth_condt","value":"17473252"},{"name":"Motility","value":"Nonmotile"},{"name":"ph","value":"6.0-9.0"},{"name":"GOLD Stamp ID","value":"Gi05998"},{"name":"lat_lon","value":"43.916667 N 115.616667 E"},{"name":"collection_date","value":"Missing"},{"name":"Cell Shape","value":"Pleomorphic-shaped"},{"name":"investigation_type","value":"bacteria_archaea"},{"name":"environment","value":"Salinewater"},{"name":"Gram Staining","value":"Gram-"},{"name":"Temperature Range","value":"Mesophile"},{"name":"type_strain","value":"Yes"},{"name":"rel_to_oxygen","value":"aerobe"},{"name":"project_name","value":"Halovivax ruber XH-70, DSM 18193"},{"name":"geo_loc_name","value":"China"},{"name":"env_broad_scale","value":"not provided	submitted under MIGS 2.1"},{"name":"env_medium","value":"not provided	submitted under MIGS 2.1"},{"name":"ref_biomaterial","value":"DSM 18193"},{"name":"alt_elev","value":"Missing"},{"name":"salinity","value":"Halophile"},{"name":"num_replicons","value":"1"},{"name":"isolation_source","value":"saline lake"},{"name":"trophic_level","value":"Missing"},{"name":"strain","value":"XH-70"},{"name":"depth","value":"Missing"},{"name":"type-material","value":"type strain of Halovivax ruber"}],"bioprojects":[{"accession":"PRJNA59897"}],"description":{"comment":"Keywords: GSC:MIxS	MIGS:6.0","organism":{"organismName":"Halovivax ruber XH-70","taxId":797302},"title":"MIGS Cultured Bacterial/Archaeal sample from Halovivax ruber XH-70"},"lastUpdated":"2019-06-20T16:34:14.709","models":["MIGS.ba"],"owner":{"contacts":[{}],"name":"Joint Genome Institute"},"package":"MIGS.ba.6.0","publicationDate":"2013-07-12T00:00:00.000","sampleIds":[{"label":"Sample name","value":"CP003050"},{"db":"SRA","value":"SRS696869"}],"status":{"status":"live","when":"2013-09-19T09:22:16"},"submissionDate":"2013-07-12T10:59:49.050"},"comments":"The annotation was added by the NCBI Prokaryotic Genome Annotation Pipeline (PGAP). Information about PGAP can be found here: https://www.ncbi.nlm.nih.gov/genome/annotation_prok/\nURL -- http://www.jgi.doe.gov\nJGI Project ID: 4091191\nSource DNA and organism available from Iain Anderson (IJAnderson@lbl.gov)\nContacts: Iain Anderson (IJAnderson@lbl.gov)\nTanja Woyke (microbe@cuba.jgi-psf.org)\nAnnotation done by JGI-ORNL and JGI-PGF\nFinishing done by JGI-LANL\nThe JGI and collaborators endorse the principles for the distribution and use of large scale sequencing data adopted by the larger genome sequencing community and urge users of this data to follow them. it is our intention to publish the work of this project in a timely fashion and we welcome collaborative interaction on the project and analysis.\n(http://www.genome.gov/page.cfm?pageID=10506376)","pairedAssembly":{"accession":"GCA_000328525.1","annotationName":"Annotation submitted by DOE Joint Genome Institute","status":"current"},"refseqCategory":"representative genome","releaseDate":"2012-12-27","sequencingTech":"454/Illumina","submitter":"DOE Joint Genome Institute"},"assemblyStats":{"contigL50":1,"contigN50":3223876,"gcCount":"2074114","gcPercent":64.5,"genomeCoverage":"30.0x","numberOfComponentSequences":1,"numberOfContigs":1,"numberOfScaffolds":1,"scaffoldL50":1,"scaffoldN50":3223876,"totalNumberOfChromosomes":1,"totalSequenceLength":"3223876","totalUngappedLength":"3223876"},"averageNucleotideIdentity":{"bestAniMatch":{"ani":92.83,"assembly":"GCA_000337515.1","assemblyCoverage":79.69,"category":"type","organismName":"Halovivax asiaticus","typeAssemblyCoverage":79.33},"category":"type","comment":"Assembly is the type_strain, mismatch is within genus and expected","matchStatus":"below_threshold_mismatch","submittedOrganism":"Halovivax ruber XH_70","submittedSpecies":"Halovivax ruber","taxonomyCheckStatus":"OK"},"checkmInfo":{"checkmMarkerSet":"Halobacteriales","checkmMarkerSetRank":"order","checkmSpeciesTaxId":387341,"checkmVersion":"v1.2.2","completeness":98.69,"completenessPercentile":100.0},"currentAccession":"GCF_000328525.1","organism":{"infraspecificNames":{"strain":"XH-70"},"organismName":"Halovivax ruber XH-70","taxId":797302},"pairedAccession":"GCA_000328525.1","sourceDatabase":"SOURCE_DATABASE_REFSEQ","typeMaterial":{"typeDisplayText":"assembly from type material","typeLabel":"TYPE_MATERIAL"}}
{"accession":"GCF_000328665.1","annotationInfo":{"method":"Best-placed reference protein set	GeneMarkS-2+","name":"NCBI Prokaryotic Genome Annotation Pipeline (PGAP)","pipeline":"NCBI Prokaryotic Genome Annotation Pipeline (PGAP)","provider":"NCBI RefSeq","releaseDate":"2023-05-03","softwareVersion":"6.5","stats":{"geneCounts":{"nonCoding":60,"proteinCoding":2587,"pseudogene":47,"total":2694}}},"assemblyInfo":{"assemblyLevel":"Complete Genome","assemblyMethod":"Newbler v. 2.3","assemblyName":"ASM32866v1","assemblyStatus":"current","assemblyType":"haploid","bioprojectAccession":"PRJNA50749","bioprojectLineage":[{"bioprojects":[{"accession":"PRJNA50749","parentAccessions":["PRJNA30815"],"title":"Methanomethylovorans hollandica DSM 15978 genome sequencing project."},{"accession":"PRJNA30815","title":"A Genomic Encyclopedia of Bacteria and Archaea (GEBA)"}]}],"biosample":{"accession":"SAMN02261367","attributes":[{"name":"biotic_relationship","value":"free living"},{"name":"isolation_source","value":"Anaerobic top layer (5 to 10 cm) of sediment (depth, 50 cm) in a eutrophic freshwater pond at the Dekkerswald Institute, Nijmegen, The Netherlands"},{"name":"Temperature Optimum","value":"37C"},{"name":"strain","value":"DSM 15978"},{"name":"Motility","value":"Nonmotile"},{"name":"ph","value":"6.5 - 7.0"},{"name":"lat_lon","value":"Missing"},{"name":"env_broad_scale","value":"not provided	submitted under MIGS 2.1"},{"name":"disease","value":"None"},{"name":"collection_date","value":"Missing"},{"name":"Cell Shape","value":"Disc-shaped"},{"name":"env_local_scale","value":"not provided	submitted under MIGS 2.1"},{"name":"investigation_type","value":"bacteria_archaea"},{"name":"Gram Staining","value":"Gram-"},{"name":"type_strain","value":"Yes"},{"name":"Temperature Range","value":"Mesophile"},{"name":"rel_to_oxygen","value":"obligate anaerobe"},{"name":"project_name","value":"Methanomethylovorans hollandica DSM 15978"},{"name":"geo_loc_name","value":"Missing"},{"name":"env_medium","value":"not provided	submitted under MIGS 2.1"},{"name":"ref_biomaterial","value":"DSM 15978"},{"name":"alt_elev","value":"Missing"},{"name":"culture_collection","value":"DSM:15978"},{"name":"num_replicons","value":"2"},{"name":"environment","value":"Fresh water, Fresh water, Sediment"},{"name":"Greengenes ID","value":"431"},{"name":"trophic_level","value":"methylotroph"},{"name":"isol_growth_condt","value":"10427061"},{"name":"env_package","value":"missing"},{"name":"GOLD Stamp ID","value":"Gi02921"},{"name":"depth","value":"Missing"},{"name":"type-material","value":"type strain of Methanomethylovorans hollandica"}],"bioprojects":[{"accession":"PRJNA50749"}],"description":{"comment":"Keywords: GSC:MIxS	MIGS:6.0","organism":{"organismName":"Methanomethylovorans hollandica DSM 15978","taxId":867904},"title":"MIGS Cultured Bacterial/Archaeal sample from Methanomethylovorans hollandica DSM 15978"},"lastUpdated":"2019-06-20T16:35:10.152","models":["MIGS.ba"],"owner":{"contacts":[{}],"name":"Joint Genome Institute"},"package":"MIGS.ba.6.0","publicationDate":"2013-07-19T00:00:00.000","sampleIds":[{"label":"Sample name","value":"CP003362"},{"db":"SRA","value":"SRS1565046"}],"status":{"status":"live","when":"2013-09-19T09:29:37"},"submissionDate":"2013-07-19T14:58:27.210"},"comments":"The annotation was added by the NCBI Prokaryotic Genome Annotation Pipeline (PGAP). Information about PGAP can be found here: https://www.ncbi.nlm.nih.gov/genome/annotation_prok/\nURL -- http://www.jgi.doe.gov\nJGI Project ID: 4086496\nSource DNA and organism available from Hans-Peter Klenk at the German Collection of Microorganisms and Cell Cultures (DSMZ) (hans-peter.klenk@dsmz.de)\nContacts: Jonathan A. Eisen (jaeisen@ucdavis.edu)\nDavid Bruce (microbe@cuba.jgi-psf.org)\nWhole genome sequencing and draft assembly at JGI-PGF\nFinishing done by JGI-LANL\nAnnotation by JGI-ORNL and JGI-PGF\nThe JGI and collaborators endorse the principles for the distribution and use of large scale sequencing data adopted by the larger genome sequencing community and urge users of this data to follow them. It is our intention to publish the work of this project in a timely fashion and we welcome collaborative interaction on the project and analysis.\n(http://www.genome.gov/page.cfm?pageID=10506376)","pairedAssembly":{"accession":"GCA_000328665.1","annotationName":"Annotation submitted by JGI","status":"current"},"refseqCategory":"representative genome","releaseDate":"2012-12-28","sequencingTech":"454/Illumina","submitter":"JGI"},"assemblyStats":{"contigL50":1,"contigN50":2428904,"gcCount":"1136277","gcPercent":42.0,"genomeCoverage":"30.0x","numberOfComponentSequences":2,"numberOfContigs":2,"numberOfScaffolds":2,"scaffoldL50":1,"scaffoldN50":2428904,"totalNumberOfChromosomes":2,"totalSequenceLength":"2714013","totalUngappedLength":"2714013"},"averageNucleotideIdentity":{"bestAniMatch":{"ani":84.86,"assembly":"GCA_031312535.1","assemblyCoverage":0.98,"category":"type","organismName":"Methanolobus mangrovi","typeAssemblyCoverage":1.02},"category":"type","comment":"Assembly is the type_strain, no match is expected","matchStatus":"low_coverage","submittedOrganism":"Methanomethylovorans hollandica DSM 15978","submittedSpecies":"Methanomethylovorans hollandica","taxonomyCheckStatus":"OK"},"checkmInfo":{"checkmMarkerSet":"Methanosarcinaceae","checkmMarkerSetRank":"family","checkmSpeciesTaxId":101192,"checkmVersion":"v1.2.2","completeness":99.22,"completenessPercentile":100.0},"currentAccession":"GCF_000328665.1","organism":{"infraspecificNames":{"strain":"DSM 15978"},"organismName":"Methanomethylovorans hollandica DSM 15978","taxId":867904},"pairedAccession":"GCA_000328665.1","sourceDatabase":"SOURCE_DATABASE_REFSEQ","typeMaterial":{"typeDisplayText":"assembly from type material","typeLabel":"TYPE_MATERIAL"}}
{"accession":"GCF_000328685.1","annotationInfo":{"method":"Best-placed reference protein set	GeneMarkS-2+","name":"NCBI Prokaryotic Genome Annotation Pipeline (PGAP)","pipeline":"NCBI Prokaryotic Genome Annotation Pipeline (PGAP)","provider":"NCBI RefSeq","releaseDate":"2023-05-03","softwareVersion":"6.5","stats":{"geneCounts":{"nonCoding":69,"proteinCoding":4203,"pseudogene":93,"total":4365}}},"assemblyInfo":{"assemblyLevel":"Complete Genome","assemblyName":"ASM32868v1","assemblyStatus":"current","assemblyType":"haploid","bioprojectAccession":"PRJNA46985","bioprojectLineage":[{"bioprojects":[{"accession":"PRJNA46985","parentAccessions":["PRJNA30815"],"title":"Natronococcus occultus SP4 Genome sequencing"},{"accession":"PRJNA30815","title":"A Genomic Encyclopedia of Bacteria and Archaea (GEBA)"}]}],"biosample":{"accession":"SAMN02261263","attributes":[{"name":"biotic_relationship","value":"free living"},{"name":"isolation_source","value":"Soda lake Lake Magadi"},{"name":"Temperature Optimum","value":"37C"},{"name":"Phenotypes","value":"Alkaliphile"},{"name":"strain","value":"SP4"},{"name":"Motility","value":"Nonmotile"},{"name":"ph","value":"9.5"},{"name":"salinity","value":"Halophile"},{"name":"lat_lon","value":"1.944 S 36.252 E"},{"name":"env_broad_scale","value":"not provided	submitted under MIGS 2.1"},{"name":"collection_date","value":"Missing"},{"name":"Cell Shape","value":"Coccus-shaped"},{"name":"env_local_scale","value":"not provided	submitted under MIGS 2.1"},{"name":"investigation_type","value":"bacteria_archaea"},{"name":"Gram Staining","value":"Gram-"},{"name":"type_strain","value":"Yes"},{"name":"Temperature Range","value":"Mesophile"},{"name":"rel_to_oxygen","value":"aerobe"},{"name":"project_name","value":"Natronococcus occultus SP4, DSM 3396"},{"name":"geo_loc_name","value":"Kenya"},{"name":"env_medium","value":"not provided	submitted under MIGS 2.1"},{"name":"ref_biomaterial","value":"DSM 3396, ATCC 43101, CCM 3871, NCMB 2192"},{"name":"alt_elev","value":"Missing"},{"name":"culture_collection","value":"DSM:3396"},{"name":"num_replicons","value":"Missing"},{"name":"environment","value":"Fresh water, Aquatic"},{"name":"Greengenes ID","value":"674"},{"name":"trophic_level","value":"heterotroph"},{"name":"isol_growth_condt","value":"Missing"},{"name":"env_package","value":"missing"},{"name":"GOLD Stamp ID","value":"Gi02931"},{"name":"depth","value":"Missing"},{"name":"type-material","value":"type strain of Natronococcus occultus"}],"bioprojects":[{"accession":"PRJNA46985"}],"description":{"comment":"Keywords: GSC:MIxS	MIGS:6.0","organism":{"organismName":"Natronococcus occultus SP4","taxId":694430},"title":"MIGS Cultured Bacterial/Archaeal sample from Natronococcus occultus SP4"},"lastUpdated":"2019-06-20T16:35:08.283","models":["MIGS.ba"],"owner":{"contacts":[{}],"name":"Joint Genome Institute"},"package":"MIGS.ba.6.0","publicationDate":"2013-07-19T00:00:00.000","sampleIds":[{"label":"Sample name","value":"CP003929"},{"db":"SRA","value":"SRS655264"}],"status":{"status":"live","when":"2013-09-19T09:29:22"},"submissionDate":"2013-07-19T14:58:15.856"},"comments":"The annotation was added by the NCBI Prokaryotic Genome Annotation Pipeline (PGAP). Information about PGAP can be found here: https://www.ncbi.nlm.nih.gov/genome/annotation_prok/\nURL -- http://www.jgi.doe.gov\nJGI Project ID: 97967\nSource DNA and organism available from Hans-Peter Klenk at the German Collection of Microorganisms and Cell Cultures (DSMZ) (hans-peter.klenk@dsmz.de)\nContacts: Jonathan A. Eisen (jaeisen@ucdavis.edu)\nDavid Bruce (microbe@cuba.jgi-psf.org)\nWhole genome sequencing and draft assembly at JGI-PGF\nAnnotation by JGI-PGF and JGI-ORNL\nThe JGI and collaborators endorse the principles for the distribution and use of large scale sequencing data adopted by the larger genome sequencing community and urge users of this data to follow them. It is our intention to publish the work of this project in a timely fashion and we welcome collaborative interaction on the project and analysis.\n(http://www.genome.gov/page.cfm?pageID=10506376)","pairedAssembly":{"accession":"GCA_000328685.1","annotationName":"Annotation submitted by JGI","status":"current"},"refseqCategory":"representative genome","releaseDate":"2012-12-28","submitter":"JGI"},"assemblyStats":{"contigL50":1,"contigN50":4013216,"gcCount":"2789666","gcPercent":64.5,"numberOfComponentSequences":3,"numberOfContigs":3,"numberOfScaffolds":3,"scaffoldL50":1,"scaffoldN50":4013216,"totalNumberOfChromosomes":3,"totalSequenceLength":"4314118","totalUngappedLength":"4314118"},"averageNucleotideIdentity":{"bestAniMatch":{"ani":88.07,"assembly":"GCA_000337695.1","assemblyCoverage":57.55,"category":"type","organismName":"Natronococcus jeotgali","typeAssemblyCoverage":55.22},"category":"type","comment":"Assembly is the type_strain, mismatch is within genus and expected","matchStatus":"below_threshold_mismatch","submittedOrganism":"Natronococcus occultus SP4","submittedSpecies":"Natronococcus occultus","taxonomyCheckStatus":"OK"},"checkmInfo":{"checkmMarkerSet":"Halobacteriales","checkmMarkerSetRank":"order","checkmSpeciesTaxId":29288,"checkmVersion":"v1.2.2","completeness":99.72,"completenessPercentile":100.0,"contamination":0.62},"currentAccession":"GCF_000328685.1","organism":{"infraspecificNames":{"strain":"SP4"},"organismName":"Natronococcus occultus SP4","taxId":694430},"pairedAccession":"GCA_000328685.1","sourceDatabase":"SOURCE_DATABASE_REFSEQ","typeMaterial":{"typeDisplayText":"assembly from type material","typeLabel":"TYPE_MATERIAL"}}
{"accession":"GCF_000334895.1","annotationInfo":{"method":"Best-placed reference protein set	GeneMarkS-2+","name":"NCBI Prokaryotic Genome Annotation Pipeline (PGAP)","pipeline":"NCBI Prokaryotic Genome Annotation Pipeline (PGAP)","provider":"NCBI RefSeq","releaseDate":"2024-01-11","softwareVersion":"6.6","stats":{"geneCounts":{"nonCoding":51,"proteinCoding":3386,"pseudogene":62,"total":3499}}},"assemblyInfo":{"assemblyLevel":"Contig","assemblyMethod":"GS De Novo Assembler v. 2.3","assemblyName":"ASM33489v1","assemblyStatus":"current","assemblyType":"haploid","bioprojectAccession":"PRJDB105","bioprojectLineage":[{"bioprojects":[{"accession":"PRJDB105","title":"Whole genome sequencing of Halococcus sp. 197A"}]}],"biosample":{"accession":"SAMD00011631","attributes":[{"name":"sample_name","value":"DRS001549"},{"name":"sample comment","value":"Halococcus sp.197A from commercial salt"}],"description":{"organism":{"organismName":"Halococcus agarilyticus","taxId":1232219},"title":"Halococcus sp. 197A"},"lastUpdated":"2014-11-12T03:29:25.000","models":["Generic"],"owner":{"name":"Marine Bioresources Exploration Research Team, Marine Biodiversity Research Program, Institute of Biogeosciences, Japan Agency for Marine-Earth Science and Technology"},"package":"Generic.1.0","publicationDate":"2013-08-31T00:00:00.000","sampleIds":[{"db":"SRA","value":"DRS001549"}],"status":{"status":"live","when":"2013-08-31T00:00:00.000"},"submissionDate":"2014-03-26T08:09:42.143"},"pairedAssembly":{"accession":"GCA_000334895.1","status":"current"},"refseqCategory":"representative genome","releaseDate":"2013-01-29","sequencingTech":"454 GS FLX Titanium","submitter":"Japan Agency for Marine-Earth Science and Technology"},"assemblyStats":{"contigL50":9,"contigN50":147353,"gcCount":"2295464","gcPercent":66.0,"genomeCoverage":"20.0x","numberOfComponentSequences":58,"numberOfContigs":58,"totalSequenceLength":"3476728","totalUngappedLength":"3476728"},"averageNucleotideIdentity":{"bestAniMatch":{"ani":88.21,"assembly":"GCA_000336935.1","assemblyCoverage":62.19,"category":"type","organismName":"Halococcus salifodinae","typeAssemblyCoverage":51.48},"category":"category_na","comment":"na","matchStatus":"below_threshold_mismatch","submittedOrganism":"Halococcus agarilyticus","submittedSpecies":"Halococcus agarilyticus","taxonomyCheckStatus":"Inconclusive"},"checkmInfo":{"checkmMarkerSet":"Halococcus","checkmMarkerSetRank":"genus","checkmSpeciesTaxId":1232219,"checkmVersion":"v1.2.2","completeness":91.53,"completenessPercentile":100.0,"contamination":10.96},"currentAccession":"GCF_000334895.1","organism":{"infraspecificNames":{"strain":"197A"},"organismName":"Halococcus agarilyticus","taxId":1232219},"pairedAccession":"GCA_000334895.1","sourceDatabase":"SOURCE_DATABASE_REFSEQ","wgsInfo":{"masterWgsUrl":"https://www.ncbi.nlm.nih.gov/nuccore/BAFM00000000.1","wgsContigsUrl":"https://www.ncbi.nlm.nih.gov/Traces/wgs/BAFM01","wgsProjectAccession":"BAFM01"}}
{"accession":"GCF_000336615.1","annotationInfo":{"method":"Best-placed reference protein set	GeneMarkS-2+","name":"GCF_000336615.1-RS_2024_03_28","pipeline":"NCBI Prokaryotic Genome Annotation Pipeline (PGAP)","provider":"NCBI RefSeq","releaseDate":"2024-03-28","softwareVersion":"6.7","stats":{"geneCounts":{"nonCoding":85,"proteinCoding":4132,"pseudogene":107,"total":4324}}},"assemblyInfo":{"assemblyLevel":"Contig","assemblyMethod":"A5 v. Nov-2011","assemblyName":"ASM33661v1","assemblyStatus":"current","assemblyType":"haploid","bioprojectAccession":"PRJNA174891","bioprojectLineage":[{"bioprojects":[{"accession":"PRJNA174891","title":"Haloarchaeal genomes"}]}],"biosample":{"accession":"SAMN02471637","attributes":[{"name":"strain","value":"JCM 13557"},{"name":"culture_collection","value":"JCM:13557"},{"name":"type-material","value":"type strain of Haloarcula amylolytica"}],"bioprojects":[{"accession":"PRJNA174891"}],"description":{"organism":{"organismName":"Haloarcula amylolytica JCM 13557","taxId":1227452},"title":"Sample from Haloarcula amylolytica JCM 13557"},"lastUpdated":"2019-06-20T16:45:55.369","models":["Generic"],"owner":{"name":"NCBI"},"package":"Generic.1.0","publicationDate":"2013-12-19T00:00:00.000","sampleIds":[{"label":"Sample name","value":"AOLW"}],"status":{"status":"live","when":"2013-12-19T13:48:43.077"},"submissionDate":"2013-12-19T13:43:25.543"},"comments":"Annotation was added by the NCBI Prokaryotic Genomes Automatic Annotation Pipeline Group. Information about the Pipeline can be found here: http://www.ncbi.nlm.nih.gov/genomes/static/Pipeline.html. Please be aware that the annotation is done automatically with little or no manual curation.","pairedAssembly":{"accession":"GCA_000336615.1","annotationName":"Annotation submitted by University of California, Davis","status":"current"},"refseqCategory":"representative genome","releaseDate":"2013-02-04","sequencingTech":"Illumina GAIIX	HiSeq","submitter":"University of California, Davis"},"assemblyStats":{"contigL50":6,"contigN50":242125,"gcCount":"2625037","gcPercent":62.0,"genomeCoverage":"200.0x","numberOfComponentSequences":81,"numberOfContigs":81,"totalSequenceLength":"4225424","totalUngappedLength":"4225424"},"averageNucleotideIdentity":{"bestAniMatch":{"ani":94.9,"assembly":"GCA_000223905.1","assemblyCoverage":83.02,"category":"type","organismName":"Haloarcula hispanica","typeAssemblyCoverage":90.18},"category":"type","comment":"Assembly is the type_strain, mismatch is within genus and expected","matchStatus":"below_threshold_mismatch","submittedOrganism":"Haloarcula amylolytica JCM 13557","submittedSpecies":"Haloarcula amylolytica","taxonomyCheckStatus":"OK"},"checkmInfo":{"checkmMarkerSet":"Haloarcula","checkmMarkerSetRank":"genus","checkmSpeciesTaxId":396317,"checkmVersion":"v1.2.2","completeness":98.62,"completenessPercentile":100.0,"contamination":1.05},"currentAccession":"GCF_000336615.1","organism":{"infraspecificNames":{"strain":"JCM 13557"},"organismName":"Haloarcula amylolytica JCM 13557","taxId":1227452},"pairedAccession":"GCA_000336615.1","sourceDatabase":"SOURCE_DATABASE_REFSEQ","typeMaterial":{"typeDisplayText":"assembly from type material","typeLabel":"TYPE_MATERIAL"},"wgsInfo":{"masterWgsUrl":"https://www.ncbi.nlm.nih.gov/nuccore/AOLW00000000.1","wgsContigsUrl":"https://www.ncbi.nlm.nih.gov/Traces/wgs/AOLW01","wgsProjectAccession":"AOLW01"}}
{"accession":"GCF_000336635.1","annotationInfo":{"method":"Best-placed reference protein set	GeneMarkS-2+","name":"GCF_000336635.1-RS_2024_03_28","pipeline":"NCBI Prokaryotic Genome Annotation Pipeline (PGAP)","provider":"NCBI RefSeq","releaseDate":"2024-03-28","softwareVersion":"6.7","stats":{"geneCounts":{"nonCoding":62,"proteinCoding":4187,"pseudogene":91,"total":4340}}},"assemblyInfo":{"assemblyLevel":"Contig","assemblyMethod":"A5 v. Nov-2011","assemblyName":"ASM33663v1","assemblyStatus":"current","assemblyType":"haploid","bioprojectAccession":"PRJNA174893","bioprojectLineage":[{"bioprojects":[{"accession":"PRJNA174893","title":"Haloarchaeal genomes"}]}],"biosample":{"accession":"SAMN02471638","attributes":[{"name":"strain","value":"DSM 6131"},{"name":"culture_collection","value":"DSM:6131"},{"name":"type-material","value":"type strain of Haloarcula japonica"}],"bioprojects":[{"accession":"PRJNA174893"}],"description":{"organism":{"organismName":"Haloarcula japonica DSM 6131","taxId":1227453},"title":"Sample from Haloarcula japonica DSM 6131"},"lastUpdated":"2019-06-20T16:45:55.402","models":["Generic"],"owner":{"name":"NCBI"},"package":"Generic.1.0","publicationDate":"2013-12-19T00:00:00.000","sampleIds":[{"label":"Sample name","value":"AOLY"}],"status":{"status":"live","when":"2013-12-19T13:48:42.630"},"submissionDate":"2013-12-19T13:43:25.586"},"comments":"Annotation was added by the NCBI Prokaryotic Genomes Automatic Annotation Pipeline Group. Information about the Pipeline can be found here: http://www.ncbi.nlm.nih.gov/genomes/static/Pipeline.html. Please be aware that the annotation is done automatically with little or no manual curation.","pairedAssembly":{"accession":"GCA_000336635.1","annotationName":"Annotation submitted by University of California, Davis","status":"current"},"refseqCategory":"representative genome","releaseDate":"2013-02-04","sequencingTech":"Illumina GAIIX	HiSeq","submitter":"University of California, Davis"},"assemblyStats":{"contigL50":5,"contigN50":324922,"gcCount":"2618537","gcPercent":61.0,"genomeCoverage":"200.0x","numberOfComponentSequences":48,"numberOfContigs":48,"totalSequenceLength":"4280359","totalUngappedLength":"4280359"},"averageNucleotideIdentity":{"bestAniMatch":{"ani":91.66,"assembly":"GCA_014647415.1","assemblyCoverage":77.61,"category":"type","organismName":"Haloarcula sebkhae","typeAssemblyCoverage":79.66},"category":"type","comment":"Assembly is the type_strain, mismatch is within genus and expected","matchStatus":"below_threshold_mismatch","submittedOrganism":"Haloarcula japonica DSM 6131","submittedSpecies":"Haloarcula japonica","taxonomyCheckStatus":"OK"},"checkmInfo":{"checkmMarkerSet":"Haloarcula","checkmMarkerSetRank":"genus","checkmSpeciesTaxId":29282,"checkmVersion":"v1.2.2","completeness":99.28,"completenessPercentile":100.0},"currentAccession":"GCF_000336635.1","organism":{"infraspecificNames":{"strain":"DSM 6131"},"organismName":"Haloarcula japonica DSM 6131","taxId":1227453},"pairedAccession":"GCA_000336635.1","sourceDatabase":"SOURCE_DATABASE_REFSEQ","typeMaterial":{"typeDisplayText":"assembly from type material","typeLabel":"TYPE_MATERIAL"},"wgsInfo":{"masterWgsUrl":"https://www.ncbi.nlm.nih.gov/nuccore/AOLY00000000.1","wgsContigsUrl":"https://www.ncbi.nlm.nih.gov/Traces/wgs/AOLY01","wgsProjectAccession":"AOLY01"}}
{"accession":"GCF_000336675.1","annotationInfo":{"method":"Best-placed reference protein set	GeneMarkS-2+","name":"GCF_000336675.1-RS_2024_03_28","pipeline":"NCBI Prokaryotic Genome Annotation Pipeline (PGAP)","provider":"NCBI RefSeq","releaseDate":"2024-03-28","softwareVersion":"6.7","stats":{"geneCounts":{"nonCoding":52,"proteinCoding":3409,"pseudogene":57,"total":3518}}},"assemblyInfo":{"assemblyLevel":"Contig","assemblyMethod":"A5 v. Nov-2011","assemblyName":"ASM33667v1","assemblyStatus":"current","assemblyType":"haploid","bioprojectAccession":"PRJNA174896","bioprojectLineage":[{"bioprojects":[{"accession":"PRJNA174896","title":"Haloarchaeal genomes"}]}],"biosample":{"accession":"SAMN02471661","attributes":[{"name":"strain","value":"100A6"},{"name":"culture_collection","value":"JCM:12892"},{"name":"type-material","value":"type strain of Halococcus hamelinensis"}],"bioprojects":[{"accession":"PRJNA174896"}],"description":{"organism":{"organismName":"Halococcus hamelinensis 100A6","taxId":1132509},"title":"Sample from Halococcus hamelinensis 100A6"},"lastUpdated":"2019-06-20T16:45:56.051","models":["Generic"],"owner":{"name":"NCBI"},"package":"Generic.1.0","publicationDate":"2013-12-19T00:00:00.000","sampleIds":[{"label":"Sample name","value":"AOMB"}],"status":{"status":"live","when":"2013-12-19T13:48:40.603"},"submissionDate":"2013-12-19T13:43:26.746"},"comments":"Annotation was added by the NCBI Prokaryotic Genomes Automatic Annotation Pipeline Group. Information about the Pipeline can be found here: http://www.ncbi.nlm.nih.gov/genomes/static/Pipeline.html. Please be aware that the annotation is done automatically with little or no manual curation.","pairedAssembly":{"accession":"GCA_000336675.1","annotationName":"Annotation submitted by University of California, Davis","status":"current"},"refseqCategory":"representative genome","releaseDate":"2013-02-04","sequencingTech":"Illumina GAIIX	HiSeq","submitter":"University of California, Davis"},"assemblyStats":{"contigL50":10,"contigN50":135803,"gcCount":"2235939","gcPercent":65.5,"genomeCoverage":"200.0x","numberOfComponentSequences":46,"numberOfContigs":46,"totalSequenceLength":"3419074","totalUngappedLength":"3419074"},"averageNucleotideIdentity":{"bestAniMatch":{"ani":99.98,"assembly":"GCA_000259215.1","assemblyCoverage":97.55,"category":"type","organismName":"Halococcus hamelinensis","typeAssemblyCoverage":98.57},"category":"type","comment":"na","matchStatus":"species_match","submittedAniMatch":{"ani":99.98,"assembly":"GCA_000259215.1","assemblyCoverage":97.55,"category":"type","organismName":"Halococcus hamelinensis 100A6","typeAssemblyCoverage":98.57},"submittedOrganism":"Halococcus hamelinensis 100A6","submittedSpecies":"Halococcus hamelinensis","taxonomyCheckStatus":"OK"},"checkmInfo":{"checkmMarkerSet":"Halococcus","checkmMarkerSetRank":"genus","checkmSpeciesTaxId":332168,"checkmVersion":"v1.2.2","completeness":98.86,"completenessPercentile":100.0,"contamination":1.73},"currentAccession":"GCF_000336675.1","organism":{"infraspecificNames":{"strain":"100A6"},"organismName":"Halococcus hamelinensis 100A6","taxId":1132509},"pairedAccession":"GCA_000336675.1","sourceDatabase":"SOURCE_DATABASE_REFSEQ","typeMaterial":{"typeDisplayText":"assembly from type material","typeLabel":"TYPE_MATERIAL"},"wgsInfo":{"masterWgsUrl":"https://www.ncbi.nlm.nih.gov/nuccore/AOMB00000000.1","wgsContigsUrl":"https://www.ncbi.nlm.nih.gov/Traces/wgs/AOMB01","wgsProjectAccession":"AOMB01"}}
{"accession":"GCF_000336695.1","annotationInfo":{"method":"Best-placed reference protein set	GeneMarkS-2+","name":"GCF_000336695.1-RS_2024_03_28","pipeline":"NCBI Prokaryotic Genome Annotation Pipeline (PGAP)","provider":"NCBI RefSeq","releaseDate":"2024-03-28","softwareVersion":"6.7","stats":{"geneCounts":{"nonCoding":49,"proteinCoding":2942,"pseudogene":132,"total":3123}}},"assemblyInfo":{"assemblyLevel":"Contig","assemblyMethod":"A5 v. Nov-2011","assemblyName":"ASM33669v1","assemblyStatus":"current","assemblyType":"haploid","bioprojectAccession":"PRJNA174897","bioprojectLineage":[{"bioprojects":[{"accession":"PRJNA174897","title":"Haloarchaeal genomes"}]}],"biosample":{"accession":"SAMN02471675","attributes":[{"name":"strain","value":"DSM 1307"},{"name":"culture_collection","value":"DSM:1307"},{"name":"type-material","value":"type strain of \"Sarcina morrhuae\" Farlow 1880"}],"bioprojects":[{"accession":"PRJNA174897"}],"description":{"organism":{"organismName":"Halococcus morrhuae DSM 1307","taxId":931277},"title":"Sample from Halococcus morrhuae DSM 1307"},"lastUpdated":"2023-12-24T02:05:02.473","models":["Generic"],"owner":{"name":"NCBI"},"package":"Generic.1.0","publicationDate":"2013-12-19T00:00:00.000","sampleIds":[{"label":"Sample name","value":"AOMC"}],"status":{"status":"live","when":"2013-12-19T13:48:53.277"},"submissionDate":"2013-12-19T13:43:27.490"},"comments":"Annotation was added by the NCBI Prokaryotic Genomes Automatic Annotation Pipeline Group. Information about the Pipeline can be found here: http://www.ncbi.nlm.nih.gov/genomes/static/Pipeline.html. Please be aware that the annotation is done automatically with little or no manual curation.","pairedAssembly":{"accession":"GCA_000336695.1","annotationName":"Annotation submitted by University of California, Davis","status":"current"},"refseqCategory":"representative genome","releaseDate":"2013-02-04","sequencingTech":"Illumina GAIIX	HiSeq","submitter":"University of California, Davis"},"assemblyStats":{"contigL50":14,"contigN50":70502,"gcCount":"1909782","gcPercent":64.0,"genomeCoverage":"200.0x","numberOfComponentSequences":167,"numberOfContigs":167,"totalSequenceLength":"2991556","totalUngappedLength":"2991556"},"averageNucleotideIdentity":{"bestAniMatch":{"ani":96.48,"assembly":"GCA_022870485.1","assemblyCoverage":86.33,"category":"type","organismName":"Halococcus dombrowskii","typeAssemblyCoverage":65.13},"category":"type","comment":"Assembly is the type_strain, mismatch is within genus and expected","matchStatus":"mismatch","submittedOrganism":"Halococcus morrhuae DSM 1307","submittedSpecies":"Halococcus morrhuae","taxonomyCheckStatus":"OK"},"checkmInfo":{"checkmMarkerSet":"Halococcus","checkmMarkerSetRank":"genus","checkmSpeciesTaxId":2250,"checkmVersion":"v1.2.2","completeness":98.08,"completenessPercentile":100.0,"contamination":1.48},"currentAccession":"GCF_000336695.1","organism":{"infraspecificNames":{"strain":"DSM 1307"},"organismName":"Halococcus morrhuae DSM 1307","taxId":931277},"pairedAccession":"GCA_000336695.1","sourceDatabase":"SOURCE_DATABASE_REFSEQ","typeMaterial":{"typeDisplayText":"assembly from type material","typeLabel":"TYPE_MATERIAL"},"wgsInfo":{"masterWgsUrl":"https://www.ncbi.nlm.nih.gov/nuccore/AOMC00000000.1","wgsContigsUrl":"https://www.ncbi.nlm.nih.gov/Traces/wgs/AOMC01","wgsProjectAccession":"AOMC01"}}
{"accession":"GCF_000336715.1","annotationInfo":{"method":"Best-placed reference protein set	GeneMarkS-2+","name":"GCF_000336715.1-RS_2024_03_28","pipeline":"NCBI Prokaryotic Genome Annotation Pipeline (PGAP)","provider":"NCBI RefSeq","releaseDate":"2024-03-28","softwareVersion":"6.7","stats":{"geneCounts":{"nonCoding":69,"proteinCoding":3940,"pseudogene":227,"total":4236}}},"assemblyInfo":{"assemblyLevel":"Contig","assemblyMethod":"A5 v. Nov-2011","assemblyName":"ASM33671v1","assemblyStatus":"current","assemblyType":"haploid","bioprojectAccession":"PRJNA174900","bioprojectLineage":[{"bioprojects":[{"accession":"PRJNA174900","title":"Haloarchaeal genomes"}]}],"biosample":{"accession":"SAMN02471640","attributes":[{"name":"strain","value":"JCM 13552"},{"name":"culture_collection","value":"JCM:13552"},{"name":"type-material","value":"type strain of Halococcus thailandensis"}],"bioprojects":[{"accession":"PRJNA174900"}],"description":{"organism":{"organismName":"Halococcus thailandensis JCM 13552","taxId":1227457},"title":"Sample from Halococcus thailandensis JCM 13552"},"lastUpdated":"2019-06-20T16:45:55.466","models":["Generic"],"owner":{"name":"NCBI"},"package":"Generic.1.0","publicationDate":"2013-12-19T00:00:00.000","sampleIds":[{"label":"Sample name","value":"AOMF"}],"status":{"status":"live","when":"2013-12-19T13:49:00.253"},"submissionDate":"2013-12-19T13:43:25.680"},"comments":"Annotation was added by the NCBI Prokaryotic Genomes Automatic Annotation Pipeline Group. Information about the Pipeline can be found here: http://www.ncbi.nlm.nih.gov/genomes/static/Pipeline.html. Please be aware that the annotation is done automatically with little or no manual curation.","pairedAssembly":{"accession":"GCA_000336715.1","annotationName":"Annotation submitted by University of California, Davis","status":"current"},"refseqCategory":"representative genome","releaseDate":"2013-02-04","sequencingTech":"Illumina GAIIX	HiSeq","submitter":"University of California, Davis"},"assemblyStats":{"contigL50":14,"contigN50":62289,"gcCount":"2505042","gcPercent":62.0,"genomeCoverage":"200.0x","numberOfComponentSequences":198,"numberOfContigs":198,"totalSequenceLength":"4052434","totalUngappedLength":"4052434"},"averageNucleotideIdentity":{"bestAniMatch":{"ani":93.85,"assembly":"GCA_024508235.1","assemblyCoverage":58.1,"category":"type","organismName":"Halococcus qingdaonensis","typeAssemblyCoverage":87.09},"category":"type","comment":"Assembly is the type_strain, mismatch is within genus and expected","matchStatus":"below_threshold_mismatch","submittedOrganism":"Halococcus thailandensis JCM 13552","submittedSpecies":"Halococcus thailandensis","taxonomyCheckStatus":"OK"},"checkmInfo":{"checkmMarkerSet":"Halococcus","checkmMarkerSetRank":"genus","checkmSpeciesTaxId":335952,"checkmVersion":"v1.2.2","completeness":96.9,"completenessPercentile":100.0,"contamination":10.36},"currentAccession":"GCF_000336715.1","organism":{"infraspecificNames":{"strain":"JCM 13552"},"organismName":"Halococcus thailandensis JCM 13552","taxId":1227457},"pairedAccession":"GCA_000336715.1","sourceDatabase":"SOURCE_DATABASE_REFSEQ","typeMaterial":{"typeDisplayText":"assembly from type material","typeLabel":"TYPE_MATERIAL"},"wgsInfo":{"masterWgsUrl":"https://www.ncbi.nlm.nih.gov/nuccore/AOMF00000000.1","wgsContigsUrl":"https://www.ncbi.nlm.nih.gov/Traces/wgs/AOMF01","wgsProjectAccession":"AOMF01"}}
{"accession":"GCF_000336755.1","annotationInfo":{"method":"Best-placed reference protein set	GeneMarkS-2+","name":"GCF_000336755.1-RS_2024_03_28","pipeline":"NCBI Prokaryotic Genome Annotation Pipeline (PGAP)","provider":"NCBI RefSeq","releaseDate":"2024-03-28","softwareVersion":"6.7","stats":{"geneCounts":{"nonCoding":62,"proteinCoding":3853,"pseudogene":56,"total":3971}}},"assemblyInfo":{"assemblyLevel":"Contig","assemblyMethod":"A5 v. Nov-2011","assemblyName":"ASM33675v1","assemblyStatus":"current","assemblyType":"haploid","bioprojectAccession":"PRJNA174902","bioprojectLineage":[{"bioprojects":[{"accession":"PRJNA174902","title":"Haloarchaeal genomes"}]}],"biosample":{"accession":"SAMN02471641","attributes":[{"name":"strain","value":"ATCC BAA-1513"},{"name":"culture_collection","value":"ATCC:BAA-1513"},{"name":"type-material","value":"type strain of Haloferax elongans"}],"bioprojects":[{"accession":"PRJNA174902"}],"description":{"organism":{"organismName":"Haloferax elongans ATCC BAA-1513","taxId":1230453},"title":"Sample from Haloferax elongans ATCC BAA-1513"},"lastUpdated":"2019-06-20T16:45:55.498","models":["Generic"],"owner":{"name":"NCBI"},"package":"Generic.1.0","publicationDate":"2013-12-19T00:00:00.000","sampleIds":[{"label":"Sample name","value":"AOLK"}],"status":{"status":"live","when":"2013-12-19T13:48:51.167"},"submissionDate":"2013-12-19T13:43:25.723"},"comments":"Annotation was added by the NCBI Prokaryotic Genomes Automatic Annotation Pipeline Group. Information about the Pipeline can be found here: http://www.ncbi.nlm.nih.gov/genomes/static/Pipeline.html. Please be aware that the annotation is done automatically with little or no manual curation.","pairedAssembly":{"accession":"GCA_000336755.1","annotationName":"Annotation submitted by University of California, Davis","status":"current"},"refseqCategory":"representative genome","releaseDate":"2013-02-04","sequencingTech":"Illumina GAIIX	HiSeq","submitter":"University of California, Davis"},"assemblyStats":{"contigL50":4,"contigN50":341465,"gcCount":"2416876","gcPercent":61.0,"genomeCoverage":"200.0x","numberOfComponentSequences":27,"numberOfContigs":27,"totalSequenceLength":"3952136","totalUngappedLength":"3952136"},"averageNucleotideIdentity":{"bestAniMatch":{"ani":93.64,"assembly":"GCA_000336955.1","assemblyCoverage":80.92,"category":"type","organismName":"Haloferax larsenii","typeAssemblyCoverage":86.49},"category":"type","comment":"Assembly is the type_strain, mismatch is within genus and expected","matchStatus":"below_threshold_mismatch","submittedOrganism":"Haloferax elongans ATCC BAA_1513","submittedSpecies":"Haloferax elongans","taxonomyCheckStatus":"OK"},"checkmInfo":{"checkmMarkerSet":"Haloferax","checkmMarkerSetRank":"genus","checkmSpeciesTaxId":403191,"checkmVersion":"v1.2.2","completeness":96.52,"completenessPercentile":100.0,"contamination":2.42},"currentAccession":"GCF_000336755.1","organism":{"infraspecificNames":{"strain":"ATCC BAA-1513"},"organismName":"Haloferax elongans ATCC BAA-1513","taxId":1230453},"pairedAccession":"GCA_000336755.1","sourceDatabase":"SOURCE_DATABASE_REFSEQ","typeMaterial":{"typeDisplayText":"assembly from type material","typeLabel":"TYPE_MATERIAL"},"wgsInfo":{"masterWgsUrl":"https://www.ncbi.nlm.nih.gov/nuccore/AOLK00000000.1","wgsContigsUrl":"https://www.ncbi.nlm.nih.gov/Traces/wgs/AOLK01","wgsProjectAccession":"AOLK01"}}
{"accession":"GCF_000336875.1","annotationInfo":{"method":"Best-placed reference protein set	GeneMarkS-2+","name":"NCBI Prokaryotic Genome Annotation Pipeline (PGAP)","pipeline":"NCBI Prokaryotic Genome Annotation Pipeline (PGAP)","provider":"NCBI RefSeq","releaseDate":"2023-12-10","softwareVersion":"6.6","stats":{"geneCounts":{"nonCoding":53,"proteinCoding":3473,"pseudogene":155,"total":3681}}},"assemblyInfo":{"assemblyLevel":"Contig","assemblyMethod":"A5 v. Nov-2011","assemblyName":"ASM33687v1","assemblyStatus":"current","assemblyType":"haploid","bioprojectAccession":"PRJNA174912","bioprojectLineage":[{"bioprojects":[{"accession":"PRJNA174912","title":"Haloarchaeal genomes"}]}],"biosample":{"accession":"SAMN02471648","attributes":[{"name":"strain","value":"DSM 19288"},{"name":"culture_collection","value":"DSM:19288"},{"name":"type-material","value":"type strain of Halorubrum californiense"}],"bioprojects":[{"accession":"PRJNA174912"}],"description":{"organism":{"organismName":"Halorubrum californiense DSM 19288","taxId":1227465},"title":"Sample from Halorubrum californiense DSM 19288"},"lastUpdated":"2022-12-05T21:05:38.397","models":["Generic"],"owner":{"name":"NCBI"},"package":"Generic.1.0","publicationDate":"2013-12-19T00:00:00.000","sampleIds":[{"label":"Sample name","value":"AOJK"}],"status":{"status":"live","when":"2013-12-19T13:48:59.703"},"submissionDate":"2013-12-19T13:43:26.063"},"comments":"Annotation was added by the NCBI Prokaryotic Genomes Automatic Annotation Pipeline Group. Information about the Pipeline can be found here: http://www.ncbi.nlm.nih.gov/genomes/static/Pipeline.html. Please be aware that the annotation is done automatically with little or no manual curation.","pairedAssembly":{"accession":"GCA_000336875.1","annotationName":"Annotation submitted by University of California, Davis","status":"current"},"refseqCategory":"representative genome","releaseDate":"2013-02-04","sequencingTech":"Illumina GAIIX	HiSeq","submitter":"University of California, Davis"},"assemblyStats":{"contigL50":12,"contigN50":100676,"gcCount":"2437501","gcPercent":66.0,"genomeCoverage":"200.0x","numberOfComponentSequences":83,"numberOfContigs":83,"totalSequenceLength":"3682872","totalUngappedLength":"3682872"},"averageNucleotideIdentity":{"bestAniMatch":{"ani":90.13,"assembly":"GCA_000337395.1","assemblyCoverage":63.08,"category":"suspected_type","organismName":"Halorubrum litoreum","typeAssemblyCoverage":74.04},"category":"type","comment":"Assembly is the type_strain, mismatch is within genus and expected","matchStatus":"below_threshold_mismatch","submittedOrganism":"Halorubrum californiense DSM 19288","submittedSpecies":"Halorubrum californiense","taxonomyCheckStatus":"OK"},"checkmInfo":{"checkmMarkerSet":"Halorubrum","checkmMarkerSetRank":"genus","checkmSpeciesTaxId":416585,"checkmVersion":"v1.2.2","completeness":93.55,"completenessPercentile":100.0,"contamination":2.52},"currentAccession":"GCF_000336875.1","organism":{"infraspecificNames":{"strain":"DSM 19288"},"organismName":"Halorubrum californiense DSM 19288","taxId":1227465},"pairedAccession":"GCA_000336875.1","sourceDatabase":"SOURCE_DATABASE_REFSEQ","typeMaterial":{"typeDisplayText":"assembly from type material","typeLabel":"TYPE_MATERIAL"},"wgsInfo":{"masterWgsUrl":"https://www.ncbi.nlm.nih.gov/nuccore/AOJK00000000.1","wgsContigsUrl":"https://www.ncbi.nlm.nih.gov/Traces/wgs/AOJK01","wgsProjectAccession":"AOJK01"}}
{"accession":"GCF_000336915.1","annotationInfo":{"method":"Best-placed reference protein set	GeneMarkS-2+","name":"GCF_000336915.1-RS_2024_03_28","pipeline":"NCBI Prokaryotic Genome Annotation Pipeline (PGAP)","provider":"NCBI RefSeq","releaseDate":"2024-03-28","softwareVersion":"6.7","stats":{"geneCounts":{"nonCoding":54,"proteinCoding":3444,"pseudogene":65,"total":3563}}},"assemblyInfo":{"assemblyLevel":"Contig","assemblyMethod":"A5 v. Nov-2011","assemblyName":"ASM33691v1","assemblyStatus":"current","assemblyType":"haploid","bioprojectAccession":"PRJNA174898","bioprojectLineage":[{"bioprojects":[{"accession":"PRJNA174898","title":"Haloarchaeal genomes"}]}],"biosample":{"accession":"SAMN02471639","attributes":[{"name":"strain","value":"DSM 5350"},{"name":"culture_collection","value":"DSM:5350"},{"name":"type-material","value":"type strain of Halococcus saccharolyticus"}],"bioprojects":[{"accession":"PRJNA174898"}],"description":{"organism":{"organismName":"Halococcus saccharolyticus DSM 5350","taxId":1227455},"title":"Sample from Halococcus saccharolyticus DSM 5350"},"lastUpdated":"2019-06-20T16:45:55.434","models":["Generic"],"owner":{"name":"NCBI"},"package":"Generic.1.0","publicationDate":"2013-12-19T00:00:00.000","sampleIds":[{"label":"Sample name","value":"AOMD"}],"status":{"status":"live","when":"2013-12-19T13:48:42.690"},"submissionDate":"2013-12-19T13:43:25.640"},"comments":"Annotation was added by the NCBI Prokaryotic Genomes Automatic Annotation Pipeline Group. Information about the Pipeline can be found here: http://www.ncbi.nlm.nih.gov/genomes/static/Pipeline.html. Please be aware that the annotation is done automatically with little or no manual curation.","pairedAssembly":{"accession":"GCA_000336915.1","annotationName":"Annotation submitted by University of California, Davis","status":"current"},"refseqCategory":"representative genome","releaseDate":"2013-02-04","sequencingTech":"Illumina GAIIX	HiSeq","submitter":"University of California, Davis"},"assemblyStats":{"contigL50":6,"contigN50":202192,"gcCount":"2208759","gcPercent":64.0,"genomeCoverage":"200.0x","numberOfComponentSequences":36,"numberOfContigs":36,"totalSequenceLength":"3449700","totalUngappedLength":"3449700"},"averageNucleotideIdentity":{"bestAniMatch":{"ani":89.97,"assembly":"GCA_000336935.1","assemblyCoverage":73.17,"category":"type","organismName":"Halococcus salifodinae","typeAssemblyCoverage":60.1},"category":"type","comment":"Assembly is the type_strain, mismatch is within genus and expected","matchStatus":"below_threshold_mismatch","submittedOrganism":"Halococcus saccharolyticus DSM 5350","submittedSpecies":"Halococcus saccharolyticus","taxonomyCheckStatus":"OK"},"checkmInfo":{"checkmMarkerSet":"Halococcus","checkmMarkerSetRank":"genus","checkmSpeciesTaxId":62319,"checkmVersion":"v1.2.2","completeness":93.14,"completenessPercentile":100.0,"contamination":14.05},"currentAccession":"GCF_000336915.1","organism":{"infraspecificNames":{"strain":"DSM 5350"},"organismName":"Halococcus saccharolyticus DSM 5350","taxId":1227455},"pairedAccession":"GCA_000336915.1","sourceDatabase":"SOURCE_DATABASE_REFSEQ","typeMaterial":{"typeDisplayText":"assembly from type material","typeLabel":"TYPE_MATERIAL"},"wgsInfo":{"masterWgsUrl":"https://www.ncbi.nlm.nih.gov/nuccore/AOMD00000000.1","wgsContigsUrl":"https://www.ncbi.nlm.nih.gov/Traces/wgs/AOMD01","wgsProjectAccession":"AOMD01"}}
{"accession":"GCF_000336935.1","annotationInfo":{"method":"Best-placed reference protein set	GeneMarkS-2+","name":"GCF_000336935.1-RS_2024_03_28","pipeline":"NCBI Prokaryotic Genome Annotation Pipeline (PGAP)","provider":"NCBI RefSeq","releaseDate":"2024-03-28","softwareVersion":"6.7","stats":{"geneCounts":{"nonCoding":58,"proteinCoding":3955,"pseudogene":175,"total":4188}}},"assemblyInfo":{"assemblyLevel":"Contig","assemblyMethod":"A5 v. Nov-2011","assemblyName":"ASM33693v1","assemblyStatus":"current","assemblyType":"haploid","bioprojectAccession":"PRJNA174899","bioprojectLineage":[{"bioprojects":[{"accession":"PRJNA174899","title":"Haloarchaeal genomes"}]}],"biosample":{"accession":"SAMN02471636","attributes":[{"name":"strain","value":"DSM 8989"},{"name":"culture_collection","value":"DSM:8989"},{"name":"type-material","value":"type strain of Halococcus salifodinae"}],"bioprojects":[{"accession":"PRJNA174899"}],"description":{"organism":{"organismName":"Halococcus salifodinae DSM 8989","taxId":1227456},"title":"Sample from Halococcus salifodinae DSM 8989"},"lastUpdated":"2019-06-20T16:45:55.336","models":["Generic"],"owner":{"name":"NCBI"},"package":"Generic.1.0","publicationDate":"2013-12-19T00:00:00.000","sampleIds":[{"label":"Sample name","value":"AOME"}],"status":{"status":"live","when":"2013-12-19T13:48:42.750"},"submissionDate":"2013-12-19T13:43:25.490"},"comments":"Annotation was added by the NCBI Prokaryotic Genomes Automatic Annotation Pipeline Group. Information about the Pipeline can be found here: http://www.ncbi.nlm.nih.gov/genomes/static/Pipeline.html. Please be aware that the annotation is done automatically with little or no manual curation.","pairedAssembly":{"accession":"GCA_000336935.1","annotationName":"Annotation submitted by University of California, Davis","status":"current"},"refseqCategory":"representative genome","releaseDate":"2013-02-04","sequencingTech":"Illumina GAIIX	HiSeq","submitter":"University of California, Davis"},"assemblyStats":{"contigL50":10,"contigN50":105665,"gcCount":"2664401","gcPercent":63.5,"genomeCoverage":"200.0x","numberOfComponentSequences":109,"numberOfContigs":109,"totalSequenceLength":"4199784","totalUngappedLength":"4199784"},"averageNucleotideIdentity":{"bestAniMatch":{"ani":89.96,"assembly":"GCA_000336915.1","assemblyCoverage":60.12,"category":"type","organismName":"Halococcus saccharolyticus","typeAssemblyCoverage":73.19},"category":"type","comment":"Assembly is the type_strain, mismatch is within genus and expected","matchStatus":"below_threshold_mismatch","submittedOrganism":"Halococcus salifodinae DSM 8989","submittedSpecies":"Halococcus salifodinae","taxonomyCheckStatus":"OK"},"checkmInfo":{"checkmMarkerSet":"Halococcus","checkmMarkerSetRank":"genus","checkmSpeciesTaxId":36738,"checkmVersion":"v1.2.2","completeness":93.67,"completenessPercentile":100.0,"contamination":16.84},"currentAccession":"GCF_000336935.1","organism":{"infraspecificNames":{"strain":"DSM 8989"},"organismName":"Halococcus salifodinae DSM 8989","taxId":1227456},"pairedAccession":"GCA_000336935.1","sourceDatabase":"SOURCE_DATABASE_REFSEQ","typeMaterial":{"typeDisplayText":"assembly from type material","typeLabel":"TYPE_MATERIAL"},"wgsInfo":{"masterWgsUrl":"https://www.ncbi.nlm.nih.gov/nuccore/AOME00000000.1","wgsContigsUrl":"https://www.ncbi.nlm.nih.gov/Traces/wgs/AOME01","wgsProjectAccession":"AOME01"}}
{"accession":"GCF_000336995.1","annotationInfo":{"method":"Best-placed reference protein set	GeneMarkS-2+","name":"NCBI Prokaryotic Genome Annotation Pipeline (PGAP)","pipeline":"NCBI Prokaryotic Genome Annotation Pipeline (PGAP)","provider":"NCBI RefSeq","releaseDate":"2023-12-10","softwareVersion":"6.6","stats":{"geneCounts":{"nonCoding":64,"proteinCoding":3011,"pseudogene":44,"total":3119}}},"assemblyInfo":{"assemblyLevel":"Contig","assemblyMethod":"A5 v. Nov-2011","assemblyName":"ASM33699v1","assemblyStatus":"current","assemblyType":"haploid","bioprojectAccession":"PRJNA174910","bioprojectLineage":[{"bioprojects":[{"accession":"PRJNA174910","title":"Haloarchaeal genomes"}]}],"biosample":{"accession":"SAMN02471664","attributes":[{"name":"strain","value":"JCM 13560"},{"name":"culture_collection","value":"JCM:13560"},{"name":"type-material","value":"type strain of Halorubrum aidingense"}],"bioprojects":[{"accession":"PRJNA174910"}],"description":{"organism":{"organismName":"Halorubrum aidingense JCM 13560","taxId":1230454},"title":"Sample from Halorubrum aidingense JCM 13560"},"lastUpdated":"2019-06-20T16:45:56.112","models":["Generic"],"owner":{"name":"NCBI"},"package":"Generic.1.0","publicationDate":"2013-12-19T00:00:00.000","sampleIds":[{"label":"Sample name","value":"AOJI"}],"status":{"status":"live","when":"2013-12-19T13:48:40.390"},"submissionDate":"2013-12-19T13:43:26.896"},"comments":"Annotation was added by the NCBI Prokaryotic Genomes Automatic Annotation Pipeline Group. Information about the Pipeline can be found here: http://www.ncbi.nlm.nih.gov/genomes/static/Pipeline.html. Please be aware that the annotation is done automatically with little or no manual curation.","pairedAssembly":{"accession":"GCA_000336995.1","annotationName":"Annotation submitted by University of California, Davis","status":"current"},"refseqCategory":"representative genome","releaseDate":"2013-02-04","sequencingTech":"Illumina GAIIX	HiSeq","submitter":"University of California, Davis"},"assemblyStats":{"contigL50":5,"contigN50":208041,"gcCount":"2088593","gcPercent":67.0,"genomeCoverage":"200.0x","numberOfComponentSequences":37,"numberOfContigs":37,"totalSequenceLength":"3108525","totalUngappedLength":"3108525"},"averageNucleotideIdentity":{"bestAniMatch":{"ani":87.11,"assembly":"GCA_000337375.1","assemblyCoverage":53.78,"category":"type","organismName":"Halorubrum lipolyticum","typeAssemblyCoverage":48.81},"category":"type","comment":"Assembly is the type_strain, mismatch is within genus and expected","matchStatus":"below_threshold_mismatch","submittedOrganism":"Halorubrum aidingense JCM 13560","submittedSpecies":"Halorubrum aidingense","taxonomyCheckStatus":"OK"},"checkmInfo":{"checkmMarkerSet":"Halorubrum","checkmMarkerSetRank":"genus","checkmSpeciesTaxId":368623,"checkmVersion":"v1.2.2","completeness":96.32,"completenessPercentile":100.0,"contamination":4.09},"currentAccession":"GCF_000336995.1","organism":{"infraspecificNames":{"strain":"JCM 13560"},"organismName":"Halorubrum aidingense JCM 13560","taxId":1230454},"pairedAccession":"GCA_000336995.1","sourceDatabase":"SOURCE_DATABASE_REFSEQ","typeMaterial":{"typeDisplayText":"assembly from type material","typeLabel":"TYPE_MATERIAL"},"wgsInfo":{"masterWgsUrl":"https://www.ncbi.nlm.nih.gov/nuccore/AOJI00000000.1","wgsContigsUrl":"https://www.ncbi.nlm.nih.gov/Traces/wgs/AOJI01","wgsProjectAccession":"AOJI01"}}
{"accession":"GCF_000337015.1","annotationInfo":{"method":"Best-placed reference protein set	GeneMarkS-2+","name":"NCBI Prokaryotic Genome Annotation Pipeline (PGAP)","pipeline":"NCBI Prokaryotic Genome Annotation Pipeline (PGAP)","provider":"NCBI RefSeq","releaseDate":"2023-12-10","softwareVersion":"6.6","stats":{"geneCounts":{"nonCoding":74,"proteinCoding":3299,"pseudogene":81,"total":3454}}},"assemblyInfo":{"assemblyLevel":"Contig","assemblyMethod":"A5 v. Nov-2011","assemblyName":"ASM33701v1","assemblyStatus":"current","assemblyType":"haploid","bioprojectAccession":"PRJNA174911","bioprojectLineage":[{"bioprojects":[{"accession":"PRJNA174911","title":"Haloarchaeal genomes"}]}],"biosample":{"accession":"SAMN02471647","attributes":[{"name":"strain","value":"JCM 13916"},{"name":"culture_collection","value":"JCM:13916"},{"name":"type-material","value":"type strain of Halorubrum arcis"}],"bioprojects":[{"accession":"PRJNA174911"}],"description":{"organism":{"organismName":"Halorubrum arcis JCM 13916","taxId":1230455},"title":"Sample from Halorubrum arcis JCM 13916"},"lastUpdated":"2019-06-20T16:45:55.688","models":["Generic"],"owner":{"name":"NCBI"},"package":"Generic.1.0","publicationDate":"2013-12-19T00:00:00.000","sampleIds":[{"label":"Sample name","value":"AOJJ"}],"status":{"status":"live","when":"2013-12-19T13:48:30.727"},"submissionDate":"2013-12-19T13:43:26.006"},"comments":"Annotation was added by the NCBI Prokaryotic Genomes Automatic Annotation Pipeline Group. Information about the Pipeline can be found here: http://www.ncbi.nlm.nih.gov/genomes/static/Pipeline.html. Please be aware that the annotation is done automatically with little or no manual curation.","pairedAssembly":{"accession":"GCA_000337015.1","annotationName":"Annotation submitted by University of California, Davis","status":"current"},"refseqCategory":"representative genome","releaseDate":"2013-02-04","sequencingTech":"Illumina GAIIX	HiSeq","submitter":"University of California, Davis"},"assemblyStats":{"contigL50":13,"contigN50":85701,"gcCount":"2277628","gcPercent":67.5,"genomeCoverage":"200.0x","numberOfComponentSequences":110,"numberOfContigs":110,"totalSequenceLength":"3382601","totalUngappedLength":"3382601"},"averageNucleotideIdentity":{"bestAniMatch":{"ani":97.91,"assembly":"GCA_000337435.1","assemblyCoverage":81.83,"category":"suspected_type","organismName":"Halorubrum terrestre","typeAssemblyCoverage":81.99},"category":"type","comment":"Assembly is the type_strain, mismatch is within genus and expected","matchStatus":"mismatch","submittedOrganism":"Halorubrum arcis JCM 13916","submittedSpecies":"Halorubrum arcis","taxonomyCheckStatus":"OK"},"checkmInfo":{"checkmMarkerSet":"Halorubrum","checkmMarkerSetRank":"genus","checkmSpeciesTaxId":368454,"checkmVersion":"v1.2.2","completeness":97.85,"completenessPercentile":100.0,"contamination":1.92},"currentAccession":"GCF_000337015.1","organism":{"infraspecificNames":{"strain":"JCM 13916"},"organismName":"Halorubrum arcis JCM 13916","taxId":1230455},"pairedAccession":"GCA_000337015.1","sourceDatabase":"SOURCE_DATABASE_REFSEQ","typeMaterial":{"typeDisplayText":"assembly from type material","typeLabel":"TYPE_MATERIAL"},"wgsInfo":{"masterWgsUrl":"https://www.ncbi.nlm.nih.gov/nuccore/AOJJ00000000.1","wgsContigsUrl":"https://www.ncbi.nlm.nih.gov/Traces/wgs/AOJJ01","wgsProjectAccession":"AOJJ01"}}
{"accession":"GCF_000337035.1","annotationInfo":{"method":"Best-placed reference protein set	GeneMarkS-2+","name":"NCBI Prokaryotic Genome Annotation Pipeline (PGAP)","pipeline":"NCBI Prokaryotic Genome Annotation Pipeline (PGAP)","provider":"NCBI RefSeq","releaseDate":"2023-12-10","softwareVersion":"6.6","stats":{"geneCounts":{"nonCoding":55,"proteinCoding":3524,"pseudogene":122,"total":3701}}},"assemblyInfo":{"assemblyLevel":"Contig","assemblyMethod":"A5 v. Nov-2011","assemblyName":"ASM33703v1","assemblyStatus":"current","assemblyType":"haploid","bioprojectAccession":"PRJNA174913","bioprojectLineage":[{"bioprojects":[{"accession":"PRJNA174913","title":"Haloarchaeal genomes"}]}],"biosample":{"accession":"SAMN02471634","attributes":[{"name":"strain","value":"DSM 10284"},{"name":"culture_collection","value":"DSM:10284"},{"name":"type-material","value":"type strain of Halorubrum coriense"}],"bioprojects":[{"accession":"PRJNA174913"}],"description":{"organism":{"organismName":"Halorubrum coriense DSM 10284","taxId":1227466},"title":"Sample from Halorubrum coriense DSM 10284"},"lastUpdated":"2019-06-20T16:45:55.303","models":["Generic"],"owner":{"name":"NCBI"},"package":"Generic.1.0","publicationDate":"2013-12-19T00:00:00.000","sampleIds":[{"label":"Sample name","value":"AOJL"}],"status":{"status":"live","when":"2013-12-19T13:48:48.633"},"submissionDate":"2013-12-19T13:43:25.393"},"comments":"Annotation was added by the NCBI Prokaryotic Genomes Automatic Annotation Pipeline Group. Information about the Pipeline can be found here: http://www.ncbi.nlm.nih.gov/genomes/static/Pipeline.html. Please be aware that the annotation is done automatically with little or no manual curation.","pairedAssembly":{"accession":"GCA_000337035.1","annotationName":"Annotation submitted by University of California, Davis","status":"current"},"refseqCategory":"representative genome","releaseDate":"2013-02-04","sequencingTech":"Illumina GAIIX	HiSeq","submitter":"University of California, Davis"},"assemblyStats":{"contigL50":12,"contigN50":81344,"gcCount":"2442022","gcPercent":67.0,"genomeCoverage":"200.0x","numberOfComponentSequences":69,"numberOfContigs":69,"totalSequenceLength":"3645313","totalUngappedLength":"3645313"},"averageNucleotideIdentity":{"bestAniMatch":{"ani":89.82,"assembly":"GCA_000421805.1","assemblyCoverage":62.5,"category":"type","organismName":"Halorubrum ezzemoulense","typeAssemblyCoverage":63.44},"category":"type","comment":"Assembly is the type_strain, mismatch is within genus and expected","matchStatus":"below_threshold_mismatch","submittedOrganism":"Halorubrum coriense DSM 10284","submittedSpecies":"Halorubrum coriense","taxonomyCheckStatus":"OK"},"checkmInfo":{"checkmMarkerSet":"Halorubrum","checkmMarkerSetRank":"genus","checkmSpeciesTaxId":64713,"checkmVersion":"v1.2.2","completeness":97.39,"completenessPercentile":100.0,"contamination":3.04},"currentAccession":"GCF_000337035.1","organism":{"infraspecificNames":{"strain":"DSM 10284"},"organismName":"Halorubrum coriense DSM 10284","taxId":1227466},"pairedAccession":"GCA_000337035.1","sourceDatabase":"SOURCE_DATABASE_REFSEQ","typeMaterial":{"typeDisplayText":"assembly from type material","typeLabel":"TYPE_MATERIAL"},"wgsInfo":{"masterWgsUrl":"https://www.ncbi.nlm.nih.gov/nuccore/AOJL00000000.1","wgsContigsUrl":"https://www.ncbi.nlm.nih.gov/Traces/wgs/AOJL01","wgsProjectAccession":"AOJL01"}}
{"accession":"GCF_000337095.1","annotationInfo":{"method":"Best-placed reference protein set	GeneMarkS-2+","name":"GCF_000337095.1-RS_2024_03_28","pipeline":"NCBI Prokaryotic Genome Annotation Pipeline (PGAP)","provider":"NCBI RefSeq","releaseDate":"2024-03-28","softwareVersion":"6.7","stats":{"geneCounts":{"nonCoding":58,"proteinCoding":4231,"pseudogene":103,"total":4392}}},"assemblyInfo":{"assemblyLevel":"Contig","assemblyMethod":"A5 v. Nov-2011","assemblyName":"ASM33709v1","assemblyStatus":"current","assemblyType":"haploid","bioprojectAccession":"PRJNA174923","bioprojectLineage":[{"bioprojects":[{"accession":"PRJNA174923","title":"Haloarchaeal genomes"}]}],"biosample":{"accession":"SAMN02471630","attributes":[{"name":"strain","value":"JCM 14848"},{"name":"culture_collection","value":"JCM:14848"},{"name":"type-material","value":"type strain of Halogeometricum pallidum"}],"bioprojects":[{"accession":"PRJNA174923"}],"description":{"organism":{"organismName":"Halogeometricum pallidum JCM 14848","taxId":1227487},"title":"Sample from Halogeometricum pallidum JCM 14848"},"lastUpdated":"2019-06-20T16:45:55.177","models":["Generic"],"owner":{"name":"NCBI"},"package":"Generic.1.0","publicationDate":"2013-12-19T00:00:00.000","sampleIds":[{"label":"Sample name","value":"AOIV"}],"status":{"status":"live","when":"2013-12-19T13:48:26.027"},"submissionDate":"2013-12-19T13:43:25.220"},"comments":"Annotation was added by the NCBI Prokaryotic Genomes Automatic Annotation Pipeline Group. Information about the Pipeline can be found here: http://www.ncbi.nlm.nih.gov/genomes/static/Pipeline.html. Please be aware that the annotation is done automatically with little or no manual curation.","pairedAssembly":{"accession":"GCA_000337095.1","annotationName":"Annotation submitted by University of California, Davis","status":"current"},"refseqCategory":"representative genome","releaseDate":"2013-02-04","sequencingTech":"Illumina GAIIX	HiSeq","submitter":"University of California, Davis"},"assemblyStats":{"contigL50":9,"contigN50":202678,"gcCount":"2878173","gcPercent":65.5,"genomeCoverage":"200.0x","numberOfComponentSequences":45,"numberOfContigs":45,"totalSequenceLength":"4384515","totalUngappedLength":"4384515"},"averageNucleotideIdentity":{"bestAniMatch":{"ani":85.34,"assembly":"GCA_900112175.1","assemblyCoverage":42.3,"category":"type","organismName":"Halogeometricum rufum","typeAssemblyCoverage":44.3},"category":"type","comment":"Assembly is the type_strain, mismatch is within genus and expected","matchStatus":"below_threshold_mismatch","submittedOrganism":"Halogeometricum pallidum JCM 14848","submittedSpecies":"Halogeometricum pallidum","taxonomyCheckStatus":"OK"},"checkmInfo":{"checkmMarkerSet":"Halobacteriales","checkmMarkerSetRank":"order","checkmSpeciesTaxId":411361,"checkmVersion":"v1.2.2","completeness":99.38,"completenessPercentile":100.0,"contamination":0.41},"currentAccession":"GCF_000337095.1","organism":{"infraspecificNames":{"strain":"JCM 14848"},"organismName":"Halogeometricum pallidum JCM 14848","taxId":1227487},"pairedAccession":"GCA_000337095.1","sourceDatabase":"SOURCE_DATABASE_REFSEQ","typeMaterial":{"typeDisplayText":"assembly from type material","typeLabel":"TYPE_MATERIAL"},"wgsInfo":{"masterWgsUrl":"https://www.ncbi.nlm.nih.gov/nuccore/AOIV00000000.1","wgsContigsUrl":"https://www.ncbi.nlm.nih.gov/Traces/wgs/AOIV01","wgsProjectAccession":"AOIV01"}}
{"accession":"GCF_000337135.1","annotationInfo":{"method":"Best-placed reference protein set	GeneMarkS-2+","name":"GCF_000337135.1-RS_2024_03_28","pipeline":"NCBI Prokaryotic Genome Annotation Pipeline (PGAP)","provider":"NCBI RefSeq","releaseDate":"2024-03-28","softwareVersion":"6.7","stats":{"geneCounts":{"nonCoding":57,"proteinCoding":3926,"pseudogene":185,"total":4168}}},"assemblyInfo":{"assemblyLevel":"Contig","assemblyMethod":"A5 v. Nov-2011","assemblyName":"ASM33713v1","assemblyStatus":"current","assemblyType":"haploid","bioprojectAccession":"PRJNA174931","bioprojectLineage":[{"bioprojects":[{"accession":"PRJNA174931","title":"Haloarchaeal genomes"}]}],"biosample":{"accession":"SAMN02471674","attributes":[{"name":"strain","value":"JCM 10990"},{"name":"culture_collection","value":"JCM:10990"},{"name":"type-material","value":"type strain of Natrialba chahannaoensis"}],"bioprojects":[{"accession":"PRJNA174931"}],"description":{"organism":{"organismName":"Natrialba chahannaoensis JCM 10990","taxId":1227492},"title":"Sample from Natrialba chahannaoensis JCM 10990"},"lastUpdated":"2019-06-20T16:45:56.396","models":["Generic"],"owner":{"name":"NCBI"},"package":"Generic.1.0","publicationDate":"2013-12-19T00:00:00.000","sampleIds":[{"label":"Sample name","value":"AOIN"}],"status":{"status":"live","when":"2013-12-19T13:48:53.210"},"submissionDate":"2013-12-19T13:43:27.446"},"comments":"Annotation was added by the NCBI Prokaryotic Genomes Automatic Annotation Pipeline Group. Information about the Pipeline can be found here: http://www.ncbi.nlm.nih.gov/genomes/static/Pipeline.html. Please be aware that the annotation is done automatically with little or no manual curation.","pairedAssembly":{"accession":"GCA_000337135.1","annotationName":"Annotation submitted by University of California, Davis","status":"current"},"refseqCategory":"representative genome","releaseDate":"2013-02-04","sequencingTech":"Illumina GAIIX	HiSeq","submitter":"University of California, Davis"},"assemblyStats":{"contigL50":13,"contigN50":129612,"gcCount":"2603431","gcPercent":60.5,"genomeCoverage":"200.0x","numberOfComponentSequences":106,"numberOfContigs":106,"totalSequenceLength":"4309274","totalUngappedLength":"4309274"},"averageNucleotideIdentity":{"bestAniMatch":{"ani":89.63,"assembly":"GCA_000337575.1","assemblyCoverage":69.11,"category":"type","organismName":"Natrialba hulunbeirensis","typeAssemblyCoverage":71.59},"category":"type","comment":"Assembly is the type_strain, mismatch is within genus and expected","matchStatus":"below_threshold_mismatch","submittedOrganism":"Natrialba chahannaoensis JCM 10990","submittedSpecies":"Natrialba chahannaoensis","taxonomyCheckStatus":"OK"},"checkmInfo":{"checkmMarkerSet":"Natrialba","checkmMarkerSetRank":"genus","checkmSpeciesTaxId":68911,"checkmVersion":"v1.2.2","completeness":95.82,"completenessPercentile":100.0,"contamination":1.93},"currentAccession":"GCF_000337135.1","organism":{"infraspecificNames":{"strain":"JCM 10990"},"organismName":"Natrialba chahannaoensis JCM 10990","taxId":1227492},"pairedAccession":"GCA_000337135.1","sourceDatabase":"SOURCE_DATABASE_REFSEQ","typeMaterial":{"typeDisplayText":"assembly from type material","typeLabel":"TYPE_MATERIAL"},"wgsInfo":{"masterWgsUrl":"https://www.ncbi.nlm.nih.gov/nuccore/AOIN00000000.1","wgsContigsUrl":"https://www.ncbi.nlm.nih.gov/Traces/wgs/AOIN01","wgsProjectAccession":"AOIN01"}}
{"accession":"GCF_000337175.1","annotationInfo":{"method":"Best-placed reference protein set	GeneMarkS-2+","name":"GCF_000337175.1-RS_2024_03_28","pipeline":"NCBI Prokaryotic Genome Annotation Pipeline (PGAP)","provider":"NCBI RefSeq","releaseDate":"2024-03-28","softwareVersion":"6.7","stats":{"geneCounts":{"nonCoding":71,"proteinCoding":3882,"pseudogene":175,"total":4128}}},"assemblyInfo":{"assemblyLevel":"Contig","assemblyMethod":"A5 v. Nov-2011","assemblyName":"ASM33717v1","assemblyStatus":"current","assemblyType":"haploid","bioprojectAccession":"PRJNA174935","bioprojectLineage":[{"bioprojects":[{"accession":"PRJNA174935","title":"Haloarchaeal genomes"}]}],"biosample":{"accession":"SAMN02471627","attributes":[{"name":"strain","value":"JCM 14663"},{"name":"culture_collection","value":"JCM:14663"},{"name":"type-material","value":"type strain of Natrinema gari"}],"bioprojects":[{"accession":"PRJNA174935"}],"description":{"organism":{"organismName":"Natrinema gari JCM 14663","taxId":1230459},"title":"Sample from Natrinema gari JCM 14663"},"lastUpdated":"2019-06-20T16:45:55.084","models":["Generic"],"owner":{"name":"NCBI"},"package":"Generic.1.0","publicationDate":"2013-12-19T00:00:00.000","sampleIds":[{"label":"Sample name","value":"AOIJ"}],"status":{"status":"live","when":"2013-12-19T13:48:34.837"},"submissionDate":"2013-12-19T13:43:25.086"},"comments":"Annotation was added by the NCBI Prokaryotic Genomes Automatic Annotation Pipeline Group. Information about the Pipeline can be found here: http://www.ncbi.nlm.nih.gov/genomes/static/Pipeline.html. Please be aware that the annotation is done automatically with little or no manual curation.","pairedAssembly":{"accession":"GCA_000337175.1","annotationName":"Annotation submitted by University of California, Davis","status":"current"},"refseqCategory":"representative genome","releaseDate":"2013-02-04","sequencingTech":"Illumina GAIIX	HiSeq","submitter":"University of California, Davis"},"assemblyStats":{"contigL50":11,"contigN50":126340,"gcCount":"2563909","gcPercent":63.5,"genomeCoverage":"200.0x","numberOfComponentSequences":88,"numberOfContigs":88,"totalSequenceLength":"4023692","totalUngappedLength":"4023692"},"averageNucleotideIdentity":{"bestAniMatch":{"ani":93.16,"assembly":"GCA_000731985.1","assemblyCoverage":76.2,"category":"type","organismName":"Natrinema altunense","typeAssemblyCoverage":81.23},"category":"type","comment":"Assembly is the type_strain, mismatch is within genus and expected","matchStatus":"below_threshold_mismatch","submittedOrganism":"Natrinema gari JCM 14663","submittedSpecies":"Natrinema gari","taxonomyCheckStatus":"OK"},"checkmInfo":{"checkmMarkerSet":"Natrinema","checkmMarkerSetRank":"genus","checkmSpeciesTaxId":419186,"checkmVersion":"v1.2.2","completeness":96.35,"completenessPercentile":100.0,"contamination":3.0},"currentAccession":"GCF_000337175.1","organism":{"infraspecificNames":{"strain":"JCM 14663"},"organismName":"Natrinema gari JCM 14663","taxId":1230459},"pairedAccession":"GCA_000337175.1","sourceDatabase":"SOURCE_DATABASE_REFSEQ","typeMaterial":{"typeDisplayText":"assembly from type material","typeLabel":"TYPE_MATERIAL"},"wgsInfo":{"masterWgsUrl":"https://www.ncbi.nlm.nih.gov/nuccore/AOIJ00000000.1","wgsContigsUrl":"https://www.ncbi.nlm.nih.gov/Traces/wgs/AOIJ01","wgsProjectAccession":"AOIJ01"}}
{"accession":"GCF_000337195.1","annotationInfo":{"method":"Best-placed reference protein set	GeneMarkS-2+","name":"GCF_000337195.1-RS_2024_03_28","pipeline":"NCBI Prokaryotic Genome Annotation Pipeline (PGAP)","provider":"NCBI RefSeq","releaseDate":"2024-03-28","softwareVersion":"6.7","stats":{"geneCounts":{"nonCoding":58,"proteinCoding":4081,"pseudogene":139,"total":4278}}},"assemblyInfo":{"assemblyLevel":"Contig","assemblyMethod":"A5 v. Nov-2011","assemblyName":"ASM33719v1","assemblyStatus":"current","assemblyType":"haploid","bioprojectAccession":"PRJNA174938","bioprojectLineage":[{"bioprojects":[{"accession":"PRJNA174938","title":"Haloarchaeal genomes"}]}],"biosample":{"accession":"SAMN02471670","attributes":[{"name":"strain","value":"JCM 10478"},{"name":"culture_collection","value":"JCM:10478"},{"name":"type-material","value":"type strain of Natrinema versiforme"}],"bioprojects":[{"accession":"PRJNA174938"}],"description":{"organism":{"organismName":"Natrinema versiforme JCM 10478","taxId":1227496},"title":"Sample from Natrinema versiforme JCM 10478"},"lastUpdated":"2019-06-20T16:45:56.281","models":["Generic"],"owner":{"name":"NCBI"},"package":"Generic.1.0","publicationDate":"2013-12-19T00:00:00.000","sampleIds":[{"label":"Sample name","value":"AOID"}],"status":{"status":"live","when":"2013-12-19T13:48:52.923"},"submissionDate":"2013-12-19T13:43:27.206"},"comments":"Annotation was added by the NCBI Prokaryotic Genomes Automatic Annotation Pipeline Group. Information about the Pipeline can be found here: http://www.ncbi.nlm.nih.gov/genomes/static/Pipeline.html. Please be aware that the annotation is done automatically with little or no manual curation.","pairedAssembly":{"accession":"GCA_000337195.1","annotationName":"Annotation submitted by University of California, Davis","status":"current"},"refseqCategory":"representative genome","releaseDate":"2013-02-04","sequencingTech":"Illumina GAIIX	HiSeq","submitter":"University of California, Davis"},"assemblyStats":{"contigL50":13,"contigN50":121463,"gcCount":"2680246","gcPercent":64.0,"genomeCoverage":"200.0x","numberOfComponentSequences":72,"numberOfContigs":72,"totalSequenceLength":"4190799","totalUngappedLength":"4190799"},"averageNucleotideIdentity":{"bestAniMatch":{"ani":86.72,"assembly":"GCA_020515625.1","assemblyCoverage":56.72,"category":"type","organismName":"Natrinema amylolyticum","typeAssemblyCoverage":50.46},"category":"type","comment":"Assembly is the type_strain, mismatch is within genus and expected","matchStatus":"below_threshold_mismatch","submittedOrganism":"Natrinema versiforme JCM 10478","submittedSpecies":"Natrinema versiforme","taxonomyCheckStatus":"OK"},"checkmInfo":{"checkmMarkerSet":"Natrinema","checkmMarkerSetRank":"genus","checkmSpeciesTaxId":88724,"checkmVersion":"v1.2.2","completeness":93.02,"completenessPercentile":50.0,"contamination":10.08},"currentAccession":"GCF_000337195.1","organism":{"infraspecificNames":{"strain":"JCM 10478"},"organismName":"Natrinema versiforme JCM 10478","taxId":1227496},"pairedAccession":"GCA_000337195.1","sourceDatabase":"SOURCE_DATABASE_REFSEQ","typeMaterial":{"typeDisplayText":"assembly from type material","typeLabel":"TYPE_MATERIAL"},"wgsInfo":{"masterWgsUrl":"https://www.ncbi.nlm.nih.gov/nuccore/AOID00000000.1","wgsContigsUrl":"https://www.ncbi.nlm.nih.gov/Traces/wgs/AOID01","wgsProjectAccession":"AOID01"}}
{"accession":"GCF_000337215.1","annotationInfo":{"method":"Best-placed reference protein set	GeneMarkS-2+","name":"GCF_000337215.1-RS_2024_03_28","pipeline":"NCBI Prokaryotic Genome Annotation Pipeline (PGAP)","provider":"NCBI RefSeq","releaseDate":"2024-03-28","softwareVersion":"6.7","stats":{"geneCounts":{"nonCoding":59,"proteinCoding":4337,"pseudogene":123,"total":4519}}},"assemblyInfo":{"assemblyLevel":"Contig","assemblyMethod":"A5 v. Nov-2011","assemblyName":"ASM33721v1","assemblyStatus":"current","assemblyType":"haploid","bioprojectAccession":"PRJNA174942","bioprojectLineage":[{"bioprojects":[{"accession":"PRJNA174942","title":"Haloarchaeal genomes"}]}],"biosample":{"accession":"SAMN02471623","attributes":[{"name":"strain","value":"JCM 12255"},{"name":"culture_collection","value":"JCM:12255"},{"name":"type-material","value":"type strain of Natronolimnobius innermongolicus"}],"bioprojects":[{"accession":"PRJNA174942"}],"description":{"organism":{"organismName":"Natronolimnohabitans innermongolicus JCM 12255","taxId":1227499},"title":"Sample from Natronolimnohabitans innermongolicus JCM 12255"},"lastUpdated":"2020-08-20T21:03:45.331","models":["Generic"],"owner":{"name":"NCBI"},"package":"Generic.1.0","publicationDate":"2013-12-19T00:00:00.000","sampleIds":[{"label":"Sample name","value":"AOHZ"}],"status":{"status":"live","when":"2013-12-19T13:48:34.580"},"submissionDate":"2013-12-19T13:43:24.900"},"comments":"Annotation was added by the NCBI Prokaryotic Genomes Automatic Annotation Pipeline Group. Information about the Pipeline can be found here: http://www.ncbi.nlm.nih.gov/genomes/static/Pipeline.html. Please be aware that the annotation is done automatically with little or no manual curation.","pairedAssembly":{"accession":"GCA_000337215.1","annotationName":"Annotation submitted by University of California, Davis","status":"current"},"refseqCategory":"representative genome","releaseDate":"2013-02-04","sequencingTech":"Illumina GAIIX	HiSeq","submitter":"University of California, Davis"},"assemblyStats":{"contigL50":19,"contigN50":93539,"gcCount":"2949984","gcPercent":64.5,"genomeCoverage":"200.0x","numberOfComponentSequences":121,"numberOfContigs":121,"totalSequenceLength":"4588634","totalUngappedLength":"4588634"},"averageNucleotideIdentity":{"bestAniMatch":{"ani":85.61,"assembly":"GCA_013342145.1","assemblyCoverage":29.88,"category":"type","organismName":"Haloterrigena gelatinilytica","typeAssemblyCoverage":30.12},"category":"type","comment":"na","matchStatus":"below_threshold_mismatch","submittedOrganism":"Natronolimnohabitans innermongolicus JCM 12255","submittedSpecies":"Natronolimnohabitans innermongolicus","taxonomyCheckStatus":"Inconclusive"},"checkmInfo":{"checkmMarkerSet":"Halobacteriales","checkmMarkerSetRank":"order","checkmSpeciesTaxId":253107,"checkmVersion":"v1.2.2","completeness":99.52,"completenessPercentile":100.0,"contamination":0.21},"currentAccession":"GCF_000337215.1","organism":{"infraspecificNames":{"strain":"JCM 12255"},"organismName":"Natronolimnohabitans innermongolicus JCM 12255","taxId":1227499},"pairedAccession":"GCA_000337215.1","sourceDatabase":"SOURCE_DATABASE_REFSEQ","typeMaterial":{"typeDisplayText":"assembly from type material","typeLabel":"TYPE_MATERIAL"},"wgsInfo":{"masterWgsUrl":"https://www.ncbi.nlm.nih.gov/nuccore/AOHZ00000000.1","wgsContigsUrl":"https://www.ncbi.nlm.nih.gov/Traces/wgs/AOHZ01","wgsProjectAccession":"AOHZ01"}}
{"accession":"GCF_000337335.1","annotationInfo":{"method":"Best-placed reference protein set	GeneMarkS-2+","name":"NCBI Prokaryotic Genome Annotation Pipeline (PGAP)","pipeline":"NCBI Prokaryotic Genome Annotation Pipeline (PGAP)","provider":"NCBI RefSeq","releaseDate":"2024-01-07","softwareVersion":"6.6","stats":{"geneCounts":{"nonCoding":60,"proteinCoding":3165,"pseudogene":69,"total":3294}}},"assemblyInfo":{"assemblyLevel":"Contig","assemblyMethod":"A5 v. Nov-2011","assemblyName":"ASM33733v1","assemblyStatus":"current","assemblyType":"haploid","bioprojectAccession":"PRJNA174915","bioprojectLineage":[{"bioprojects":[{"accession":"PRJNA174915","title":"Haloarchaeal genomes"}]}],"biosample":{"accession":"SAMN02471649","attributes":[{"name":"strain","value":"JCM 10118"},{"name":"culture_collection","value":"JCM:10118"},{"name":"type-material","value":"type strain of Halobacterium distributum"}],"bioprojects":[{"accession":"PRJNA174915"}],"description":{"organism":{"organismName":"Halorubrum distributum JCM 10118","taxId":1227468},"title":"Sample from Halorubrum distributum JCM 10118"},"lastUpdated":"2020-01-26T02:06:11.879","models":["Generic"],"owner":{"name":"NCBI"},"package":"Generic.1.0","publicationDate":"2013-12-19T00:00:00.000","sampleIds":[{"label":"Sample name","value":"AOJN"}],"status":{"status":"live","when":"2013-12-19T13:48:59.630"},"submissionDate":"2013-12-19T13:43:26.110"},"comments":"Annotation was added by the NCBI Prokaryotic Genomes Automatic Annotation Pipeline Group. Information about the Pipeline can be found here: http://www.ncbi.nlm.nih.gov/genomes/static/Pipeline.html. Please be aware that the annotation is done automatically with little or no manual curation.","pairedAssembly":{"accession":"GCA_000337335.1","annotationName":"Annotation submitted by University of California, Davis","status":"current"},"refseqCategory":"representative genome","releaseDate":"2013-02-04","sequencingTech":"Illumina GAIIX	HiSeq","submitter":"University of California, Davis"},"assemblyStats":{"contigL50":9,"contigN50":108217,"gcCount":"2250802","gcPercent":68.0,"genomeCoverage":"200.0x","numberOfComponentSequences":68,"numberOfContigs":68,"totalSequenceLength":"3306135","totalUngappedLength":"3306135"},"averageNucleotideIdentity":{"bestAniMatch":{"ani":99.96,"assembly":"GCA_000337055.1","assemblyCoverage":99.72,"category":"suspected_type","organismName":"Halorubrum distributum","typeAssemblyCoverage":99.68},"category":"suspected_type","comment":"na","matchStatus":"species_match","submittedAniMatch":{"ani":99.96,"assembly":"GCA_000337055.1","assemblyCoverage":99.72,"category":"suspected_type","organismName":"Halorubrum distributum JCM 9100","typeAssemblyCoverage":99.68},"submittedOrganism":"Halorubrum distributum JCM 10118","submittedSpecies":"Halorubrum distributum","taxonomyCheckStatus":"OK"},"checkmInfo":{"checkmMarkerSet":"Halorubrum","checkmMarkerSetRank":"genus","checkmSpeciesTaxId":29283,"checkmVersion":"v1.2.2","completeness":98.35,"completenessPercentile":33.333332,"contamination":1.36},"currentAccession":"GCF_000337335.1","organism":{"infraspecificNames":{"strain":"JCM 10118"},"organismName":"Halorubrum distributum JCM 10118","taxId":1227468},"pairedAccession":"GCA_000337335.1","sourceDatabase":"SOURCE_DATABASE_REFSEQ","typeMaterial":{"typeDisplayText":"assembly from type material","typeLabel":"TYPE_MATERIAL"},"wgsInfo":{"masterWgsUrl":"https://www.ncbi.nlm.nih.gov/nuccore/AOJN00000000.1","wgsContigsUrl":"https://www.ncbi.nlm.nih.gov/Traces/wgs/AOJN01","wgsProjectAccession":"AOJN01"}}
{"accession":"GCF_000337355.1","annotationInfo":{"method":"Best-placed reference protein set	GeneMarkS-2+","name":"NCBI Prokaryotic Genome Annotation Pipeline (PGAP)","pipeline":"NCBI Prokaryotic Genome Annotation Pipeline (PGAP)","provider":"NCBI RefSeq","releaseDate":"2023-12-10","softwareVersion":"6.6","stats":{"geneCounts":{"nonCoding":54,"proteinCoding":3439,"pseudogene":127,"total":3620}}},"assemblyInfo":{"assemblyLevel":"Contig","assemblyMethod":"A5 v. Nov-2011","assemblyName":"ASM33735v1","assemblyStatus":"current","assemblyType":"haploid","bioprojectAccession":"PRJNA174917","bioprojectLineage":[{"bioprojects":[{"accession":"PRJNA174917","title":"Haloarchaeal genomes"}]}],"biosample":{"accession":"SAMN02471633","attributes":[{"name":"strain","value":"JCM 14978"},{"name":"culture_collection","value":"JCM:14978"},{"name":"type-material","value":"type strain of Halorubrum kocurii"}],"bioprojects":[{"accession":"PRJNA174917"}],"description":{"organism":{"organismName":"Halorubrum kocurii JCM 14978","taxId":1230456},"title":"Sample from Halorubrum kocurii JCM 14978"},"lastUpdated":"2019-06-20T16:45:55.272","models":["Generic"],"owner":{"name":"NCBI"},"package":"Generic.1.0","publicationDate":"2013-12-19T00:00:00.000","sampleIds":[{"label":"Sample name","value":"AOJH"}],"status":{"status":"live","when":"2013-12-19T13:48:48.843"},"submissionDate":"2013-12-19T13:43:25.350"},"comments":"Annotation was added by the NCBI Prokaryotic Genomes Automatic Annotation Pipeline Group. Information about the Pipeline can be found here: http://www.ncbi.nlm.nih.gov/genomes/static/Pipeline.html. Please be aware that the annotation is done automatically with little or no manual curation.","pairedAssembly":{"accession":"GCA_000337355.1","annotationName":"Annotation submitted by University of California, Davis","status":"current"},"refseqCategory":"representative genome","releaseDate":"2013-02-04","sequencingTech":"Illumina GAIIX	HiSeq","submitter":"University of California, Davis"},"assemblyStats":{"contigL50":19,"contigN50":65834,"gcCount":"2420140","gcPercent":67.0,"genomeCoverage":"200.0x","numberOfComponentSequences":105,"numberOfContigs":105,"totalSequenceLength":"3619738","totalUngappedLength":"3619738"},"averageNucleotideIdentity":{"bestAniMatch":{"ani":90.72,"assembly":"GCA_000337375.1","assemblyCoverage":64.34,"category":"type","organismName":"Halorubrum lipolyticum","typeAssemblyCoverage":68.0},"category":"type","comment":"Assembly is the type_strain, mismatch is within genus and expected","matchStatus":"below_threshold_mismatch","submittedOrganism":"Halorubrum kocurii JCM 14978","submittedSpecies":"Halorubrum kocurii","taxonomyCheckStatus":"OK"},"checkmInfo":{"checkmMarkerSet":"Halorubrum","checkmMarkerSetRank":"genus","checkmSpeciesTaxId":478441,"checkmVersion":"v1.2.2","completeness":96.4,"completenessPercentile":100.0,"contamination":3.17},"currentAccession":"GCF_000337355.1","organism":{"infraspecificNames":{"strain":"JCM 14978"},"organismName":"Halorubrum kocurii JCM 14978","taxId":1230456},"pairedAccession":"GCA_000337355.1","sourceDatabase":"SOURCE_DATABASE_REFSEQ","typeMaterial":{"typeDisplayText":"assembly from type material","typeLabel":"TYPE_MATERIAL"},"wgsInfo":{"masterWgsUrl":"https://www.ncbi.nlm.nih.gov/nuccore/AOJH00000000.1","wgsContigsUrl":"https://www.ncbi.nlm.nih.gov/Traces/wgs/AOJH01","wgsProjectAccession":"AOJH01"}}
{"accession":"GCF_000337375.1","annotationInfo":{"method":"Best-placed reference protein set	GeneMarkS-2+","name":"NCBI Prokaryotic Genome Annotation Pipeline (PGAP)","pipeline":"NCBI Prokaryotic Genome Annotation Pipeline (PGAP)","provider":"NCBI RefSeq","releaseDate":"2023-12-10","softwareVersion":"6.6","stats":{"geneCounts":{"nonCoding":54,"proteinCoding":3259,"pseudogene":56,"total":3369}}},"assemblyInfo":{"assemblyLevel":"Contig","assemblyMethod":"A5 v. Nov-2011","assemblyName":"ASM33737v1","assemblyStatus":"current","assemblyType":"haploid","bioprojectAccession":"PRJNA174918","bioprojectLineage":[{"bioprojects":[{"accession":"PRJNA174918","title":"Haloarchaeal genomes"}]}],"biosample":{"accession":"SAMN02471632","attributes":[{"name":"strain","value":"DSM 21995"},{"name":"culture_collection","value":"DSM:21995"},{"name":"type-material","value":"type strain of Halorubrum lipolyticum"}],"bioprojects":[{"accession":"PRJNA174918"}],"description":{"organism":{"organismName":"Halorubrum lipolyticum DSM 21995","taxId":1227482},"title":"Sample from Halorubrum lipolyticum DSM 21995"},"lastUpdated":"2019-06-20T16:45:55.239","models":["Generic"],"owner":{"name":"NCBI"},"package":"Generic.1.0","publicationDate":"2013-12-19T00:00:00.000","sampleIds":[{"label":"Sample name","value":"AOJG"}],"status":{"status":"live","when":"2013-12-19T13:48:44.020"},"submissionDate":"2013-12-19T13:43:25.306"},"comments":"Annotation was added by the NCBI Prokaryotic Genomes Automatic Annotation Pipeline Group. Information about the Pipeline can be found here: http://www.ncbi.nlm.nih.gov/genomes/static/Pipeline.html. Please be aware that the annotation is done automatically with little or no manual curation.","pairedAssembly":{"accession":"GCA_000337375.1","annotationName":"Annotation submitted by University of California, Davis","status":"current"},"refseqCategory":"representative genome","releaseDate":"2013-02-04","sequencingTech":"Illumina GAIIX	HiSeq","submitter":"University of California, Davis"},"assemblyStats":{"contigL50":9,"contigN50":148576,"gcCount":"2329410","gcPercent":68.0,"genomeCoverage":"200.0x","numberOfComponentSequences":41,"numberOfContigs":41,"totalSequenceLength":"3425042","totalUngappedLength":"3425042"},"averageNucleotideIdentity":{"bestAniMatch":{"ani":90.72,"assembly":"GCA_000337355.1","assemblyCoverage":68.03,"category":"type","organismName":"Halorubrum kocurii","typeAssemblyCoverage":64.37},"category":"type","comment":"Assembly is the type_strain, mismatch is within genus and expected","matchStatus":"below_threshold_mismatch","submittedOrganism":"Halorubrum lipolyticum DSM 21995","submittedSpecies":"Halorubrum lipolyticum","taxonomyCheckStatus":"OK"},"checkmInfo":{"checkmMarkerSet":"Halorubrum","checkmMarkerSetRank":"genus","checkmSpeciesTaxId":368624,"checkmVersion":"v1.2.2","completeness":99.26,"completenessPercentile":100.0,"contamination":1.21},"currentAccession":"GCF_000337375.1","organism":{"infraspecificNames":{"strain":"DSM 21995"},"organismName":"Halorubrum lipolyticum DSM 21995","taxId":1227482},"pairedAccession":"GCA_000337375.1","sourceDatabase":"SOURCE_DATABASE_REFSEQ","typeMaterial":{"typeDisplayText":"assembly from type material","typeLabel":"TYPE_MATERIAL"},"wgsInfo":{"masterWgsUrl":"https://www.ncbi.nlm.nih.gov/nuccore/AOJG00000000.1","wgsContigsUrl":"https://www.ncbi.nlm.nih.gov/Traces/wgs/AOJG01","wgsProjectAccession":"AOJG01"}}
{"accession":"GCF_000337395.1","annotationInfo":{"method":"Best-placed reference protein set	GeneMarkS-2+","name":"NCBI Prokaryotic Genome Annotation Pipeline (PGAP)","pipeline":"NCBI Prokaryotic Genome Annotation Pipeline (PGAP)","provider":"NCBI RefSeq","releaseDate":"2023-12-10","softwareVersion":"6.6","stats":{"geneCounts":{"nonCoding":57,"proteinCoding":3052,"pseudogene":48,"total":3157}}},"assemblyInfo":{"assemblyLevel":"Contig","assemblyMethod":"A5 v. Nov-2011","assemblyName":"ASM33739v1","assemblyStatus":"current","assemblyType":"haploid","bioprojectAccession":"PRJNA174919","bioprojectLineage":[{"bioprojects":[{"accession":"PRJNA174919","title":"Haloarchaeal genomes"}]}],"biosample":{"accession":"SAMN02471646","attributes":[{"name":"strain","value":"JCM 13561"},{"name":"culture_collection","value":"JCM:13561"},{"name":"type-material","value":"type strain of Halorubrum litoreum"}],"bioprojects":[{"accession":"PRJNA174919"}],"description":{"organism":{"organismName":"Halorubrum litoreum JCM 13561","taxId":1227483},"title":"Sample from Halorubrum litoreum JCM 13561"},"lastUpdated":"2019-06-20T16:45:55.659","models":["Generic"],"owner":{"name":"NCBI"},"package":"Generic.1.0","publicationDate":"2013-12-19T00:00:00.000","sampleIds":[{"label":"Sample name","value":"AOJF"}],"status":{"status":"live","when":"2013-12-19T13:48:30.787"},"submissionDate":"2013-12-19T13:43:25.963"},"comments":"Annotation was added by the NCBI Prokaryotic Genomes Automatic Annotation Pipeline Group. Information about the Pipeline can be found here: http://www.ncbi.nlm.nih.gov/genomes/static/Pipeline.html. Please be aware that the annotation is done automatically with little or no manual curation.","pairedAssembly":{"accession":"GCA_000337395.1","annotationName":"Annotation submitted by University of California, Davis","status":"current"},"refseqCategory":"representative genome","releaseDate":"2013-02-04","sequencingTech":"Illumina GAIIX	HiSeq","submitter":"University of California, Davis"},"assemblyStats":{"contigL50":9,"contigN50":111876,"gcCount":"2161954","gcPercent":69.0,"genomeCoverage":"200.0x","numberOfComponentSequences":63,"numberOfContigs":63,"totalSequenceLength":"3137757","totalUngappedLength":"3137757"},"averageNucleotideIdentity":{"bestAniMatch":{"ani":98.31,"assembly":"GCA_000337435.1","assemblyCoverage":86.83,"category":"suspected_type","organismName":"Halorubrum terrestre","typeAssemblyCoverage":80.7},"category":"suspected_type","comment":"assembly is type_material","matchStatus":"mismatch","submittedOrganism":"Halorubrum litoreum JCM 13561","submittedSpecies":"Halorubrum litoreum","taxonomyCheckStatus":"Inconclusive"},"checkmInfo":{"checkmMarkerSet":"Halorubrum","checkmMarkerSetRank":"genus","checkmSpeciesTaxId":409316,"checkmVersion":"v1.2.2","completeness":98.8,"completenessPercentile":100.0,"contamination":2.63},"currentAccession":"GCF_000337395.1","organism":{"infraspecificNames":{"strain":"JCM 13561"},"organismName":"Halorubrum litoreum JCM 13561","taxId":1227483},"pairedAccession":"GCA_000337395.1","sourceDatabase":"SOURCE_DATABASE_REFSEQ","typeMaterial":{"typeDisplayText":"assembly from type material","typeLabel":"TYPE_MATERIAL"},"wgsInfo":{"masterWgsUrl":"https://www.ncbi.nlm.nih.gov/nuccore/AOJF00000000.1","wgsContigsUrl":"https://www.ncbi.nlm.nih.gov/Traces/wgs/AOJF01","wgsProjectAccession":"AOJF01"}}
{"accession":"GCF_000337415.1","annotationInfo":{"method":"Best-placed reference protein set	GeneMarkS-2+","name":"NCBI Prokaryotic Genome Annotation Pipeline (PGAP)","pipeline":"NCBI Prokaryotic Genome Annotation Pipeline (PGAP)","provider":"NCBI RefSeq","releaseDate":"2023-12-10","softwareVersion":"6.6","stats":{"geneCounts":{"nonCoding":57,"proteinCoding":3293,"pseudogene":92,"total":3442}}},"assemblyInfo":{"assemblyLevel":"Contig","assemblyMethod":"A5 v. Nov-2011","assemblyName":"ASM33741v1","assemblyStatus":"current","assemblyType":"haploid","bioprojectAccession":"PRJNA174921","bioprojectLineage":[{"bioprojects":[{"accession":"PRJNA174921","title":"Haloarchaeal genomes"}]}],"biosample":{"accession":"SAMN02471631","attributes":[{"name":"strain","value":"DSM 14210"},{"name":"culture_collection","value":"DSM:14210"},{"name":"type-material","value":"type strain of Halorubrum tebenquichense"}],"bioprojects":[{"accession":"PRJNA174921"}],"description":{"organism":{"organismName":"Halorubrum tebenquichense DSM 14210","taxId":1227485},"title":"Sample from Halorubrum tebenquichense DSM 14210"},"lastUpdated":"2019-06-20T16:45:55.208","models":["Generic"],"owner":{"name":"NCBI"},"package":"Generic.1.0","publicationDate":"2013-12-19T00:00:00.000","sampleIds":[{"label":"Sample name","value":"AOJD"}],"status":{"status":"live","when":"2013-12-19T13:48:26.090"},"submissionDate":"2013-12-19T13:43:25.263"},"comments":"Annotation was added by the NCBI Prokaryotic Genomes Automatic Annotation Pipeline Group. Information about the Pipeline can be found here: http://www.ncbi.nlm.nih.gov/genomes/static/Pipeline.html. Please be aware that the annotation is done automatically with little or no manual curation.","pairedAssembly":{"accession":"GCA_000337415.1","annotationName":"Annotation submitted by University of California, Davis","status":"current"},"refseqCategory":"representative genome","releaseDate":"2013-02-04","sequencingTech":"Illumina GAIIX	HiSeq","submitter":"University of California, Davis"},"assemblyStats":{"contigL50":15,"contigN50":75545,"gcCount":"2264681","gcPercent":68.0,"genomeCoverage":"200.0x","numberOfComponentSequences":93,"numberOfContigs":93,"totalSequenceLength":"3328860","totalUngappedLength":"3328860"},"averageNucleotideIdentity":{"bestAniMatch":{"ani":94.49,"assembly":"GCA_023702125.1","assemblyCoverage":78.16,"category":"type","organismName":"Halorubrum hochsteinianum","typeAssemblyCoverage":84.93},"category":"type","comment":"Assembly is the type_strain, mismatch is within genus and expected","matchStatus":"below_threshold_mismatch","submittedOrganism":"Halorubrum tebenquichense DSM 14210","submittedSpecies":"Halorubrum tebenquichense","taxonomyCheckStatus":"OK"},"checkmInfo":{"checkmMarkerSet":"Halorubrum","checkmMarkerSetRank":"genus","checkmSpeciesTaxId":119434,"checkmVersion":"v1.2.2","completeness":97.31,"completenessPercentile":100.0,"contamination":4.39},"currentAccession":"GCF_000337415.1","organism":{"infraspecificNames":{"strain":"DSM 14210"},"organismName":"Halorubrum tebenquichense DSM 14210","taxId":1227485},"pairedAccession":"GCA_000337415.1","sourceDatabase":"SOURCE_DATABASE_REFSEQ","typeMaterial":{"typeDisplayText":"assembly from type material","typeLabel":"TYPE_MATERIAL"},"wgsInfo":{"masterWgsUrl":"https://www.ncbi.nlm.nih.gov/nuccore/AOJD00000000.1","wgsContigsUrl":"https://www.ncbi.nlm.nih.gov/Traces/wgs/AOJD01","wgsProjectAccession":"AOJD01"}}
{"accession":"GCF_000337435.1","annotationInfo":{"method":"Best-placed reference protein set	GeneMarkS-2+","name":"NCBI Prokaryotic Genome Annotation Pipeline (PGAP)","pipeline":"NCBI Prokaryotic Genome Annotation Pipeline (PGAP)","provider":"NCBI RefSeq","releaseDate":"2023-12-10","softwareVersion":"6.6","stats":{"geneCounts":{"nonCoding":63,"proteinCoding":3270,"pseudogene":101,"total":3434}}},"assemblyInfo":{"assemblyLevel":"Contig","assemblyMethod":"A5 v. Nov-2011","assemblyName":"ASM33743v1","assemblyStatus":"current","assemblyType":"haploid","bioprojectAccession":"PRJNA174922","bioprojectLineage":[{"bioprojects":[{"accession":"PRJNA174922","title":"Haloarchaeal genomes"}]}],"biosample":{"accession":"SAMN02471682","attributes":[{"name":"strain","value":"JCM 10247"},{"name":"culture_collection","value":"JCM:10247"},{"name":"type-material","value":"type strain of Halorubrum terrestre"}],"bioprojects":[{"accession":"PRJNA174922"}],"description":{"organism":{"organismName":"Halorubrum terrestre JCM 10247","taxId":1227486},"title":"Sample from Halorubrum terrestre JCM 10247"},"lastUpdated":"2019-06-20T16:45:56.577","models":["Generic"],"owner":{"name":"NCBI"},"package":"Generic.1.0","publicationDate":"2013-12-19T00:00:00.000","sampleIds":[{"label":"Sample name","value":"AOIW"}],"status":{"status":"live","when":"2013-12-19T13:49:03.383"},"submissionDate":"2013-12-19T13:43:27.800"},"comments":"Annotation was added by the NCBI Prokaryotic Genomes Automatic Annotation Pipeline Group. Information about the Pipeline can be found here: http://www.ncbi.nlm.nih.gov/genomes/static/Pipeline.html. Please be aware that the annotation is done automatically with little or no manual curation.","pairedAssembly":{"accession":"GCA_000337435.1","annotationName":"Annotation submitted by University of California, Davis","status":"current"},"refseqCategory":"representative genome","releaseDate":"2013-02-04","sequencingTech":"Illumina GAIIX	HiSeq","submitter":"University of California, Davis"},"assemblyStats":{"contigL50":11,"contigN50":97508,"gcCount":"2296701","gcPercent":68.0,"genomeCoverage":"200.0x","numberOfComponentSequences":79,"numberOfContigs":79,"totalSequenceLength":"3376225","totalUngappedLength":"3376225"},"averageNucleotideIdentity":{"bestAniMatch":{"ani":98.3,"assembly":"GCA_000337395.1","assemblyCoverage":80.7,"category":"suspected_type","organismName":"Halorubrum litoreum","typeAssemblyCoverage":86.84},"category":"suspected_type","comment":"assembly is type_material","matchStatus":"mismatch","submittedOrganism":"Halorubrum terrestre JCM 10247","submittedSpecies":"Halorubrum terrestre","taxonomyCheckStatus":"Inconclusive"},"checkmInfo":{"checkmMarkerSet":"Halorubrum","checkmMarkerSetRank":"genus","checkmSpeciesTaxId":267368,"checkmVersion":"v1.2.2","completeness":98.02,"completenessPercentile":33.333332,"contamination":1.86},"currentAccession":"GCF_000337435.1","organism":{"infraspecificNames":{"strain":"JCM 10247"},"organismName":"Halorubrum terrestre JCM 10247","taxId":1227486},"pairedAccession":"GCA_000337435.1","sourceDatabase":"SOURCE_DATABASE_REFSEQ","typeMaterial":{"typeDisplayText":"assembly from type material","typeLabel":"TYPE_MATERIAL"},"wgsInfo":{"masterWgsUrl":"https://www.ncbi.nlm.nih.gov/nuccore/AOIW00000000.1","wgsContigsUrl":"https://www.ncbi.nlm.nih.gov/Traces/wgs/AOIW01","wgsProjectAccession":"AOIW01"}}
{"accession":"GCF_000337455.1","annotationInfo":{"method":"Best-placed reference protein set	GeneMarkS-2+","name":"GCF_000337455.1-RS_2024_03_28","pipeline":"NCBI Prokaryotic Genome Annotation Pipeline (PGAP)","provider":"NCBI RefSeq","releaseDate":"2024-03-28","softwareVersion":"6.7","stats":{"geneCounts":{"nonCoding":59,"proteinCoding":4500,"pseudogene":75,"total":4634}}},"assemblyInfo":{"assemblyLevel":"Contig","assemblyMethod":"A5 v. Nov-2011","assemblyName":"ASM33745v1","assemblyStatus":"current","assemblyType":"haploid","bioprojectAccession":"PRJNA174924","bioprojectLineage":[{"bioprojects":[{"accession":"PRJNA174924","title":"Haloarchaeal genomes"}]}],"biosample":{"accession":"SAMN02471654","attributes":[{"name":"strain","value":"2/9/2001"},{"name":"culture_collection","value":"JCM:11222"},{"name":"type-material","value":"type strain of Halosimplex carlsbadense"}],"bioprojects":[{"accession":"PRJNA174924"}],"description":{"organism":{"organismName":"Halosimplex carlsbadense 2-9-1","taxId":797114},"title":"Sample from Halosimplex carlsbadense 2-9-1"},"lastUpdated":"2019-06-20T16:45:55.844","models":["Generic"],"owner":{"name":"NCBI"},"package":"Generic.1.0","publicationDate":"2013-12-19T00:00:00.000","sampleIds":[{"label":"Sample name","value":"AOIU"}],"status":{"status":"live","when":"2013-12-19T13:48:30.460"},"submissionDate":"2013-12-19T13:43:26.390"},"comments":"Annotation was added by the NCBI Prokaryotic Genomes Automatic Annotation Pipeline Group. Information about the Pipeline can be found here: http://www.ncbi.nlm.nih.gov/genomes/static/Pipeline.html. Please be aware that the annotation is done automatically with little or no manual curation.","pairedAssembly":{"accession":"GCA_000337455.1","annotationName":"Annotation submitted by University of California, Davis","status":"current"},"refseqCategory":"representative genome","releaseDate":"2013-02-04","sequencingTech":"Illumina GAIIX	HiSeq","submitter":"University of California, Davis"},"assemblyStats":{"contigL50":9,"contigN50":193049,"gcCount":"3177201","gcPercent":67.5,"genomeCoverage":"200.0x","numberOfComponentSequences":50,"numberOfContigs":50,"totalSequenceLength":"4694889","totalUngappedLength":"4694889"},"averageNucleotideIdentity":{"bestAniMatch":{"ani":89.36,"assembly":"GCA_013415905.1","assemblyCoverage":66.23,"category":"type","organismName":"Halosimplex pelagicum","typeAssemblyCoverage":59.8},"category":"type","comment":"Assembly is the type_strain, mismatch is within genus and expected","matchStatus":"below_threshold_mismatch","submittedOrganism":"Halosimplex carlsbadense 2_9_1","submittedSpecies":"Halosimplex carlsbadense","taxonomyCheckStatus":"OK"},"checkmInfo":{"checkmMarkerSet":"Halobacteriales","checkmMarkerSetRank":"order","checkmSpeciesTaxId":171164,"checkmVersion":"v1.2.2","completeness":97.72,"completenessPercentile":100.0,"contamination":1.66},"currentAccession":"GCF_000337455.1","organism":{"infraspecificNames":{"strain":"2/9/2001"},"organismName":"Halosimplex carlsbadense 2-9-1","taxId":797114},"pairedAccession":"GCA_000337455.1","sourceDatabase":"SOURCE_DATABASE_REFSEQ","typeMaterial":{"typeDisplayText":"assembly from type material","typeLabel":"TYPE_MATERIAL"},"wgsInfo":{"masterWgsUrl":"https://www.ncbi.nlm.nih.gov/nuccore/AOIU00000000.1","wgsContigsUrl":"https://www.ncbi.nlm.nih.gov/Traces/wgs/AOIU01","wgsProjectAccession":"AOIU01"}}
{"accession":"GCF_000337475.1","annotationInfo":{"method":"Best-placed reference protein set	GeneMarkS-2+","name":"NCBI Prokaryotic Genome Annotation Pipeline (PGAP)","pipeline":"NCBI Prokaryotic Genome Annotation Pipeline (PGAP)","provider":"NCBI RefSeq","releaseDate":"2023-09-14","softwareVersion":"6.6","stats":{"geneCounts":{"nonCoding":69,"proteinCoding":3428,"pseudogene":139,"total":3636}}},"assemblyInfo":{"assemblyLevel":"Contig","assemblyMethod":"A5 v. Nov-2011","assemblyName":"ASM33747v1","assemblyStatus":"current","assemblyType":"haploid","bioprojectAccession":"PRJNA174925","bioprojectLineage":[{"bioprojects":[{"accession":"PRJNA174925","title":"Haloarchaeal genomes"}]}],"biosample":{"accession":"SAMN02471681","attributes":[{"name":"strain","value":"JCM 13563"},{"name":"culture_collection","value":"JCM:13563"},{"name":"type-material","value":"type strain of Haloterrigena limicola"}],"bioprojects":[{"accession":"PRJNA174925"}],"description":{"organism":{"organismName":"Natrinema limicola JCM 13563","taxId":1230457},"title":"Sample from Natrinema limicola JCM 13563"},"lastUpdated":"2023-09-13T21:06:10.105","models":["Generic"],"owner":{"name":"NCBI"},"package":"Generic.1.0","publicationDate":"2013-12-19T00:00:00.000","sampleIds":[{"label":"Sample name","value":"AOIT"}],"status":{"status":"live","when":"2013-12-19T13:49:03.480"},"submissionDate":"2013-12-19T13:43:27.756"},"comments":"Annotation was added by the NCBI Prokaryotic Genomes Automatic Annotation Pipeline Group. Information about the Pipeline can be found here: http://www.ncbi.nlm.nih.gov/genomes/static/Pipeline.html. Please be aware that the annotation is done automatically with little or no manual curation.","pairedAssembly":{"accession":"GCA_000337475.1","annotationName":"Annotation submitted by University of California, Davis","status":"current"},"refseqCategory":"representative genome","releaseDate":"2013-02-04","sequencingTech":"Illumina GAIIX	HiSeq","submitter":"University of California, Davis"},"assemblyStats":{"contigL50":10,"contigN50":113767,"gcCount":"2176373","gcPercent":62.0,"genomeCoverage":"200.0x","numberOfComponentSequences":94,"numberOfContigs":94,"totalSequenceLength":"3522035","totalUngappedLength":"3522035"},"averageNucleotideIdentity":{"bestAniMatch":{"ani":94.17,"assembly":"GCA_004217335.1","assemblyCoverage":85.83,"category":"type","organismName":"Natrinema hispanicum","typeAssemblyCoverage":71.02},"category":"type","comment":"Assembly is the type_strain, mismatch is within genus and expected","matchStatus":"below_threshold_mismatch","submittedOrganism":"Natrinema limicola JCM 13563","submittedSpecies":"Natrinema limicola","taxonomyCheckStatus":"OK"},"checkmInfo":{"checkmMarkerSet":"Natrinema","checkmMarkerSetRank":"genus","checkmSpeciesTaxId":370323,"checkmVersion":"v1.2.2","completeness":90.5,"completenessPercentile":100.0,"contamination":10.91},"currentAccession":"GCF_000337475.1","organism":{"infraspecificNames":{"strain":"JCM 13563"},"organismName":"Natrinema limicola JCM 13563","taxId":1230457},"pairedAccession":"GCA_000337475.1","sourceDatabase":"SOURCE_DATABASE_REFSEQ","typeMaterial":{"typeDisplayText":"assembly from type material","typeLabel":"TYPE_MATERIAL"},"wgsInfo":{"masterWgsUrl":"https://www.ncbi.nlm.nih.gov/nuccore/AOIT00000000.1","wgsContigsUrl":"https://www.ncbi.nlm.nih.gov/Traces/wgs/AOIT01","wgsProjectAccession":"AOIT01"}}
{"accession":"GCF_000337495.1","annotationInfo":{"method":"Best-placed reference protein set	GeneMarkS-2+","name":"GCF_000337495.1-RS_2024_03_28","pipeline":"NCBI Prokaryotic Genome Annotation Pipeline (PGAP)","provider":"NCBI RefSeq","releaseDate":"2024-03-28","softwareVersion":"6.7","stats":{"geneCounts":{"nonCoding":66,"proteinCoding":4469,"pseudogene":127,"total":4662}}},"assemblyInfo":{"assemblyLevel":"Contig","assemblyMethod":"A5 v. Nov-2011","assemblyName":"ASM33749v1","assemblyStatus":"current","assemblyType":"haploid","bioprojectAccession":"PRJNA174926","bioprojectLineage":[{"bioprojects":[{"accession":"PRJNA174926","title":"Haloarchaeal genomes"}]}],"biosample":{"accession":"SAMN02471629","attributes":[{"name":"strain","value":"JCM 13891"},{"name":"culture_collection","value":"JCM:13891"},{"name":"type-material","value":"type strain of Haloterrigena salina"}],"bioprojects":[{"accession":"PRJNA174926"}],"description":{"organism":{"organismName":"Haloterrigena salina JCM 13891","taxId":1227488},"title":"Sample from Haloterrigena salina JCM 13891"},"lastUpdated":"2019-06-20T16:45:55.146","models":["Generic"],"owner":{"name":"NCBI"},"package":"Generic.1.0","publicationDate":"2013-12-19T00:00:00.000","sampleIds":[{"label":"Sample name","value":"AOIS"}],"status":{"status":"live","when":"2013-12-19T13:48:57.160"},"submissionDate":"2013-12-19T13:43:25.176"},"comments":"Annotation was added by the NCBI Prokaryotic Genomes Automatic Annotation Pipeline Group. Information about the Pipeline can be found here: http://www.ncbi.nlm.nih.gov/genomes/static/Pipeline.html. Please be aware that the annotation is done automatically with little or no manual curation.","pairedAssembly":{"accession":"GCA_000337495.1","annotationName":"Annotation submitted by University of California, Davis","status":"current"},"refseqCategory":"representative genome","releaseDate":"2013-02-04","sequencingTech":"Illumina GAIIX	HiSeq","submitter":"University of California, Davis"},"assemblyStats":{"contigL50":11,"contigN50":151334,"gcCount":"3155120","gcPercent":65.0,"genomeCoverage":"200.0x","numberOfComponentSequences":71,"numberOfContigs":71,"totalSequenceLength":"4841607","totalUngappedLength":"4841607"},"averageNucleotideIdentity":{"bestAniMatch":{"ani":94.59,"assembly":"GCA_003977755.1","assemblyCoverage":86.19,"category":"type","organismName":"Haloterrigena salifodinae","typeAssemblyCoverage":84.13},"category":"type","comment":"Assembly is the type_strain, mismatch is within genus and expected","matchStatus":"below_threshold_mismatch","submittedOrganism":"Haloterrigena salina JCM 13891","submittedSpecies":"Haloterrigena salina","taxonomyCheckStatus":"OK"},"checkmInfo":{"checkmMarkerSet":"Haloterrigena","checkmMarkerSetRank":"genus","checkmSpeciesTaxId":504937,"checkmVersion":"v1.2.2","completeness":93.42,"completenessPercentile":100.0,"contamination":5.16},"currentAccession":"GCF_000337495.1","organism":{"infraspecificNames":{"strain":"JCM 13891"},"organismName":"Haloterrigena salina JCM 13891","taxId":1227488},"pairedAccession":"GCA_000337495.1","sourceDatabase":"SOURCE_DATABASE_REFSEQ","typeMaterial":{"typeDisplayText":"assembly from type material","typeLabel":"TYPE_MATERIAL"},"wgsInfo":{"masterWgsUrl":"https://www.ncbi.nlm.nih.gov/nuccore/AOIS00000000.1","wgsContigsUrl":"https://www.ncbi.nlm.nih.gov/Traces/wgs/AOIS01","wgsProjectAccession":"AOIS01"}}
{"accession":"GCF_000337515.1","annotationInfo":{"method":"Best-placed reference protein set	GeneMarkS-2+","name":"GCF_000337515.1-RS_2024_03_28","pipeline":"NCBI Prokaryotic Genome Annotation Pipeline (PGAP)","provider":"NCBI RefSeq","releaseDate":"2024-03-28","softwareVersion":"6.7","stats":{"geneCounts":{"nonCoding":50,"proteinCoding":3133,"pseudogene":43,"total":3226}}},"assemblyInfo":{"assemblyLevel":"Contig","assemblyMethod":"A5 v. Nov-2011","assemblyName":"ASM33751v1","assemblyStatus":"current","assemblyType":"haploid","bioprojectAccession":"PRJNA174928","bioprojectLineage":[{"bioprojects":[{"accession":"PRJNA174928","title":"Haloarchaeal genomes"}]}],"biosample":{"accession":"SAMN02471651","attributes":[{"name":"strain","value":"JCM 14624"},{"name":"culture_collection","value":"JCM:14624"},{"name":"type-material","value":"type strain of Halovivax asiaticus"}],"bioprojects":[{"accession":"PRJNA174928"}],"description":{"organism":{"organismName":"Halovivax asiaticus JCM 14624","taxId":1227490},"title":"Sample from Halovivax asiaticus JCM 14624"},"lastUpdated":"2019-06-20T16:45:55.778","models":["Generic"],"owner":{"name":"NCBI"},"package":"Generic.1.0","publicationDate":"2013-12-19T00:00:00.000","sampleIds":[{"label":"Sample name","value":"AOIQ"}],"status":{"status":"live","when":"2013-12-19T13:48:30.230"},"submissionDate":"2013-12-19T13:43:26.210"},"comments":"Annotation was added by the NCBI Prokaryotic Genomes Automatic Annotation Pipeline Group. Information about the Pipeline can be found here: http://www.ncbi.nlm.nih.gov/genomes/static/Pipeline.html. Please be aware that the annotation is done automatically with little or no manual curation.","pairedAssembly":{"accession":"GCA_000337515.1","annotationName":"Annotation submitted by University of California, Davis","status":"current"},"refseqCategory":"representative genome","releaseDate":"2013-02-04","sequencingTech":"Illumina GAIIX	HiSeq","submitter":"University of California, Davis"},"assemblyStats":{"contigL50":4,"contigN50":327817,"gcCount":"2087307","gcPercent":64.5,"genomeCoverage":"200.0x","numberOfComponentSequences":24,"numberOfContigs":24,"totalSequenceLength":"3238452","totalUngappedLength":"3238452"},"averageNucleotideIdentity":{"bestAniMatch":{"ani":92.83,"assembly":"GCA_000328525.1","assemblyCoverage":79.33,"category":"type","organismName":"Halovivax ruber","typeAssemblyCoverage":79.69},"category":"type","comment":"Assembly is the type_strain, mismatch is within genus and expected","matchStatus":"below_threshold_mismatch","submittedOrganism":"Halovivax asiaticus JCM 14624","submittedSpecies":"Halovivax asiaticus","taxonomyCheckStatus":"OK"},"checkmInfo":{"checkmMarkerSet":"Halobacteria","checkmMarkerSetRank":"class","checkmSpeciesTaxId":332953,"checkmVersion":"v1.2.2","completeness":98.27,"completenessPercentile":100.0},"currentAccession":"GCF_000337515.1","organism":{"infraspecificNames":{"strain":"JCM 14624"},"organismName":"Halovivax asiaticus JCM 14624","taxId":1227490},"pairedAccession":"GCA_000337515.1","sourceDatabase":"SOURCE_DATABASE_REFSEQ","typeMaterial":{"typeDisplayText":"assembly from type material","typeLabel":"TYPE_MATERIAL"},"wgsInfo":{"masterWgsUrl":"https://www.ncbi.nlm.nih.gov/nuccore/AOIQ00000000.1","wgsContigsUrl":"https://www.ncbi.nlm.nih.gov/Traces/wgs/AOIQ01","wgsProjectAccession":"AOIQ01"}}
{"accession":"GCF_000337535.1","annotationInfo":{"method":"Best-placed reference protein set	GeneMarkS-2+","name":"GCF_000337535.1-RS_2024_03_28","pipeline":"NCBI Prokaryotic Genome Annotation Pipeline (PGAP)","provider":"NCBI RefSeq","releaseDate":"2024-03-28","softwareVersion":"6.7","stats":{"geneCounts":{"nonCoding":63,"proteinCoding":4324,"pseudogene":160,"total":4547}}},"assemblyInfo":{"assemblyLevel":"Contig","assemblyMethod":"A5 v. Nov-2011","assemblyName":"ASM33753v1","assemblyStatus":"current","assemblyType":"haploid","bioprojectAccession":"PRJNA174929","bioprojectLineage":[{"bioprojects":[{"accession":"PRJNA174929","title":"Haloarchaeal genomes"}]}],"biosample":{"accession":"SAMN02471628","attributes":[{"name":"strain","value":"DSM 13077"},{"name":"culture_collection","value":"DSM:13077"},{"name":"type-material","value":"type strain of Natrialba aegyptia"}],"bioprojects":[{"accession":"PRJNA174929"}],"description":{"organism":{"organismName":"Natrialba aegyptia DSM 13077","taxId":1227491},"title":"Sample from Natrialba aegyptia DSM 13077"},"lastUpdated":"2019-06-20T16:45:55.115","models":["Generic"],"owner":{"name":"NCBI"},"package":"Generic.1.0","publicationDate":"2013-12-19T00:00:00.000","sampleIds":[{"label":"Sample name","value":"AOIP"}],"status":{"status":"live","when":"2013-12-19T13:48:57.227"},"submissionDate":"2013-12-19T13:43:25.130"},"comments":"Annotation was added by the NCBI Prokaryotic Genomes Automatic Annotation Pipeline Group. Information about the Pipeline can be found here: http://www.ncbi.nlm.nih.gov/genomes/static/Pipeline.html. Please be aware that the annotation is done automatically with little or no manual curation.","pairedAssembly":{"accession":"GCA_000337535.1","annotationName":"Annotation submitted by University of California, Davis","status":"current"},"refseqCategory":"representative genome","releaseDate":"2013-02-04","sequencingTech":"Illumina GAIIX	HiSeq","submitter":"University of California, Davis"},"assemblyStats":{"contigL50":7,"contigN50":145225,"gcCount":"2862601","gcPercent":62.0,"genomeCoverage":"200.0x","numberOfComponentSequences":66,"numberOfContigs":66,"totalSequenceLength":"4618362","totalUngappedLength":"4618362"},"averageNucleotideIdentity":{"bestAniMatch":{"ani":95.12,"assembly":"GCA_000337595.1","assemblyCoverage":83.28,"category":"type","organismName":"Natrialba taiwanensis","typeAssemblyCoverage":82.98},"category":"type","comment":"Assembly is the type_strain, mismatch is within genus and expected","matchStatus":"below_threshold_mismatch","submittedOrganism":"Natrialba aegyptia DSM 13077","submittedSpecies":"Natrialba aegyptia","taxonomyCheckStatus":"OK"},"checkmInfo":{"checkmMarkerSet":"Natrialba","checkmMarkerSetRank":"genus","checkmSpeciesTaxId":129789,"checkmVersion":"v1.2.2","completeness":97.83,"completenessPercentile":100.0,"contamination":0.24},"currentAccession":"GCF_000337535.1","organism":{"infraspecificNames":{"strain":"DSM 13077"},"organismName":"Natrialba aegyptia DSM 13077","taxId":1227491},"pairedAccession":"GCA_000337535.1","sourceDatabase":"SOURCE_DATABASE_REFSEQ","typeMaterial":{"typeDisplayText":"assembly from type material","typeLabel":"TYPE_MATERIAL"},"wgsInfo":{"masterWgsUrl":"https://www.ncbi.nlm.nih.gov/nuccore/AOIP00000000.1","wgsContigsUrl":"https://www.ncbi.nlm.nih.gov/Traces/wgs/AOIP01","wgsProjectAccession":"AOIP01"}}
{"accession":"GCF_000337555.1","annotationInfo":{"method":"Best-placed reference protein set	GeneMarkS-2+","name":"GCF_000337555.1-RS_2024_03_28","pipeline":"NCBI Prokaryotic Genome Annotation Pipeline (PGAP)","provider":"NCBI RefSeq","releaseDate":"2024-03-28","softwareVersion":"6.7","stats":{"geneCounts":{"nonCoding":59,"proteinCoding":4118,"pseudogene":109,"total":4286}}},"assemblyInfo":{"assemblyLevel":"Contig","assemblyMethod":"A5 v. Nov-2011","assemblyName":"ASM33755v1","assemblyStatus":"current","assemblyType":"haploid","bioprojectAccession":"PRJNA174930","bioprojectLineage":[{"bioprojects":[{"accession":"PRJNA174930","title":"Haloarchaeal genomes"}]}],"biosample":{"accession":"SAMN02471653","attributes":[{"name":"strain","value":"DSM 12278"},{"name":"culture_collection","value":"DSM:12278"},{"name":"type-material","value":"type strain of Natrialba asiatica"}],"bioprojects":[{"accession":"PRJNA174930"}],"description":{"organism":{"organismName":"Natrialba asiatica DSM 12278","taxId":29540},"title":"Sample from Natrialba asiatica DSM 12278"},"lastUpdated":"2019-06-20T16:45:55.815","models":["Generic"],"owner":{"name":"NCBI"},"package":"Generic.1.0","publicationDate":"2013-12-19T00:00:00.000","sampleIds":[{"label":"Sample name","value":"AOIO"}],"status":{"status":"live","when":"2013-12-19T13:48:30.397"},"submissionDate":"2013-12-19T13:43:26.333"},"comments":"Annotation was added by the NCBI Prokaryotic Genomes Automatic Annotation Pipeline Group. Information about the Pipeline can be found here: http://www.ncbi.nlm.nih.gov/genomes/static/Pipeline.html. Please be aware that the annotation is done automatically with little or no manual curation.","pairedAssembly":{"accession":"GCA_000337555.1","annotationName":"Annotation submitted by University of California, Davis","status":"current"},"refseqCategory":"representative genome","releaseDate":"2013-02-04","sequencingTech":"Illumina GAIIX	HiSeq","submitter":"University of California, Davis"},"assemblyStats":{"contigL50":7,"contigN50":174934,"gcCount":"2747662","gcPercent":62.5,"genomeCoverage":"200.0x","numberOfComponentSequences":49,"numberOfContigs":49,"totalSequenceLength":"4404175","totalUngappedLength":"4404175"},"averageNucleotideIdentity":{"bestAniMatch":{"ani":93.38,"assembly":"GCA_000337535.1","assemblyCoverage":81.59,"category":"type","organismName":"Natrialba aegyptia","typeAssemblyCoverage":77.81},"category":"type","comment":"Assembly is the type_strain, mismatch is within genus and expected","matchStatus":"below_threshold_mismatch","submittedOrganism":"Natrialba asiatica DSM 12278","submittedSpecies":"Natrialba asiatica","taxonomyCheckStatus":"OK"},"checkmInfo":{"checkmMarkerSet":"Natrialba","checkmMarkerSetRank":"genus","checkmSpeciesTaxId":64602,"checkmVersion":"v1.2.2","completeness":95.75,"completenessPercentile":100.0,"contamination":1.98},"currentAccession":"GCF_000337555.1","organism":{"infraspecificNames":{"strain":"DSM 12278"},"organismName":"Natrialba asiatica DSM 12278","taxId":29540},"pairedAccession":"GCA_000337555.1","sourceDatabase":"SOURCE_DATABASE_REFSEQ","typeMaterial":{"typeDisplayText":"assembly from type material","typeLabel":"TYPE_MATERIAL"},"wgsInfo":{"masterWgsUrl":"https://www.ncbi.nlm.nih.gov/nuccore/AOIO00000000.1","wgsContigsUrl":"https://www.ncbi.nlm.nih.gov/Traces/wgs/AOIO01","wgsProjectAccession":"AOIO01"}}
{"accession":"GCF_000337575.1","annotationInfo":{"method":"Best-placed reference protein set	GeneMarkS-2+","name":"GCF_000337575.1-RS_2024_03_28","pipeline":"NCBI Prokaryotic Genome Annotation Pipeline (PGAP)","provider":"NCBI RefSeq","releaseDate":"2024-03-28","softwareVersion":"6.7","stats":{"geneCounts":{"nonCoding":61,"proteinCoding":3817,"pseudogene":89,"total":3967}}},"assemblyInfo":{"assemblyLevel":"Contig","assemblyMethod":"A5 v. Nov-2011","assemblyName":"ASM33757v1","assemblyStatus":"current","assemblyType":"haploid","bioprojectAccession":"PRJNA174932","bioprojectLineage":[{"bioprojects":[{"accession":"PRJNA174932","title":"Haloarchaeal genomes"}]}],"biosample":{"accession":"SAMN02471673","attributes":[{"name":"strain","value":"JCM 10989"},{"name":"culture_collection","value":"JCM:10989"},{"name":"type-material","value":"type strain of Natrialba hulunbeirensis"}],"bioprojects":[{"accession":"PRJNA174932"}],"description":{"organism":{"organismName":"Natrialba hulunbeirensis JCM 10989","taxId":1227493},"title":"Sample from Natrialba hulunbeirensis JCM 10989"},"lastUpdated":"2019-06-20T16:45:56.367","models":["Generic"],"owner":{"name":"NCBI"},"package":"Generic.1.0","publicationDate":"2013-12-19T00:00:00.000","sampleIds":[{"label":"Sample name","value":"AOIM"}],"status":{"status":"live","when":"2013-12-19T13:48:52.787"},"submissionDate":"2013-12-19T13:43:27.396"},"comments":"Annotation was added by the NCBI Prokaryotic Genomes Automatic Annotation Pipeline Group. Information about the Pipeline can be found here: http://www.ncbi.nlm.nih.gov/genomes/static/Pipeline.html. Please be aware that the annotation is done automatically with little or no manual curation.","pairedAssembly":{"accession":"GCA_000337575.1","annotationName":"Annotation submitted by University of California, Davis","status":"current"},"refseqCategory":"representative genome","releaseDate":"2013-02-04","sequencingTech":"Illumina GAIIX	HiSeq","submitter":"University of California, Davis"},"assemblyStats":{"contigL50":8,"contigN50":159578,"gcCount":"2567575","gcPercent":61.5,"genomeCoverage":"200.0x","numberOfComponentSequences":48,"numberOfContigs":48,"totalSequenceLength":"4159606","totalUngappedLength":"4159606"},"averageNucleotideIdentity":{"bestAniMatch":{"ani":89.99,"assembly":"GCA_000025625.1","assemblyCoverage":70.86,"category":"type","organismName":"Natrialba magadii","typeAssemblyCoverage":66.33},"category":"type","comment":"Assembly is the type_strain, mismatch is within genus and expected","matchStatus":"below_threshold_mismatch","submittedOrganism":"Natrialba hulunbeirensis JCM 10989","submittedSpecies":"Natrialba hulunbeirensis","taxonomyCheckStatus":"OK"},"checkmInfo":{"checkmMarkerSet":"Natrialba","checkmMarkerSetRank":"genus","checkmSpeciesTaxId":123783,"checkmVersion":"v1.2.2","completeness":98.8,"completenessPercentile":100.0},"currentAccession":"GCF_000337575.1","organism":{"infraspecificNames":{"strain":"JCM 10989"},"organismName":"Natrialba hulunbeirensis JCM 10989","taxId":1227493},"pairedAccession":"GCA_000337575.1","sourceDatabase":"SOURCE_DATABASE_REFSEQ","typeMaterial":{"typeDisplayText":"assembly from type material","typeLabel":"TYPE_MATERIAL"},"wgsInfo":{"masterWgsUrl":"https://www.ncbi.nlm.nih.gov/nuccore/AOIM00000000.1","wgsContigsUrl":"https://www.ncbi.nlm.nih.gov/Traces/wgs/AOIM01","wgsProjectAccession":"AOIM01"}}
{"accession":"GCF_000337595.1","annotationInfo":{"method":"Best-placed reference protein set	GeneMarkS-2+","name":"GCF_000337595.1-RS_2024_03_28","pipeline":"NCBI Prokaryotic Genome Annotation Pipeline (PGAP)","provider":"NCBI RefSeq","releaseDate":"2024-03-28","softwareVersion":"6.7","stats":{"geneCounts":{"nonCoding":59,"proteinCoding":4242,"pseudogene":206,"total":4507}}},"assemblyInfo":{"assemblyLevel":"Contig","assemblyMethod":"A5 v. Nov-2011","assemblyName":"ASM33759v1","assemblyStatus":"current","assemblyType":"haploid","bioprojectAccession":"PRJNA174933","bioprojectLineage":[{"bioprojects":[{"accession":"PRJNA174933","title":"Haloarchaeal genomes"}]}],"biosample":{"accession":"SAMN02471680","attributes":[{"name":"strain","value":"DSM 12281"},{"name":"culture_collection","value":"DSM:12281"},{"name":"type-material","value":"type strain of Natrialba taiwanensis"}],"bioprojects":[{"accession":"PRJNA174933"}],"description":{"organism":{"organismName":"Natrialba taiwanensis DSM 12281","taxId":1230458},"title":"Sample from Natrialba taiwanensis DSM 12281"},"lastUpdated":"2019-06-20T16:45:56.517","models":["Generic"],"owner":{"name":"NCBI"},"package":"Generic.1.0","publicationDate":"2013-12-19T00:00:00.000","sampleIds":[{"label":"Sample name","value":"AOIL"}],"status":{"status":"live","when":"2013-12-19T13:49:03.563"},"submissionDate":"2013-12-19T13:43:27.710"},"comments":"Annotation was added by the NCBI Prokaryotic Genomes Automatic Annotation Pipeline Group. Information about the Pipeline can be found here: http://www.ncbi.nlm.nih.gov/genomes/static/Pipeline.html. Please be aware that the annotation is done automatically with little or no manual curation.","pairedAssembly":{"accession":"GCA_000337595.1","annotationName":"Annotation submitted by University of California, Davis","status":"current"},"refseqCategory":"representative genome","releaseDate":"2013-02-04","sequencingTech":"Illumina GAIIX	HiSeq","submitter":"University of California, Davis"},"assemblyStats":{"contigL50":9,"contigN50":199614,"gcCount":"2851466","gcPercent":61.5,"genomeCoverage":"200.0x","numberOfComponentSequences":70,"numberOfContigs":70,"totalSequenceLength":"4635192","totalUngappedLength":"4635192"},"averageNucleotideIdentity":{"bestAniMatch":{"ani":95.12,"assembly":"GCA_000337535.1","assemblyCoverage":82.98,"category":"type","organismName":"Natrialba aegyptia","typeAssemblyCoverage":83.28},"category":"type","comment":"Assembly is the type_strain, mismatch is within genus and expected","matchStatus":"below_threshold_mismatch","submittedOrganism":"Natrialba taiwanensis DSM 12281","submittedSpecies":"Natrialba taiwanensis","taxonomyCheckStatus":"OK"},"checkmInfo":{"checkmMarkerSet":"Natrialba","checkmMarkerSetRank":"genus","checkmSpeciesTaxId":160846,"checkmVersion":"v1.2.2","completeness":95.01,"completenessPercentile":100.0,"contamination":2.39},"currentAccession":"GCF_000337595.1","organism":{"infraspecificNames":{"strain":"DSM 12281"},"organismName":"Natrialba taiwanensis DSM 12281","taxId":1230458},"pairedAccession":"GCA_000337595.1","sourceDatabase":"SOURCE_DATABASE_REFSEQ","typeMaterial":{"typeDisplayText":"assembly from type material","typeLabel":"TYPE_MATERIAL"},"wgsInfo":{"masterWgsUrl":"https://www.ncbi.nlm.nih.gov/nuccore/AOIL00000000.1","wgsContigsUrl":"https://www.ncbi.nlm.nih.gov/Traces/wgs/AOIL01","wgsProjectAccession":"AOIL01"}}
{"accession":"GCF_000337675.1","annotationInfo":{"method":"Best-placed reference protein set	GeneMarkS-2+","name":"GCF_000337675.1-RS_2024_03_28","pipeline":"NCBI Prokaryotic Genome Annotation Pipeline (PGAP)","provider":"NCBI RefSeq","releaseDate":"2024-03-28","softwareVersion":"6.7","stats":{"geneCounts":{"nonCoding":58,"proteinCoding":4290,"pseudogene":116,"total":4464}}},"assemblyInfo":{"assemblyLevel":"Contig","assemblyMethod":"A5 v. Nov-2011","assemblyName":"ASM33767v1","assemblyStatus":"current","assemblyType":"haploid","bioprojectAccession":"PRJNA174940","bioprojectLineage":[{"bioprojects":[{"accession":"PRJNA174940","title":"Haloarchaeal genomes"}]}],"biosample":{"accession":"SAMN02471669","attributes":[{"name":"strain","value":"DSM 10524"},{"name":"culture_collection","value":"DSM:10524"},{"name":"type-material","value":"type strain of Natronococcus amylolyticus"}],"bioprojects":[{"accession":"PRJNA174940"}],"description":{"organism":{"organismName":"Natronococcus amylolyticus DSM 10524","taxId":1227497},"title":"Sample from Natronococcus amylolyticus DSM 10524"},"lastUpdated":"2019-06-20T16:45:56.253","models":["Generic"],"owner":{"name":"NCBI"},"package":"Generic.1.0","publicationDate":"2013-12-19T00:00:00.000","sampleIds":[{"label":"Sample name","value":"AOIB"}],"status":{"status":"live","when":"2013-12-19T13:48:40.870"},"submissionDate":"2013-12-19T13:43:27.156"},"comments":"Annotation was added by the NCBI Prokaryotic Genomes Automatic Annotation Pipeline Group. Information about the Pipeline can be found here: http://www.ncbi.nlm.nih.gov/genomes/static/Pipeline.html. Please be aware that the annotation is done automatically with little or no manual curation.","pairedAssembly":{"accession":"GCA_000337675.1","annotationName":"Annotation submitted by University of California, Davis","status":"current"},"refseqCategory":"representative genome","releaseDate":"2013-02-04","sequencingTech":"Illumina GAIIX	HiSeq","submitter":"University of California, Davis"},"assemblyStats":{"contigL50":7,"contigN50":232276,"gcCount":"2842509","gcPercent":64.5,"genomeCoverage":"200.0x","numberOfComponentSequences":44,"numberOfContigs":44,"totalSequenceLength":"4416525","totalUngappedLength":"4416525"},"averageNucleotideIdentity":{"bestAniMatch":{"ani":86.93,"assembly":"GCA_000328685.1","assemblyCoverage":62.94,"category":"type","organismName":"Natronococcus occultus","typeAssemblyCoverage":64.44},"category":"type","comment":"Assembly is the type_strain, mismatch is within genus and expected","matchStatus":"below_threshold_mismatch","submittedOrganism":"Natronococcus amylolyticus DSM 10524","submittedSpecies":"Natronococcus amylolyticus","taxonomyCheckStatus":"OK"},"checkmInfo":{"checkmMarkerSet":"Halobacteriales","checkmMarkerSetRank":"order","checkmSpeciesTaxId":44470,"checkmVersion":"v1.2.2","completeness":97.99,"completenessPercentile":100.0,"contamination":0.41},"currentAccession":"GCF_000337675.1","organism":{"infraspecificNames":{"strain":"DSM 10524"},"organismName":"Natronococcus amylolyticus DSM 10524","taxId":1227497},"pairedAccession":"GCA_000337675.1","sourceDatabase":"SOURCE_DATABASE_REFSEQ","typeMaterial":{"typeDisplayText":"assembly from type material","typeLabel":"TYPE_MATERIAL"},"wgsInfo":{"masterWgsUrl":"https://www.ncbi.nlm.nih.gov/nuccore/AOIB00000000.1","wgsContigsUrl":"https://www.ncbi.nlm.nih.gov/Traces/wgs/AOIB01","wgsProjectAccession":"AOIB01"}}
{"accession":"GCF_000337695.1","annotationInfo":{"method":"Best-placed reference protein set	GeneMarkS-2+","name":"GCF_000337695.1-RS_2024_03_28","pipeline":"NCBI Prokaryotic Genome Annotation Pipeline (PGAP)","provider":"NCBI RefSeq","releaseDate":"2024-03-28","softwareVersion":"6.7","stats":{"geneCounts":{"nonCoding":64,"proteinCoding":4316,"pseudogene":209,"total":4589}}},"assemblyInfo":{"assemblyLevel":"Contig","assemblyMethod":"A5 v. Nov-2011","assemblyName":"ASM33769v1","assemblyStatus":"current","assemblyType":"haploid","bioprojectAccession":"PRJNA174941","bioprojectLineage":[{"bioprojects":[{"accession":"PRJNA174941","title":"Haloarchaeal genomes"}]}],"biosample":{"accession":"SAMN02471624","attributes":[{"name":"strain","value":"DSM 18795"},{"name":"culture_collection","value":"DSM:18795"},{"name":"type-material","value":"type strain of Natronococcus jeotgali"}],"bioprojects":[{"accession":"PRJNA174941"}],"description":{"organism":{"organismName":"Natronococcus jeotgali DSM 18795","taxId":1227498},"title":"Sample from Natronococcus jeotgali DSM 18795"},"lastUpdated":"2019-06-20T16:45:54.992","models":["Generic"],"owner":{"name":"NCBI"},"package":"Generic.1.0","publicationDate":"2013-12-19T00:00:00.000","sampleIds":[{"label":"Sample name","value":"AOIA"}],"status":{"status":"live","when":"2013-12-19T13:48:57.000"},"submissionDate":"2013-12-19T13:43:24.943"},"comments":"Annotation was added by the NCBI Prokaryotic Genomes Automatic Annotation Pipeline Group. Information about the Pipeline can be found here: http://www.ncbi.nlm.nih.gov/genomes/static/Pipeline.html. Please be aware that the annotation is done automatically with little or no manual curation.","pairedAssembly":{"accession":"GCA_000337695.1","annotationName":"Annotation submitted by University of California, Davis","status":"current"},"refseqCategory":"representative genome","releaseDate":"2013-02-04","sequencingTech":"Illumina GAIIX	HiSeq","submitter":"University of California, Davis"},"assemblyStats":{"contigL50":20,"contigN50":76066,"gcCount":"2895809","gcPercent":64.5,"genomeCoverage":"200.0x","numberOfComponentSequences":170,"numberOfContigs":170,"totalSequenceLength":"4496185","totalUngappedLength":"4496185"},"averageNucleotideIdentity":{"bestAniMatch":{"ani":88.06,"assembly":"GCA_000328685.1","assemblyCoverage":55.25,"category":"type","organismName":"Natronococcus occultus","typeAssemblyCoverage":57.58},"category":"type","comment":"Assembly is the type_strain, mismatch is within genus and expected","matchStatus":"below_threshold_mismatch","submittedOrganism":"Natronococcus jeotgali DSM 18795","submittedSpecies":"Natronococcus jeotgali","taxonomyCheckStatus":"OK"},"checkmInfo":{"checkmMarkerSet":"Halobacteriales","checkmMarkerSetRank":"order","checkmSpeciesTaxId":413812,"checkmVersion":"v1.2.2","completeness":99.0,"completenessPercentile":100.0,"contamination":0.41},"currentAccession":"GCF_000337695.1","organism":{"infraspecificNames":{"strain":"DSM 18795"},"organismName":"Natronococcus jeotgali DSM 18795","taxId":1227498},"pairedAccession":"GCA_000337695.1","sourceDatabase":"SOURCE_DATABASE_REFSEQ","typeMaterial":{"typeDisplayText":"assembly from type material","typeLabel":"TYPE_MATERIAL"},"wgsInfo":{"masterWgsUrl":"https://www.ncbi.nlm.nih.gov/nuccore/AOIA00000000.1","wgsContigsUrl":"https://www.ncbi.nlm.nih.gov/Traces/wgs/AOIA01","wgsProjectAccession":"AOIA01"}}
{"accession":"GCF_000337735.1","annotationInfo":{"method":"Best-placed reference protein set	GeneMarkS-2+","name":"GCF_000337735.1-RS_2024_03_28","pipeline":"NCBI Prokaryotic Genome Annotation Pipeline (PGAP)","provider":"NCBI RefSeq","releaseDate":"2024-03-28","softwareVersion":"6.7","stats":{"geneCounts":{"nonCoding":55,"proteinCoding":3372,"pseudogene":61,"total":3488}}},"assemblyInfo":{"assemblyLevel":"Contig","assemblyMethod":"A5 v. Nov-2011","assemblyName":"ASM33773v1","assemblyStatus":"current","assemblyType":"haploid","bioprojectAccession":"PRJNA174944","bioprojectLineage":[{"bioprojects":[{"accession":"PRJNA174944","title":"Haloarchaeal genomes"}]}],"biosample":{"accession":"SAMN02471621","attributes":[{"name":"strain","value":"JCM 14089"},{"name":"culture_collection","value":"JCM:14089"},{"name":"type-material","value":"type strain of Natronorubrum sulfidifaciens"}],"bioprojects":[{"accession":"PRJNA174944"}],"description":{"organism":{"organismName":"Natronorubrum sulfidifaciens JCM 14089","taxId":1230460},"title":"Sample from Natronorubrum sulfidifaciens JCM 14089"},"lastUpdated":"2019-06-20T16:45:54.897","models":["Generic"],"owner":{"name":"NCBI"},"package":"Generic.1.0","publicationDate":"2013-12-19T00:00:00.000","sampleIds":[{"label":"Sample name","value":"AOHX"}],"status":{"status":"live","when":"2013-12-19T13:48:34.433"},"submissionDate":"2013-12-19T13:43:24.806"},"comments":"Annotation was added by the NCBI Prokaryotic Genomes Automatic Annotation Pipeline Group. Information about the Pipeline can be found here: http://www.ncbi.nlm.nih.gov/genomes/static/Pipeline.html. Please be aware that the annotation is done automatically with little or no manual curation.","pairedAssembly":{"accession":"GCA_000337735.1","annotationName":"Annotation submitted by University of California, Davis","status":"current"},"refseqCategory":"representative genome","releaseDate":"2013-02-04","sequencingTech":"Illumina GAIIX	HiSeq","submitter":"University of California, Davis"},"assemblyStats":{"contigL50":6,"contigN50":186182,"gcCount":"2137699","gcPercent":62.0,"genomeCoverage":"200.0x","numberOfComponentSequences":63,"numberOfContigs":63,"totalSequenceLength":"3460288","totalUngappedLength":"3460288"},"averageNucleotideIdentity":{"bestAniMatch":{"ani":89.13,"assembly":"GCA_004799645.1","assemblyCoverage":66.55,"category":"type","organismName":"Natronorubrum bangense","typeAssemblyCoverage":52.55},"category":"type","comment":"Assembly is the type_strain, mismatch is within genus and expected","matchStatus":"below_threshold_mismatch","submittedOrganism":"Natronorubrum sulfidifaciens JCM 14089","submittedSpecies":"Natronorubrum sulfidifaciens","taxonomyCheckStatus":"OK"},"checkmInfo":{"checkmMarkerSet":"Natronorubrum","checkmMarkerSetRank":"genus","checkmSpeciesTaxId":388259,"checkmVersion":"v1.2.2","completeness":77.07,"completenessPercentile":100.0,"contamination":4.49},"currentAccession":"GCF_000337735.1","organism":{"infraspecificNames":{"strain":"JCM 14089"},"organismName":"Natronorubrum sulfidifaciens JCM 14089","taxId":1230460},"pairedAccession":"GCA_000337735.1","sourceDatabase":"SOURCE_DATABASE_REFSEQ","typeMaterial":{"typeDisplayText":"assembly from type material","typeLabel":"TYPE_MATERIAL"},"wgsInfo":{"masterWgsUrl":"https://www.ncbi.nlm.nih.gov/nuccore/AOHX00000000.1","wgsContigsUrl":"https://www.ncbi.nlm.nih.gov/Traces/wgs/AOHX01","wgsProjectAccession":"AOHX01"}}
{"accession":"GCF_000337755.1","annotationInfo":{"method":"Best-placed reference protein set	GeneMarkS-2+","name":"GCF_000337755.1-RS_2024_03_28","pipeline":"NCBI Prokaryotic Genome Annotation Pipeline (PGAP)","provider":"NCBI RefSeq","releaseDate":"2024-03-28","softwareVersion":"6.7","stats":{"geneCounts":{"nonCoding":69,"proteinCoding":4342,"pseudogene":119,"total":4530}}},"assemblyInfo":{"assemblyLevel":"Contig","assemblyMethod":"A5 v. Nov-2011","assemblyName":"ASM33775v1","assemblyStatus":"current","assemblyType":"haploid","bioprojectAccession":"PRJNA174882","bioprojectLineage":[{"bioprojects":[{"accession":"PRJNA174882","title":"Haloarchaeal genomes"}]}],"biosample":{"accession":"SAMN02471658","attributes":[{"name":"strain","value":"ATCC 33799"},{"name":"culture_collection","value":"ATCC:33799"},{"name":"type-material","value":"type strain of Haloarcula californiae"}],"bioprojects":[{"accession":"PRJNA174882"}],"description":{"organism":{"organismName":"Haloarcula californiae ATCC 33799","taxId":662475},"title":"Sample from Haloarcula californiae ATCC 33799"},"lastUpdated":"2019-06-20T16:45:55.960","models":["Generic"],"owner":{"name":"NCBI"},"package":"Generic.1.0","publicationDate":"2013-12-19T00:00:00.000","sampleIds":[{"label":"Sample name","value":"AOLS"}],"status":{"status":"live","when":"2013-12-19T13:48:59.093"},"submissionDate":"2013-12-19T13:43:26.600"},"comments":"Annotation was added by the NCBI Prokaryotic Genomes Automatic Annotation Pipeline Group. Information about the Pipeline can be found here: http://www.ncbi.nlm.nih.gov/genomes/static/Pipeline.html. Please be aware that the annotation is done automatically with little or no manual curation.","pairedAssembly":{"accession":"GCA_000337755.1","annotationName":"Annotation submitted by University of California, Davis","status":"current"},"refseqCategory":"representative genome","releaseDate":"2013-02-04","sequencingTech":"Roche 454","submitter":"University of California, Davis"},"assemblyStats":{"contigL50":7,"contigN50":201463,"gcCount":"2679173","gcPercent":61.0,"genomeCoverage":"200.0x","numberOfComponentSequences":133,"numberOfContigs":133,"totalSequenceLength":"4404932","totalUngappedLength":"4404932"},"averageNucleotideIdentity":{"bestAniMatch":{"ani":98.31,"assembly":"GCA_000011085.1","assemblyCoverage":81.96,"category":"suspected_type","organismName":"Haloarcula marismortui","typeAssemblyCoverage":84.45},"category":"suspected_type","comment":"assembly is type_material","matchStatus":"mismatch","submittedOrganism":"Haloarcula californiae ATCC 33799","submittedSpecies":"Haloarcula californiae","taxonomyCheckStatus":"Inconclusive"},"checkmInfo":{"checkmMarkerSet":"Haloarcula californiae","checkmMarkerSetRank":"species","checkmSpeciesTaxId":244363,"checkmVersion":"v1.2.2","completeness":97.65,"completenessPercentile":100.0,"contamination":0.41},"currentAccession":"GCF_000337755.1","organism":{"infraspecificNames":{"strain":"ATCC 33799"},"organismName":"Haloarcula californiae ATCC 33799","taxId":662475},"pairedAccession":"GCA_000337755.1","sourceDatabase":"SOURCE_DATABASE_REFSEQ","typeMaterial":{"typeDisplayText":"assembly from type material","typeLabel":"TYPE_MATERIAL"},"wgsInfo":{"masterWgsUrl":"https://www.ncbi.nlm.nih.gov/nuccore/AOLS00000000.1","wgsContigsUrl":"https://www.ncbi.nlm.nih.gov/Traces/wgs/AOLS01","wgsProjectAccession":"AOLS01"}}
{"accession":"GCF_000337795.1","annotationInfo":{"method":"Best-placed reference protein set	GeneMarkS-2+","name":"GCF_000337795.1-RS_2024_03_28","pipeline":"NCBI Prokaryotic Genome Annotation Pipeline (PGAP)","provider":"NCBI RefSeq","releaseDate":"2024-03-28","softwareVersion":"6.7","stats":{"geneCounts":{"nonCoding":58,"proteinCoding":3749,"pseudogene":58,"total":3865}}},"assemblyInfo":{"assemblyLevel":"Contig","assemblyMethod":"A5 v. Nov-2011","assemblyName":"ASM33779v1","assemblyStatus":"current","assemblyType":"haploid","bioprojectAccession":"PRJNA174885","bioprojectLineage":[{"bioprojects":[{"accession":"PRJNA174885","title":"Haloarchaeal genomes"}]}],"biosample":{"accession":"SAMN02471644","attributes":[{"name":"strain","value":"ATCC 35960"},{"name":"culture_collection","value":"ATCC:35960"},{"name":"type-material","value":"type strain of Haloferax denitrificans"}],"bioprojects":[{"accession":"PRJNA174885"}],"description":{"organism":{"organismName":"Haloferax denitrificans ATCC 35960","taxId":662478},"title":"Sample from Haloferax denitrificans ATCC 35960"},"lastUpdated":"2019-06-20T16:45:55.597","models":["Generic"],"owner":{"name":"NCBI"},"package":"Generic.1.0","publicationDate":"2013-12-19T00:00:00.000","sampleIds":[{"label":"Sample name","value":"AOLP"}],"status":{"status":"live","when":"2013-12-19T13:49:00.613"},"submissionDate":"2013-12-19T13:43:25.860"},"comments":"Annotation was added by the NCBI Prokaryotic Genomes Automatic Annotation Pipeline Group. Information about the Pipeline can be found here: http://www.ncbi.nlm.nih.gov/genomes/static/Pipeline.html. Please be aware that the annotation is done automatically with little or no manual curation.","pairedAssembly":{"accession":"GCA_000337795.1","annotationName":"Annotation submitted by University of California, Davis","status":"current"},"refseqCategory":"representative genome","releaseDate":"2013-02-04","sequencingTech":"Roche 454","submitter":"University of California, Davis"},"assemblyStats":{"contigL50":5,"contigN50":367032,"gcCount":"2536114","gcPercent":66.5,"genomeCoverage":"200.0x","numberOfComponentSequences":21,"numberOfContigs":21,"totalSequenceLength":"3825973","totalUngappedLength":"3825973"},"averageNucleotideIdentity":{"bestAniMatch":{"ani":96.57,"assembly":"GCA_014635105.1","assemblyCoverage":87.66,"category":"type","organismName":"Haloferax sulfurifontis","typeAssemblyCoverage":86.47},"category":"type","comment":"Assembly is the type_strain, mismatch is within genus and expected","matchStatus":"mismatch","submittedOrganism":"Haloferax denitrificans ATCC 35960","submittedSpecies":"Haloferax denitrificans","taxonomyCheckStatus":"OK"},"checkmInfo":{"checkmMarkerSet":"Haloferax denitrificans","checkmMarkerSetRank":"species","checkmSpeciesTaxId":35745,"checkmVersion":"v1.2.2","completeness":98.99,"completenessPercentile":100.0,"contamination":0.17},"currentAccession":"GCF_000337795.1","organism":{"infraspecificNames":{"strain":"ATCC 35960"},"organismName":"Haloferax denitrificans ATCC 35960","taxId":662478},"pairedAccession":"GCA_000337795.1","sourceDatabase":"SOURCE_DATABASE_REFSEQ","typeMaterial":{"typeDisplayText":"assembly from type material","typeLabel":"TYPE_MATERIAL"},"wgsInfo":{"masterWgsUrl":"https://www.ncbi.nlm.nih.gov/nuccore/AOLP00000000.1","wgsContigsUrl":"https://www.ncbi.nlm.nih.gov/Traces/wgs/AOLP01","wgsProjectAccession":"AOLP01"}}
{"accession":"GCF_000337815.1","annotationInfo":{"method":"Best-placed reference protein set	GeneMarkS-2+","name":"GCF_000337815.1-RS_2024_03_28","pipeline":"NCBI Prokaryotic Genome Annotation Pipeline (PGAP)","provider":"NCBI RefSeq","releaseDate":"2024-03-28","softwareVersion":"6.7","stats":{"geneCounts":{"nonCoding":60,"proteinCoding":3383,"pseudogene":30,"total":3473}}},"assemblyInfo":{"assemblyLevel":"Contig","assemblyMethod":"A5 v. Nov-2011","assemblyName":"ASM33781v1","assemblyStatus":"current","assemblyType":"haploid","bioprojectAccession":"PRJNA174887","bioprojectLineage":[{"bioprojects":[{"accession":"PRJNA174887","title":"Haloarchaeal genomes"}]}],"biosample":{"accession":"SAMN02471642","attributes":[{"name":"strain","value":"ATCC BAA-1512"},{"name":"culture_collection","value":"ATCC:BAA-1512"},{"name":"type-material","value":"type strain of Haloferax mucosum"}],"bioprojects":[{"accession":"PRJNA174887"}],"description":{"organism":{"organismName":"Haloferax mucosum ATCC BAA-1512","taxId":662479},"title":"Sample from Haloferax mucosum ATCC BAA-1512"},"lastUpdated":"2019-06-20T16:45:55.532","models":["Generic"],"owner":{"name":"NCBI"},"package":"Generic.1.0","publicationDate":"2013-12-19T00:00:00.000","sampleIds":[{"label":"Sample name","value":"AOLN"}],"status":{"status":"live","when":"2013-12-19T13:49:00.187"},"submissionDate":"2013-12-19T13:43:25.770"},"comments":"Annotation was added by the NCBI Prokaryotic Genomes Automatic Annotation Pipeline Group. Information about the Pipeline can be found here: http://www.ncbi.nlm.nih.gov/genomes/static/Pipeline.html. Please be aware that the annotation is done automatically with little or no manual curation.","pairedAssembly":{"accession":"GCA_000337815.1","annotationName":"Annotation submitted by University of California, Davis","status":"current"},"refseqCategory":"representative genome","releaseDate":"2013-02-04","sequencingTech":"Roche 454","submitter":"University of California, Davis"},"assemblyStats":{"contigL50":3,"contigN50":364210,"gcCount":"2083638","gcPercent":62.0,"genomeCoverage":"200.0x","numberOfComponentSequences":20,"numberOfContigs":20,"totalSequenceLength":"3368982","totalUngappedLength":"3368982"},"averageNucleotideIdentity":{"bestAniMatch":{"ani":86.66,"assembly":"GCA_000337295.1","assemblyCoverage":64.4,"category":"type","organismName":"Haloferax mediterranei","typeAssemblyCoverage":55.71},"category":"type","comment":"Assembly is the type_strain, mismatch is within genus and expected","matchStatus":"below_threshold_mismatch","submittedOrganism":"Haloferax mucosum ATCC BAA_1512","submittedSpecies":"Haloferax mucosum","taxonomyCheckStatus":"OK"},"checkmInfo":{"checkmMarkerSet":"Haloferax mucosum","checkmMarkerSetRank":"species","checkmSpeciesTaxId":403181,"checkmVersion":"v1.2.2","completeness":96.84,"completenessPercentile":100.0,"contamination":0.44},"currentAccession":"GCF_000337815.1","organism":{"infraspecificNames":{"strain":"ATCC BAA-1512"},"organismName":"Haloferax mucosum ATCC BAA-1512","taxId":662479},"pairedAccession":"GCA_000337815.1","sourceDatabase":"SOURCE_DATABASE_REFSEQ","typeMaterial":{"typeDisplayText":"assembly from type material","typeLabel":"TYPE_MATERIAL"},"wgsInfo":{"masterWgsUrl":"https://www.ncbi.nlm.nih.gov/nuccore/AOLN00000000.1","wgsContigsUrl":"https://www.ncbi.nlm.nih.gov/Traces/wgs/AOLN01","wgsProjectAccession":"AOLN01"}}
{"accession":"GCF_000337895.1","annotationInfo":{"method":"Best-placed reference protein set	GeneMarkS-2+","name":"GCF_000337895.1-RS_2024_03_28","pipeline":"NCBI Prokaryotic Genome Annotation Pipeline (PGAP)","provider":"NCBI RefSeq","releaseDate":"2024-03-28","softwareVersion":"6.7","stats":{"geneCounts":{"nonCoding":51,"proteinCoding":3433,"pseudogene":178,"total":3662}}},"assemblyInfo":{"assemblyLevel":"Contig","assemblyMethod":"A5 v. Nov-2011","assemblyName":"ASM33789v1","assemblyStatus":"current","assemblyType":"haploid","bioprojectAccession":"PRJNA174895","bioprojectLineage":[{"bioprojects":[{"accession":"PRJNA174895","title":"Haloarchaeal genomes"}]}],"biosample":{"accession":"SAMN02471660","attributes":[{"name":"strain","value":"JCM 10879"},{"name":"culture_collection","value":"JCM:10879"},{"name":"type-material","value":"type strain of Halobiforma nitratireducens"}],"bioprojects":[{"accession":"PRJNA174895"}],"description":{"organism":{"organismName":"Halobiforma nitratireducens JCM 10879","taxId":1227454},"title":"Sample from Halobiforma nitratireducens JCM 10879"},"lastUpdated":"2019-06-20T16:45:56.022","models":["Generic"],"owner":{"name":"NCBI"},"package":"Generic.1.0","publicationDate":"2013-12-19T00:00:00.000","sampleIds":[{"label":"Sample name","value":"AOMA"}],"status":{"status":"live","when":"2013-12-19T13:48:40.673"},"submissionDate":"2013-12-19T13:43:26.696"},"comments":"Annotation was added by the NCBI Prokaryotic Genomes Automatic Annotation Pipeline Group. Information about the Pipeline can be found here: http://www.ncbi.nlm.nih.gov/genomes/static/Pipeline.html. Please be aware that the annotation is done automatically with little or no manual curation.","pairedAssembly":{"accession":"GCA_000337895.1","annotationName":"Annotation submitted by University of California, Davis","status":"current"},"refseqCategory":"representative genome","releaseDate":"2013-02-04","sequencingTech":"Illumina GAIIX	HiSeq","submitter":"University of California, Davis"},"assemblyStats":{"contigL50":25,"contigN50":47406,"gcCount":"2350543","gcPercent":63.5,"genomeCoverage":"200.0x","numberOfComponentSequences":205,"numberOfContigs":205,"totalSequenceLength":"3688747","totalUngappedLength":"3688747"},"averageNucleotideIdentity":{"bestAniMatch":{"ani":86.63,"assembly":"GCA_000230715.3","assemblyCoverage":25.9,"category":"type","organismName":"Natronobacterium gregoryi","typeAssemblyCoverage":25.22},"category":"type","comment":"na","matchStatus":"below_threshold_mismatch","submittedOrganism":"Halobiforma nitratireducens JCM 10879","submittedSpecies":"Halobiforma nitratireducens","taxonomyCheckStatus":"Inconclusive"},"checkmInfo":{"checkmMarkerSet":"Halobiforma","checkmMarkerSetRank":"genus","checkmSpeciesTaxId":130048,"checkmVersion":"v1.2.2","completeness":74.79,"completenessPercentile":100.0,"contamination":5.74},"currentAccession":"GCF_000337895.1","organism":{"infraspecificNames":{"strain":"JCM 10879"},"organismName":"Halobiforma nitratireducens JCM 10879","taxId":1227454},"pairedAccession":"GCA_000337895.1","sourceDatabase":"SOURCE_DATABASE_REFSEQ","typeMaterial":{"typeDisplayText":"assembly from type material","typeLabel":"TYPE_MATERIAL"},"wgsInfo":{"masterWgsUrl":"https://www.ncbi.nlm.nih.gov/nuccore/AOMA00000000.1","wgsContigsUrl":"https://www.ncbi.nlm.nih.gov/Traces/wgs/AOMA01","wgsProjectAccession":"AOMA01"}}
{"accession":"GCF_000337915.1","annotationInfo":{"method":"Best-placed reference protein set	GeneMarkS-2+","name":"NCBI Prokaryotic Genome Annotation Pipeline (PGAP)","pipeline":"NCBI Prokaryotic Genome Annotation Pipeline (PGAP)","provider":"NCBI RefSeq","releaseDate":"2024-01-07","softwareVersion":"6.6","stats":{"geneCounts":{"nonCoding":59,"proteinCoding":3258,"pseudogene":84,"total":3401}}},"assemblyInfo":{"assemblyLevel":"Contig","assemblyMethod":"A5 v. Nov-2011","assemblyName":"ASM33791v1","assemblyStatus":"current","assemblyType":"haploid","bioprojectAccession":"PRJNA174920","bioprojectLineage":[{"bioprojects":[{"accession":"PRJNA174920","title":"Haloarchaeal genomes"}]}],"biosample":{"accession":"SAMN02471663","attributes":[{"name":"strain","value":"DSM 1137"},{"name":"culture_collection","value":"DSM:1137"},{"name":"type-material","value":"type strain of Halorubrum saccharovorum"}],"bioprojects":[{"accession":"PRJNA174920"}],"description":{"organism":{"organismName":"Halorubrum saccharovorum DSM 1137","taxId":1227484},"title":"Sample from Halorubrum saccharovorum DSM 1137"},"lastUpdated":"2019-06-20T16:45:56.084","models":["Generic"],"owner":{"name":"NCBI"},"package":"Generic.1.0","publicationDate":"2013-12-19T00:00:00.000","sampleIds":[{"label":"Sample name","value":"AOJE"}],"status":{"status":"live","when":"2013-12-19T13:48:40.740"},"submissionDate":"2013-12-19T13:43:26.843"},"comments":"Annotation was added by the NCBI Prokaryotic Genomes Automatic Annotation Pipeline Group. Information about the Pipeline can be found here: http://www.ncbi.nlm.nih.gov/genomes/static/Pipeline.html. Please be aware that the annotation is done automatically with little or no manual curation.","pairedAssembly":{"accession":"GCA_000337915.1","annotationName":"Annotation submitted by University of California, Davis","status":"current"},"refseqCategory":"representative genome","releaseDate":"2013-02-04","sequencingTech":"Illumina GAIIX	HiSeq","submitter":"University of California, Davis"},"assemblyStats":{"contigL50":7,"contigN50":183455,"gcCount":"2289857","gcPercent":67.0,"genomeCoverage":"200.0x","numberOfComponentSequences":72,"numberOfContigs":72,"totalSequenceLength":"3423703","totalUngappedLength":"3423703"},"averageNucleotideIdentity":{"bestAniMatch":{"ani":90.65,"assembly":"GCA_007671685.1","assemblyCoverage":65.73,"category":"type","organismName":"Halorubrum salsamenti","typeAssemblyCoverage":61.24},"category":"type","comment":"Assembly is the type_strain, mismatch is within genus and expected","matchStatus":"below_threshold_mismatch","submittedOrganism":"Halorubrum saccharovorum DSM 1137","submittedSpecies":"Halorubrum saccharovorum","taxonomyCheckStatus":"OK"},"checkmInfo":{"checkmMarkerSet":"Halorubrum","checkmMarkerSetRank":"genus","checkmSpeciesTaxId":2248,"checkmVersion":"v1.2.2","completeness":99.31,"completenessPercentile":100.0,"contamination":1.3},"currentAccession":"GCF_000337915.1","organism":{"infraspecificNames":{"strain":"DSM 1137"},"organismName":"Halorubrum saccharovorum DSM 1137","taxId":1227484},"pairedAccession":"GCA_000337915.1","sourceDatabase":"SOURCE_DATABASE_REFSEQ","typeMaterial":{"typeDisplayText":"assembly from type material","typeLabel":"TYPE_MATERIAL"},"wgsInfo":{"masterWgsUrl":"https://www.ncbi.nlm.nih.gov/nuccore/AOJE00000000.1","wgsContigsUrl":"https://www.ncbi.nlm.nih.gov/Traces/wgs/AOJE01","wgsProjectAccession":"AOJE01"}}
{"accession":"GCF_000371805.1","annotationInfo":{"method":"Best-placed reference protein set	GeneMarkS-2+","name":"GCF_000371805.1-RS_2024_03_21","pipeline":"NCBI Prokaryotic Genome Annotation Pipeline (PGAP)","provider":"NCBI RefSeq","releaseDate":"2024-03-21","softwareVersion":"6.7","stats":{"geneCounts":{"nonCoding":45,"proteinCoding":1359,"pseudogene":8,"total":1412}}},"assemblyInfo":{"assemblyLevel":"Contig","assemblyMethod":"Velvet v. 1.1.05	ALLPATHS v. 39750	Phrap v. 4.24","assemblyName":"ASM37180v1","assemblyStatus":"current","assemblyType":"haploid","bioprojectAccession":"PRJNA82617","bioprojectLineage":[{"bioprojects":[{"accession":"PRJNA82617","title":"Methanocaldococcus villosus KIN24-T80 Genome sequencing and assembly"}]}],"biosample":{"accession":"SAMN02261307","attributes":[{"name":"biotic_relationship","value":"Missing"},{"name":"isolation_source","value":"Hot marine sediment"},{"name":"strain","value":"KIN24-T80"},{"name":"lat_lon","value":"67.096 N 18.711 W"},{"name":"env_broad_scale","value":"not provided	submitted under MIGS 2.1"},{"name":"collection_date","value":"Missing"},{"name":"env_local_scale","value":"not provided	submitted under MIGS 2.1"},{"name":"investigation_type","value":"bacteria_archaea"},{"name":"Gram Staining","value":"Gram-"},{"name":"type_strain","value":"Yes"},{"name":"Temperature Range","value":"Hyperthermophile"},{"name":"rel_to_oxygen","value":"anaerobe"},{"name":"project_name","value":"Methanocaldococcus villosus KIN24-T80"},{"name":"geo_loc_name","value":"Iceland"},{"name":"env_medium","value":"not provided	submitted under MIGS 2.1"},{"name":"ref_biomaterial","value":"DSM 22612"},{"name":"alt_elev","value":"Missing"},{"name":"num_replicons","value":"Missing"},{"name":"environment","value":"Sediment"},{"name":"trophic_level","value":"chemolithoautotroph"},{"name":"isol_growth_condt","value":"Missing"},{"name":"env_package","value":"missing"},{"name":"GOLD Stamp ID","value":"Gi12115"},{"name":"depth","value":"Missing"},{"name":"type-material","value":"type strain of Methanocaldococcus villosus"}],"bioprojects":[{"accession":"PRJNA82617"}],"description":{"comment":"Keywords: GSC:MIxS	MIGS:6.0","organism":{"organismName":"Methanocaldococcus villosus KIN24-T80","taxId":1069083},"title":"MIGS Cultured Bacterial/Archaeal sample from Methanocaldococcus villosus KIN24-T80"},"lastUpdated":"2019-06-20T16:35:08.822","models":["MIGS.ba"],"owner":{"contacts":[{}],"name":"Joint Genome Institute"},"package":"MIGS.ba.6.0","publicationDate":"2013-07-19T00:00:00.000","sampleIds":[{"label":"Sample name","value":"AQUK"},{"db":"SRA","value":"SRS1576811"}],"status":{"status":"live","when":"2013-09-19T09:29:28"},"submissionDate":"2013-07-19T14:58:20.956"},"comments":"URL -- http://www.jgi.doe.gov\nJGI Project ID: 404092\nSource DNA and Organism available from Hans-Peter Klenk (hpk@dsmz.de)\nSource DNA available from Hans-Peter Klenk (hpk@dsmz.de)\nOrganism available from Hans-Peter Klenk (hpk@dsmz.de)\nContacts: Hans-Peter Klenk (hpk@dsmz.de)\nTanja Woyke (microbe@cuba.jgi-psf.org)\nWhole genome sequencing and draft assembly at JGI-PGF\nAnnotation by JGI-ORNL\nThe JGI and collaborators endorse the principles for the distribution and use of large scale sequencing data adopted by the larger genome sequencing community and urge users of this data to follow them. It is our intention to publish the work of this project in a timely fashion and we welcome collaborative interaction on the project and analysis.\n(http://www.genome.gov/page.cfm?pageID=10506376)\nFull annotations are available from IMG","pairedAssembly":{"accession":"GCA_000371805.1","status":"current"},"refseqCategory":"representative genome","releaseDate":"2013-04-19","sequencingTech":"Illumina HiSeq 2000","submitter":"JGI"},"assemblyStats":{"contigL50":1,"contigN50":1238009,"gcCount":"368545","gcPercent":29.5,"numberOfComponentSequences":2,"numberOfContigs":2,"totalSequenceLength":"1249385","totalUngappedLength":"1249385"},"averageNucleotideIdentity":{"bestAniMatch":{"ani":99.98,"assembly":"GCA_000363885.1","assemblyCoverage":96.6,"category":"type","organismName":"Methanocaldococcus villosus","typeAssemblyCoverage":99.96},"category":"type","comment":"na","matchStatus":"species_match","submittedAniMatch":{"ani":99.98,"assembly":"GCA_000363885.1","assemblyCoverage":96.6,"category":"type","organismName":"Methanocaldococcus villosus KIN24_T80","typeAssemblyCoverage":99.96},"submittedOrganism":"Methanocaldococcus villosus KIN24_T80","submittedSpecies":"Methanocaldococcus villosus","taxonomyCheckStatus":"OK"},"checkmInfo":{"checkmMarkerSet":"Methanocaldococcus","checkmMarkerSetRank":"genus","checkmSpeciesTaxId":667126,"checkmVersion":"v1.2.2","completeness":97.67,"completenessPercentile":100.0,"contamination":0.19},"currentAccession":"GCF_000371805.1","organism":{"infraspecificNames":{"strain":"KIN24-T80"},"organismName":"Methanocaldococcus villosus KIN24-T80","taxId":1069083},"pairedAccession":"GCA_000371805.1","sourceDatabase":"SOURCE_DATABASE_REFSEQ","typeMaterial":{"typeDisplayText":"assembly from type material","typeLabel":"TYPE_MATERIAL"},"wgsInfo":{"masterWgsUrl":"https://www.ncbi.nlm.nih.gov/nuccore/AQUK00000000.1","wgsContigsUrl":"https://www.ncbi.nlm.nih.gov/Traces/wgs/AQUK01","wgsProjectAccession":"AQUK01"}}
{"accession":"GCF_000379085.1","annotationInfo":{"method":"Best-placed reference protein set	GeneMarkS-2+","name":"NCBI Prokaryotic Genome Annotation Pipeline (PGAP)","pipeline":"NCBI Prokaryotic Genome Annotation Pipeline (PGAP)","provider":"NCBI RefSeq","releaseDate":"2023-05-03","softwareVersion":"6.5","stats":{"geneCounts":{"nonCoding":60,"proteinCoding":3557,"pseudogene":98,"total":3715}}},"assemblyInfo":{"assemblyLevel":"Scaffold","assemblyMethod":"Velvet v. 1.1.05	ALLPATHS v. 39750	Phrap v. 4.24","assemblyName":"ASM37908v1","assemblyStatus":"current","assemblyType":"haploid","bioprojectAccession":"PRJNA88127","bioprojectLineage":[{"bioprojects":[{"accession":"PRJNA88127","title":"Halomicrobium katesii DSM 19301 Genome sequencing and assembly"}]}],"biosample":{"accession":"SAMN02261322","attributes":[{"name":"biotic_relationship","value":"Missing"},{"name":"isolation_source","value":"Lake Tebenquiche, Atacama saltern, Chile"},{"name":"strain","value":"DSM 19301"},{"name":"lat_lon","value":"27.566 S 70.050 W"},{"name":"env_broad_scale","value":"not provided	submitted under MIGS 2.1"},{"name":"collection_date","value":"Missing"},{"name":"env_local_scale","value":"not provided	submitted under MIGS 2.1"},{"name":"investigation_type","value":"bacteria_archaea"},{"name":"Gram Staining","value":"Gram-"},{"name":"type_strain","value":"Yes"},{"name":"rel_to_oxygen","value":"Missing"},{"name":"project_name","value":"Halomicrobium katesii DSM 19301"},{"name":"geo_loc_name","value":"Chile"},{"name":"env_medium","value":"not provided	submitted under MIGS 2.1"},{"name":"ref_biomaterial","value":"DSM 19301"},{"name":"alt_elev","value":"Missing"},{"name":"culture_collection","value":"DSM:19301"},{"name":"num_replicons","value":"Missing"},{"name":"environment","value":"Fresh water	Aquatic"},{"name":"trophic_level","value":"Missing"},{"name":"isol_growth_condt","value":"Missing"},{"name":"env_package","value":"missing"},{"name":"GOLD Stamp ID","value":"Gi13992"},{"name":"depth","value":"Missing"},{"name":"type-material","value":"type strain of Halomicrobium katesii"}],"bioprojects":[{"accession":"PRJNA88127"}],"description":{"comment":"Keywords: GSC:MIxS	MIGS:6.0","organism":{"organismName":"Halomicrobium katesii DSM 19301","taxId":1069082},"title":"MIGS Cultured Bacterial/Archaeal sample from Halomicrobium katesii DSM 19301"},"lastUpdated":"2019-06-20T16:35:09.232","models":["MIGS.ba"],"owner":{"contacts":[{}],"name":"Joint Genome Institute"},"package":"MIGS.ba.6.0","publicationDate":"2013-07-19T00:00:00.000","sampleIds":[{"label":"Sample name","value":"AQZY"},{"db":"SRA","value":"SRS1576948"}],"status":{"status":"live","when":"2013-09-19T09:29:30"},"submissionDate":"2013-07-19T14:58:22.616"},"comments":"URL -- http://www.jgi.doe.gov\nJGI Project ID: 404292\nSource DNA and organism available from Hans-Peter Klenk at the German Collection of Microorganisms and Cell Cultures (DSMZ) (hans-peter.klenk@dsmz.de)\nContacts: Jonathan Eisen (jaeisen@ucdavis.edu)\nTanja Woyke (microbe@cuba.jgi-psf.org)\nWhole genome sequencing and draft assembly at JGI-PGF\nAnnotation by JGI-PGF and JGI-ORNL\nThe JGI and collaborators endorse the principles for the distribution and use of large scale sequencing data adopted by the larger genome sequencing community and urge users of this data to follow them. It is our intention to publish the work of this project in a timely fashion and we welcome collaborative interaction on the project and analysis.\n(http://www.genome.gov/page.cfm?pageID=10506376)\nFull annotations are available from IMG","pairedAssembly":{"accession":"GCA_000379085.1","status":"current"},"refseqCategory":"representative genome","releaseDate":"2013-04-23","sequencingTech":"Unknown","submitter":"JGI"},"assemblyStats":{"contigL50":3,"contigN50":420577,"gcCount":"2344938","gcPercent":65.0,"numberOfComponentSequences":21,"numberOfContigs":22,"numberOfScaffolds":2,"scaffoldL50":1,"scaffoldN50":2964157,"totalSequenceLength":"3607771","totalUngappedLength":"3605861"},"averageNucleotideIdentity":{"bestAniMatch":{"ani":97.11,"assembly":"GCA_000023965.1","assemblyCoverage":79.31,"category":"type","organismName":"Halomicrobium mukohataei","typeAssemblyCoverage":85.82},"category":"type","comment":"Assembly is the type_strain, mismatch is within genus and expected","matchStatus":"mismatch","submittedOrganism":"Halomicrobium katesii DSM 19301","submittedSpecies":"Halomicrobium katesii","taxonomyCheckStatus":"OK"},"checkmInfo":{"checkmMarkerSet":"Halomicrobium","checkmMarkerSetRank":"genus","checkmSpeciesTaxId":437163,"checkmVersion":"v1.2.2","completeness":98.06,"completenessPercentile":100.0,"contamination":1.99},"currentAccession":"GCF_000379085.1","organism":{"infraspecificNames":{"strain":"DSM 19301"},"organismName":"Halomicrobium katesii DSM 19301","taxId":1069082},"pairedAccession":"GCA_000379085.1","sourceDatabase":"SOURCE_DATABASE_REFSEQ","typeMaterial":{"typeDisplayText":"assembly from type material","typeLabel":"TYPE_MATERIAL"},"wgsInfo":{"masterWgsUrl":"https://www.ncbi.nlm.nih.gov/nuccore/AQZY00000000.1","wgsContigsUrl":"https://www.ncbi.nlm.nih.gov/Traces/wgs/AQZY01","wgsProjectAccession":"AQZY01"}}
{"accession":"GCF_000383975.1","annotationInfo":{"method":"Best-placed reference protein set	GeneMarkS-2+","name":"GCF_000383975.1-RS_2024_04_26","pipeline":"NCBI Prokaryotic Genome Annotation Pipeline (PGAP)","provider":"NCBI RefSeq","releaseDate":"2024-04-26","softwareVersion":"6.7","stats":{"geneCounts":{"nonCoding":59,"proteinCoding":4586,"pseudogene":94,"total":4739}}},"assemblyInfo":{"assemblyLevel":"Scaffold","assemblyMethod":"Velvet v. 1.1.05	ALLPATHS v. 39750	Phrap v. 4.24","assemblyName":"ASM38397v1","assemblyStatus":"current","assemblyType":"haploid","bioprojectAccession":"PRJNA85145","bioprojectLineage":[{"bioprojects":[{"accession":"PRJNA85145","title":"Natronorubrum tibetense GA33 Genome sequencing and assembly"}]}],"biosample":{"accession":"SAMN02261315","attributes":[{"name":"biotic_relationship","value":"free living"},{"name":"isolation_source","value":"Sediment of the Bange salt-alkaline lake in Tibet"},{"name":"strain","value":"GA33"},{"name":"Motility","value":"Nonmotile"},{"name":"ph","value":"9.0 - 9.5"},{"name":"salinity","value":"Halophile"},{"name":"lat_lon","value":"31.911 N 79.173 E"},{"name":"env_broad_scale","value":"not provided	submitted under MIGS 2.1"},{"name":"collection_date","value":"Missing"},{"name":"Cell Shape","value":"Pleomorphic-shaped"},{"name":"env_local_scale","value":"not provided	submitted under MIGS 2.1"},{"name":"investigation_type","value":"bacteria_archaea"},{"name":"Gram Staining","value":"Gram-"},{"name":"type_strain","value":"Yes"},{"name":"Temperature Range","value":"Mesophile"},{"name":"rel_to_oxygen","value":"obligate aerobe"},{"name":"project_name","value":"Natronorubrum tibetense DSM 13204"},{"name":"geo_loc_name","value":"China"},{"name":"env_medium","value":"not provided	submitted under MIGS 2.1"},{"name":"ref_biomaterial","value":"DSM 13204, JCM 10636"},{"name":"alt_elev","value":"Missing"},{"name":"culture_collection","value":"DSM:13204"},{"name":"num_replicons","value":"Missing"},{"name":"environment","value":"Fresh water	Aquatic	Sediment"},{"name":"trophic_level","value":"chemoorganotroph"},{"name":"isol_growth_condt","value":"10028271"},{"name":"env_package","value":"missing"},{"name":"GOLD Stamp ID","value":"Gi09602"},{"name":"depth","value":"Missing"},{"name":"type-material","value":"type strain of Natronorubrum tibetense"}],"bioprojects":[{"accession":"PRJNA85145"}],"description":{"comment":"Keywords: GSC:MIxS	MIGS:6.0","organism":{"organismName":"Natronorubrum tibetense GA33","taxId":1114856},"title":"MIGS Cultured Bacterial/Archaeal sample from Natronorubrum tibetense GA33"},"lastUpdated":"2019-06-20T16:35:09.064","models":["MIGS.ba"],"owner":{"contacts":[{}],"name":"Joint Genome Institute"},"package":"MIGS.ba.6.0","publicationDate":"2013-07-19T00:00:00.000","sampleIds":[{"label":"Sample name","value":"ARPH"},{"db":"SRA","value":"SRS1578692"}],"status":{"status":"live","when":"2013-09-19T09:29:29"},"submissionDate":"2013-07-19T14:58:21.900"},"comments":"URL -- http://www.jgi.doe.gov\nJGI Project ID: 404529\nSource DNA and Organism available from Iain Anderson (IJAnderson@lbl.gov)\nSource DNA available from Iain Anderson (IJAnderson@lbl.gov)\nOrganism available from Iain Anderson (IJAnderson@lbl.gov)\nContacts: Iain Anderson (IJAnderson@lbl.gov)\nTanja Woyke (microbe@cuba.jgi-psf.org)\nWhole genome sequencing and draft assembly at JGI-PGF\nAnnotation by JGI-ORNL\nThe JGI and collaborators endorse the principles for the distribution and use of large scale sequencing data adopted by the larger genome sequencing community and urge users of this data to follow them. It is our intention to publish the work of this project in a timely fashion and we welcome collaborative interaction on the project and analysis.\n(http://www.genome.gov/page.cfm?pageID=10506376)\nFull annotations are available from IMG","pairedAssembly":{"accession":"GCA_000383975.1","status":"current"},"refseqCategory":"representative genome","releaseDate":"2013-04-26","sequencingTech":"Illumina HiSeq 2000 (CLIP PE)	Illumina HiSeq 2000 (Std PE)","submitter":"JGI"},"assemblyStats":{"contigL50":3,"contigN50":899880,"gcCount":"3071826","gcPercent":62.5,"numberOfComponentSequences":10,"numberOfContigs":10,"numberOfScaffolds":5,"scaffoldL50":1,"scaffoldN50":4057512,"totalSequenceLength":"4934841","totalUngappedLength":"4934341"},"averageNucleotideIdentity":{"bestAniMatch":{"ani":99.98,"assembly":"GCA_000337235.1","assemblyCoverage":99.65,"category":"type","organismName":"Natronorubrum tibetense","typeAssemblyCoverage":99.8},"category":"type","comment":"na","matchStatus":"species_match","submittedAniMatch":{"ani":99.98,"assembly":"GCA_000337235.1","assemblyCoverage":99.65,"category":"type","organismName":"Natronorubrum tibetense GA33","typeAssemblyCoverage":99.8},"submittedOrganism":"Natronorubrum tibetense GA33","submittedSpecies":"Natronorubrum tibetense","taxonomyCheckStatus":"OK"},"checkmInfo":{"checkmMarkerSet":"Natronorubrum tibetense","checkmMarkerSetRank":"species","checkmSpeciesTaxId":63128,"checkmVersion":"v1.2.2","completeness":97.99,"completenessPercentile":100.0,"contamination":0.9},"currentAccession":"GCF_000383975.1","organism":{"infraspecificNames":{"strain":"GA33"},"organismName":"Natronorubrum tibetense GA33","taxId":1114856},"pairedAccession":"GCA_000383975.1","sourceDatabase":"SOURCE_DATABASE_REFSEQ","typeMaterial":{"typeDisplayText":"assembly from type material","typeLabel":"TYPE_MATERIAL"},"wgsInfo":{"masterWgsUrl":"https://www.ncbi.nlm.nih.gov/nuccore/ARPH00000000.1","wgsContigsUrl":"https://www.ncbi.nlm.nih.gov/Traces/wgs/ARPH01","wgsProjectAccession":"ARPH01"}}
{"accession":"GCF_000385565.1","annotationInfo":{"method":"Best-placed reference protein set	GeneMarkS-2+","name":"NCBI Prokaryotic Genome Annotation Pipeline (PGAP)","pipeline":"NCBI Prokaryotic Genome Annotation Pipeline (PGAP)","provider":"NCBI RefSeq","releaseDate":"2024-02-03","softwareVersion":"6.6","stats":{"geneCounts":{"nonCoding":56,"proteinCoding":2244,"pseudogene":15,"total":2315}}},"assemblyInfo":{"assemblyLevel":"Complete Genome","assemblyMethod":"Newbler v. 2.8	Phrap 1.090518","assemblyName":"ASM38556v1","assemblyStatus":"current","assemblyType":"haploid","bioprojectAccession":"PRJNA196460","bioprojectLineage":[{"bioprojects":[{"accession":"PRJNA196460","title":"Archaeoglobus sulfaticallidus PM70-1 Genome sequencing"}]}],"biosample":{"accession":"SAMN02028569","attributes":[{"name":"biotic_relationship","value":"free living"},{"name":"strain","value":"PM70-1"},{"name":"investigation_type","value":"bacteria_archaea"},{"name":"lat_lon","value":"Missing"},{"name":"env_broad_scale","value":"Deep sea, Marine"},{"name":"collection_date","value":"Missing"},{"name":"env_local_scale","value":"Black rust formed on the steel surface of a seafloor borehole observatory (ODP CORK 1026B) exposed to hot ridge flank crustal fluids (64oC, water depth 2658 m)"},{"name":"rel_to_oxygen","value":"anaerobe"},{"name":"project_name","value":"Complete genome of Archaeoglobus sulfaticallidus PM70-1"},{"name":"geo_loc_name","value":"Canada: Eastern flank of the Juan de Fuca Ridge"},{"name":"env_medium","value":"Missing"},{"name":"ref_biomaterial","value":"PMID:20061497"},{"name":"is_reference","value":"0"},{"name":"isol_growth_condt","value":"PMID:20061497"},{"name":"env_package","value":"MIGS/MIMS/MIMARKS.water"},{"name":"depth","value":"2658m depth"},{"name":"num_replicons","value":"1"},{"name":"type-material","value":"type strain of Archaeoglobus sulfaticallidus"}],"bioprojects":[{"accession":"PRJNA196460"}],"description":{"comment":"Keywords: GSC:MIxS	MIGS:6.0","organism":{"organismName":"Archaeoglobus sulfaticallidus PM70-1","taxId":387631},"title":"MIGS sample from Archaeoglobus sulfaticallidus PM70-1, DSM 19444"},"lastUpdated":"2019-06-20T16:20:13.578","models":["MIGS.ba"],"owner":{"contacts":[{}],"name":"Centre for Geobiology, Department of Biology, University of Bergen, Norway"},"package":"MIGS.ba.6.0","publicationDate":"2013-04-12T00:00:00.000","sampleIds":[{"label":"Sample name","value":"ASULF"},{"db":"SRA","value":"SRS412358"}],"status":{"status":"live","when":"2013-04-12T12:32:06.090"},"submissionDate":"2013-04-10T08:27:08.976"},"pairedAssembly":{"accession":"GCA_000385565.1","annotationName":"Annotation submitted by University of Bergen, Centre for Geobiology, Department of Biology","status":"current"},"refseqCategory":"representative genome","releaseDate":"2013-04-30","sequencingTech":"454	ABI3730","submitter":"University of Bergen, Centre for Geobiology, Department of Biology"},"assemblyStats":{"contigL50":1,"contigN50":2076931,"gcCount":"898044","gcPercent":43.0,"genomeCoverage":"50.0x","numberOfComponentSequences":1,"numberOfContigs":1,"numberOfScaffolds":1,"scaffoldL50":1,"scaffoldN50":2076931,"totalNumberOfChromosomes":1,"totalSequenceLength":"2076931","totalUngappedLength":"2076931"},"averageNucleotideIdentity":{"bestAniMatch":{"ani":89.35,"assembly":"GCA_001006045.1","assemblyCoverage":0.69,"category":"type","organismName":"Geoglobus ahangari","typeAssemblyCoverage":0.81},"category":"type","comment":"Assembly is the type_strain, no match is expected","matchStatus":"low_coverage","submittedOrganism":"Archaeoglobus sulfaticallidus PM70_1","submittedSpecies":"Archaeoglobus sulfaticallidus","taxonomyCheckStatus":"OK"},"checkmInfo":{"checkmMarkerSet":"Archaeoglobus","checkmMarkerSetRank":"genus","checkmSpeciesTaxId":1316941,"checkmVersion":"v1.2.2","completeness":95.18,"completenessPercentile":100.0,"contamination":3.39},"currentAccession":"GCF_000385565.1","organism":{"infraspecificNames":{"strain":"PM70-1"},"organismName":"Archaeoglobus sulfaticallidus PM70-1","taxId":387631},"pairedAccession":"GCA_000385565.1","sourceDatabase":"SOURCE_DATABASE_REFSEQ","typeMaterial":{"typeDisplayText":"assembly from type material","typeLabel":"TYPE_MATERIAL"}}
{"accession":"GCF_000427685.1","annotationInfo":{"method":"Best-placed reference protein set	GeneMarkS-2+","name":"NCBI Prokaryotic Genome Annotation Pipeline (PGAP)","pipeline":"NCBI Prokaryotic Genome Annotation Pipeline (PGAP)","provider":"NCBI RefSeq","releaseDate":"2023-05-03","softwareVersion":"6.5","stats":{"geneCounts":{"nonCoding":67,"proteinCoding":3836,"pseudogene":83,"total":3986}}},"assemblyInfo":{"assemblyLevel":"Scaffold","assemblyMethod":"Velvet v. 1.1.05	ALLPATHS v. r38445	Phrap v. 4.24","assemblyName":"ASM42768v1","assemblyStatus":"current","assemblyType":"haploid","bioprojectAccession":"PRJNA157819","bioprojectLineage":[{"bioprojects":[{"accession":"PRJNA157819","title":"Haloplanus natans DSM 17983 Genome sequencing and assembly"}]}],"biosample":{"accession":"SAMN02440896","attributes":[{"name":"strain","value":"DSM 17983"},{"name":"geo_loc_name","value":"Israel"},{"name":"culture_collection","value":"DSM:17983"},{"name":"lat_lon","value":"31.1 N 35.383333 E"},{"name":"GOLD Stamp ID","value":"Gi05075"},{"name":"Isolation Site","value":"Experimental mesocosm filled with a mixture of water from the Dead Sea and the Red Sea	Israel, Sedom."},{"name":"Temperature Range","value":"Mesophile"},{"name":"Gram Staining","value":"Gram-"},{"name":"project_name","value":"Haloplanus natans RE 101, DSM 17983"},{"name":"environment","value":"Mud	Aquatic	Marine"},{"name":"ref_biomaterial","value":"DSM 17983"},{"name":"biotic_relationship","value":"free living"},{"name":"type_strain","value":"Yes"},{"name":"type-material","value":"type strain of Haloplanus natans"}],"bioprojects":[{"accession":"PRJNA157819"}],"description":{"organism":{"organismName":"Haloplanus natans DSM 17983","taxId":926690},"title":"Generic sample from Haloplanus natans DSM 17983"},"lastUpdated":"2019-06-20T16:44:36.537","models":["Generic"],"owner":{"name":"NCBI"},"package":"Generic.1.0","publicationDate":"2013-12-11T00:00:00.000","sampleIds":[{"label":"Sample name","value":"ATYM"},{"db":"SRA","value":"SRS1568495"}],"status":{"status":"live","when":"2013-12-11T13:16:39.087"},"submissionDate":"2013-12-11T13:13:58.413"},"comments":"URL -- http://www.jgi.doe.gov\nJGI Project ID: 403681\nSource DNA and organism available from Hans-Peter Klenk at the German Collection of Microorganisms and Cell Cultures (DSMZ) (hans-peter.klenk@dsmz.de)\nContacts: Jonathan Eisen (jaeisen@ucdavis.edu)\nTanja Woyke (microbe@cuba.jgi-psf.org)\nWhole genome sequencing and draft assembly at JGI\nAnnotation by JGI\nThe JGI and collaborators endorse the principles for the distribution and use of large scale sequencing data adopted by the larger genome sequencing community and urge users of this data to follow them. It is our intention to publish the work of this project in a timely fashion and we welcome collaborative interaction on the project and analysis.\n(http://www.genome.gov/page.cfm?pageID=10506376)\nFull annotations are available from IMG","pairedAssembly":{"accession":"GCA_000427685.1","status":"current"},"refseqCategory":"representative genome","releaseDate":"2013-07-15","sequencingTech":"454-GS-FLX-Titanium	Illumina","submitter":"JGI"},"assemblyStats":{"contigL50":1,"contigN50":2169903,"gcCount":"2468816","gcPercent":65.0,"numberOfComponentSequences":10,"numberOfContigs":10,"numberOfScaffolds":8,"scaffoldL50":1,"scaffoldN50":3270840,"totalSequenceLength":"3797935","totalUngappedLength":"3797735"},"averageNucleotideIdentity":{"bestAniMatch":{"ani":87.49,"assembly":"GCA_003342675.1","assemblyCoverage":58.04,"category":"type","organismName":"Haloplanus rubicundus","typeAssemblyCoverage":58.41},"category":"type","comment":"Assembly is the type_strain, mismatch is within genus and expected","matchStatus":"below_threshold_mismatch","submittedOrganism":"Haloplanus natans DSM 17983","submittedSpecies":"Haloplanus natans","taxonomyCheckStatus":"OK"},"checkmInfo":{"checkmMarkerSet":"Halobacteriales","checkmMarkerSetRank":"order","checkmSpeciesTaxId":376171,"checkmVersion":"v1.2.2","completeness":99.07,"completenessPercentile":100.0,"contamination":0.08},"currentAccession":"GCF_000427685.1","organism":{"infraspecificNames":{"strain":"DSM 17983"},"organismName":"Haloplanus natans DSM 17983","taxId":926690},"pairedAccession":"GCA_000427685.1","sourceDatabase":"SOURCE_DATABASE_REFSEQ","typeMaterial":{"typeDisplayText":"assembly from type material","typeLabel":"TYPE_MATERIAL"},"wgsInfo":{"masterWgsUrl":"https://www.ncbi.nlm.nih.gov/nuccore/ATYM00000000.1","wgsContigsUrl":"https://www.ncbi.nlm.nih.gov/Traces/wgs/ATYM01","wgsProjectAccession":"ATYM01"}}
{"accession":"GCF_000430905.1","annotationInfo":{"method":"Best-placed reference protein set	GeneMarkS-2+","name":"NCBI Prokaryotic Genome Annotation Pipeline (PGAP)","pipeline":"NCBI Prokaryotic Genome Annotation Pipeline (PGAP)","provider":"NCBI RefSeq","releaseDate":"2023-05-03","softwareVersion":"6.5","stats":{"geneCounts":{"nonCoding":54,"proteinCoding":1709,"pseudogene":13,"total":1776}}},"assemblyInfo":{"assemblyLevel":"Scaffold","assemblyMethod":"Unknown program v. before 2013-05-03","assemblyName":"ASM43090v1","assemblyStatus":"current","assemblyType":"haploid","bioprojectAccession":"PRJNA188868","bioprojectLineage":[{"bioprojects":[{"accession":"PRJNA188868","title":"Methanocorpusculum bavaricum DSM 4179"}]}],"biosample":{"accession":"SAMN02441137","attributes":[{"name":"strain","value":"DSM 4179"},{"name":"geo_loc_name","value":"Germany"},{"name":"culture_collection","value":"DSM:4179"},{"name":"lat_lon","value":"49.01468 N 12.124944 E"},{"name":"GOLD Stamp ID","value":"Gi11678"},{"name":"Isolation Site","value":"Muddy sediment of wastewater pond"},{"name":"Cell Shape","value":"Coccus-shaped"},{"name":"Motility","value":"Motile"},{"name":"Temperature Range","value":"Mesophile"},{"name":"Temperature Optimum","value":"37 C"},{"name":"Gram Staining","value":"Gram-"},{"name":"Phenotypes","value":"Neutrophilic"},{"name":"project_name","value":"Methanocorpusculum bavaricum DSM 4179"},{"name":"environment","value":"Wastewater	Mud	Sediment	Ponds	Aquatic"},{"name":"ref_biomaterial","value":"DSM 4179, ATCC BAA-929"},{"name":"trophic_level","value":"chemoorganotroph"},{"name":"rel_to_oxygen","value":"anaerobe"},{"name":"isol_growth_condt","value":"2742452"},{"name":"type_strain","value":"Yes"},{"name":"ph","value":"7"},{"name":"type-material","value":"type strain of Methanocorpusculum bavaricum"}],"bioprojects":[{"accession":"PRJNA188868"}],"description":{"organism":{"organismName":"Methanocorpusculum bavaricum DSM 4179","taxId":1122230},"title":"Generic sample from Methanocorpusculum bavaricum DSM 4179"},"lastUpdated":"2019-06-20T16:44:39.593","models":["Generic"],"owner":{"name":"NCBI"},"package":"Generic.1.0","publicationDate":"2013-12-11T00:00:00.000","sampleIds":[{"label":"Sample name","value":"AUMX"}],"status":{"status":"live","when":"2013-12-11T13:16:42.807"},"submissionDate":"2013-12-11T13:14:17.680"},"comments":"URL -- http://www.jgi.doe.gov\nJGI Project ID: 1013574\nSource DNA and organism available from Hans-Peter Klenk at the German Collection of Microorganisms and Cell Cultures (DSMZ) (hans-peter.klenk@dsmz.de)\nContacts: Nikos Kyrpides (nckyrpides@lbl.gov)\nTanja Woyke (microbe@cuba.jgi-psf.org)\nWhole genome sequencing and draft assembly at JGI\nAnnotation by JGI\nThe JGI and collaborators endorse the principles for the distribution and use of large scale sequencing data adopted by the larger genome sequencing community and urge users of this data to follow them. It is our intention to publish the work of this project in a timely fashion and we welcome collaborative interaction on the project and analysis.\n(http://www.genome.gov/page.cfm?pageID=10506376)\nFull annotations are available from IMG","pairedAssembly":{"accession":"GCA_000430905.1","status":"current"},"refseqCategory":"representative genome","releaseDate":"2013-07-16","sequencingTech":"Illumina HiSeq 2000","submitter":"DOE Joint Genome Institute"},"assemblyStats":{"contigL50":4,"contigN50":161459,"gcCount":"875633","gcPercent":51.5,"numberOfComponentSequences":33,"numberOfContigs":34,"numberOfScaffolds":27,"scaffoldL50":4,"scaffoldN50":170993,"totalSequenceLength":"1706782","totalUngappedLength":"1702614"},"averageNucleotideIdentity":{"bestAniMatch":{"ani":85.15,"assembly":"GCA_000015765.1","assemblyCoverage":72.95,"category":"type","organismName":"Methanocorpusculum labreanum","typeAssemblyCoverage":68.81},"category":"type","comment":"Assembly is the type_strain, mismatch is within genus and expected","matchStatus":"below_threshold_mismatch","submittedOrganism":"Methanocorpusculum bavaricum DSM 4179","submittedSpecies":"Methanocorpusculum bavaricum","taxonomyCheckStatus":"OK"},"checkmInfo":{"checkmMarkerSet":"Methanocorpusculum","checkmMarkerSetRank":"genus","checkmSpeciesTaxId":71518,"checkmVersion":"v1.2.2","completeness":97.83,"completenessPercentile":100.0,"contamination":0.31},"currentAccession":"GCF_000430905.1","organism":{"infraspecificNames":{"strain":"DSM 4179"},"organismName":"Methanocorpusculum bavaricum DSM 4179","taxId":1122230},"pairedAccession":"GCA_000430905.1","sourceDatabase":"SOURCE_DATABASE_REFSEQ","typeMaterial":{"typeDisplayText":"assembly from type material","typeLabel":"TYPE_MATERIAL"},"wgsInfo":{"masterWgsUrl":"https://www.ncbi.nlm.nih.gov/nuccore/AUMX00000000.1","wgsContigsUrl":"https://www.ncbi.nlm.nih.gov/Traces/wgs/AUMX01","wgsProjectAccession":"AUMX01"}}
{"accession":"GCF_000455345.1","annotationInfo":{"method":"Best-placed reference protein set	GeneMarkS-2+","name":"NCBI Prokaryotic Genome Annotation Pipeline (PGAP)","pipeline":"NCBI Prokaryotic Genome Annotation Pipeline (PGAP)","provider":"NCBI RefSeq","releaseDate":"2024-01-22","softwareVersion":"6.6","stats":{"geneCounts":{"nonCoding":55,"proteinCoding":3805,"pseudogene":19,"total":3879}}},"assemblyInfo":{"assemblyLevel":"Scaffold","assemblyName":"Halgo","assemblyStatus":"current","assemblyType":"haploid","bioprojectAccession":"PRJEB1780","bioprojectLineage":[{"bioprojects":[{"accession":"PRJEB1780","title":"Halopiger goleamassiliensis genome"}]}],"biosample":{"accession":"SAMEA2272090","attributes":[{"name":"ENA-CHECKLIST","value":"ERC000011"},{"name":"ENA-FIRST-PUBLIC","value":"2013-12-19"},{"name":"ENA-LAST-UPDATE","value":"2013-12-09"},{"name":"External Id","value":"SAMEA2272090"},{"name":"INSDC center alias","value":"EBI"},{"name":"INSDC center name","value":"European Bioinformatics Institute"},{"name":"INSDC first public","value":"2013-12-19T12:09:22Z"},{"name":"INSDC last update","value":"2013-12-09T15:23:51Z"},{"name":"INSDC status","value":"public"},{"name":"strain","value":"IIH3"},{"name":"Submitter Id","value":"GCA_000455345"},{"name":"broker name","value":"European Nucleotide Archive"},{"name":"individual_name","value":"GCA_000455345"},{"name":"sample_name","value":"GCA_000455345"},{"name":"type-material","value":"type strain of Halopiger goleimassiliensis"}],"description":{"organism":{"organismName":"Halopiger goleimassiliensis","taxId":1293048},"title":"BioSample entry for genome collection GCA_000455345"},"lastUpdated":"2021-08-20T06:56:03.000","models":["Generic"],"owner":{"name":"EBI"},"package":"Generic.1.0","publicationDate":"2013-12-19T00:00:00.000","sampleIds":[{"db":"SRA","value":"ERS379548"}],"status":{"status":"live","when":"2014-05-01T17:05:09.437"},"submissionDate":"2013-12-20T12:42:56.640"},"pairedAssembly":{"accession":"GCA_000455345.1","status":"current"},"refseqCategory":"representative genome","releaseDate":"2013-08-20","submitter":"ebi"},"assemblyStats":{"contigL50":3,"contigN50":588788,"gcCount":"2580576","gcPercent":66.0,"genomeCoverage":"19.0x","numberOfComponentSequences":11,"numberOfContigs":11,"numberOfScaffolds":3,"scaffoldL50":1,"scaffoldN50":3025424,"totalSequenceLength":"3906364","totalUngappedLength":"3906156"},"averageNucleotideIdentity":{"bestAniMatch":{"ani":85.36,"assembly":"GCA_000217715.1","assemblyCoverage":26.9,"category":"type","organismName":"Halopiger xanaduensis","typeAssemblyCoverage":24.13},"category":"type","comment":"Assembly is the type_strain, mismatch is within genus and expected","matchStatus":"below_threshold_mismatch","submittedOrganism":"Halopiger goleimassiliensis","submittedSpecies":"Halopiger goleimassiliensis","taxonomyCheckStatus":"OK"},"checkmInfo":{"checkmMarkerSet":"Halobacteriales","checkmMarkerSetRank":"order","checkmSpeciesTaxId":1293048,"checkmVersion":"v1.2.2","completeness":98.76,"completenessPercentile":100.0,"contamination":0.12},"currentAccession":"GCF_000455345.1","organism":{"infraspecificNames":{"strain":"IIH3"},"organismName":"Halopiger goleimassiliensis","taxId":1293048},"pairedAccession":"GCA_000455345.1","sourceDatabase":"SOURCE_DATABASE_REFSEQ","typeMaterial":{"typeDisplayText":"assembly from type material","typeLabel":"TYPE_MATERIAL"},"wgsInfo":{"masterWgsUrl":"https://www.ncbi.nlm.nih.gov/nuccore/CBMB000000000.1","wgsContigsUrl":"https://www.ncbi.nlm.nih.gov/Traces/wgs/CBMB01","wgsProjectAccession":"CBMB01"}}
{"accession":"GCF_000455365.1","annotationInfo":{"method":"Best-placed reference protein set	GeneMarkS-2+","name":"NCBI Prokaryotic Genome Annotation Pipeline (PGAP)","pipeline":"NCBI Prokaryotic Genome Annotation Pipeline (PGAP)","provider":"NCBI RefSeq","releaseDate":"2024-01-22","softwareVersion":"6.6","stats":{"geneCounts":{"nonCoding":55,"proteinCoding":3655,"pseudogene":76,"total":3786}}},"assemblyInfo":{"assemblyLevel":"Scaffold","assemblyName":"HdjelfamassiliensisIIH2","assemblyStatus":"current","assemblyType":"haploid","bioprojectAccession":"PRJEB1777","bioprojectLineage":[{"bioprojects":[{"accession":"PRJEB1777","title":"Halopiger djelfamassiliensis genome"}]}],"biosample":{"accession":"SAMEA2272053","attributes":[{"name":"ENA-CHECKLIST","value":"ERC000011"},{"name":"ENA-FIRST-PUBLIC","value":"2013-12-19"},{"name":"ENA-LAST-UPDATE","value":"2013-12-09"},{"name":"External Id","value":"SAMEA2272053"},{"name":"INSDC center alias","value":"EBI"},{"name":"INSDC center name","value":"European Bioinformatics Institute"},{"name":"INSDC first public","value":"2013-12-19T12:09:22Z"},{"name":"INSDC last update","value":"2013-12-09T15:23:50Z"},{"name":"INSDC status","value":"public"},{"name":"strain","value":"IIH2"},{"name":"Submitter Id","value":"GCA_000455365"},{"name":"broker name","value":"European Nucleotide Archive"},{"name":"individual_name","value":"GCA_000455365"},{"name":"sample_name","value":"GCA_000455365"},{"name":"type-material","value":"type strain of Halopiger djelfimassiliensis"}],"description":{"organism":{"organismName":"Halopiger djelfimassiliensis","taxId":1293047},"title":"BioSample entry for genome collection GCA_000455365"},"lastUpdated":"2021-08-20T06:56:02.000","models":["Generic"],"owner":{"name":"EBI"},"package":"Generic.1.0","publicationDate":"2013-12-19T00:00:00.000","sampleIds":[{"db":"SRA","value":"ERS379513"}],"status":{"status":"live","when":"2014-05-01T16:56:54.107"},"submissionDate":"2013-12-20T12:42:52.753"},"pairedAssembly":{"accession":"GCA_000455365.1","status":"current"},"refseqCategory":"representative genome","releaseDate":"2013-08-20","submitter":"ebi"},"assemblyStats":{"contigL50":10,"contigN50":107097,"gcCount":"2414977","gcPercent":64.5,"genomeCoverage":"21.0x","numberOfComponentSequences":55,"numberOfContigs":55,"numberOfScaffolds":6,"scaffoldL50":2,"scaffoldN50":1082527,"totalSequenceLength":"3776554","totalUngappedLength":"3755243"},"averageNucleotideIdentity":{"bestAniMatch":{"ani":84.9,"assembly":"GCA_000784335.1","assemblyCoverage":25.05,"category":"type","organismName":"Natrinema salifodinae","typeAssemblyCoverage":21.62},"category":"type","comment":"na","matchStatus":"below_threshold_mismatch","submittedOrganism":"Halopiger djelfimassiliensis","submittedSpecies":"Halopiger djelfimassiliensis","taxonomyCheckStatus":"Inconclusive"},"checkmInfo":{"checkmMarkerSet":"Halobacteriales","checkmMarkerSetRank":"order","checkmSpeciesTaxId":1293047,"checkmVersion":"v1.2.2","completeness":100.0,"completenessPercentile":100.0},"currentAccession":"GCF_000455365.1","organism":{"infraspecificNames":{"strain":"IIH2"},"organismName":"Halopiger djelfimassiliensis","taxId":1293047},"pairedAccession":"GCA_000455365.1","sourceDatabase":"SOURCE_DATABASE_REFSEQ","typeMaterial":{"typeDisplayText":"assembly from type material","typeLabel":"TYPE_MATERIAL"},"wgsInfo":{"masterWgsUrl":"https://www.ncbi.nlm.nih.gov/nuccore/CBMA000000000.1","wgsContigsUrl":"https://www.ncbi.nlm.nih.gov/Traces/wgs/CBMA01","wgsProjectAccession":"CBMA01"}}
{"accession":"GCF_000470655.1","annotationInfo":{"method":"Best-placed reference protein set	GeneMarkS-2+","name":"GCF_000470655.1-RS_2024_04_06","pipeline":"NCBI Prokaryotic Genome Annotation Pipeline (PGAP)","provider":"NCBI RefSeq","releaseDate":"2024-04-06","softwareVersion":"6.7","stats":{"geneCounts":{"nonCoding":52,"proteinCoding":3064,"pseudogene":66,"total":3182}}},"assemblyInfo":{"assemblyLevel":"Complete Genome","assemblyName":"HATI1","assemblyStatus":"current","assemblyType":"haploid","bioprojectAccession":"PRJEB1233","bioprojectLineage":[{"bioprojects":[{"accession":"PRJEB1233","title":"Halorhabdus tiamatea: Complete genome sequencing and proteomics identify the first cultivated euryarchaeon from a deep-sea anoxic brine lake as polysaccharide degrader"}]}],"biosample":{"accession":"SAMEA2271992","attributes":[{"name":"ENA-CHECKLIST","value":"ERC000011"},{"name":"ENA-FIRST-PUBLIC","value":"2013-12-19"},{"name":"ENA-LAST-UPDATE","value":"2013-12-09"},{"name":"External Id","value":"SAMEA2271992"},{"name":"INSDC center alias","value":"EBI"},{"name":"INSDC center name","value":"European Bioinformatics Institute"},{"name":"INSDC first public","value":"2013-12-19T12:09:22Z"},{"name":"INSDC last update","value":"2013-12-09T15:23:48Z"},{"name":"INSDC status","value":"public"},{"name":"strain","value":"type strain: SARL4B"},{"name":"Submitter Id","value":"GCA_000470655"},{"name":"broker name","value":"European Nucleotide Archive"},{"name":"individual_name","value":"GCA_000470655"},{"name":"sample_name","value":"GCA_000470655"},{"name":"type-material","value":"type strain of Halorhabdus tiamatea"}],"description":{"organism":{"organismName":"Halorhabdus tiamatea SARL4B","taxId":1033806},"title":"BioSample entry for genome collection GCA_000470655"},"lastUpdated":"2021-08-20T06:56:00.000","models":["Generic"],"owner":{"name":"EBI"},"package":"Generic.1.0","publicationDate":"2013-12-19T00:00:00.000","sampleIds":[{"db":"SRA","value":"ERS379455"}],"status":{"status":"live","when":"2014-04-30T15:24:42"},"submissionDate":"2013-12-20T12:42:44.743"},"pairedAssembly":{"accession":"GCA_000470655.1","annotationName":"Annotation submitted by MPI BREMEN","status":"current"},"refseqCategory":"representative genome","releaseDate":"2013-08-01","submitter":"MPI BREMEN"},"assemblyStats":{"contigL50":1,"contigN50":2815791,"gcCount":"1973989","gcPercent":62.5,"genomeCoverage":"197.0x","numberOfComponentSequences":2,"numberOfContigs":2,"numberOfScaffolds":2,"scaffoldL50":1,"scaffoldN50":2815791,"totalNumberOfChromosomes":2,"totalSequenceLength":"3146160","totalUngappedLength":"3146160"},"averageNucleotideIdentity":{"bestAniMatch":{"ani":99.98,"assembly":"GCA_000215915.3","assemblyCoverage":94.14,"category":"type","organismName":"Halorhabdus tiamatea","typeAssemblyCoverage":94.13},"category":"type","comment":"na","matchStatus":"species_match","submittedAniMatch":{"ani":99.98,"assembly":"GCA_000215915.3","assemblyCoverage":94.14,"category":"type","organismName":"Halorhabdus tiamatea SARL4B","typeAssemblyCoverage":94.13},"submittedOrganism":"Halorhabdus tiamatea SARL4B","submittedSpecies":"Halorhabdus tiamatea","taxonomyCheckStatus":"OK"},"checkmInfo":{"checkmMarkerSet":"Halobacteriales","checkmMarkerSetRank":"order","checkmSpeciesTaxId":430914,"checkmVersion":"v1.2.2","completeness":98.27,"completenessPercentile":100.0,"contamination":1.31},"currentAccession":"GCF_000470655.1","organism":{"infraspecificNames":{"strain":"type strain: SARL4B"},"organismName":"Halorhabdus tiamatea SARL4B","taxId":1033806},"pairedAccession":"GCA_000470655.1","sourceDatabase":"SOURCE_DATABASE_REFSEQ","typeMaterial":{"typeDisplayText":"assembly from type material","typeLabel":"TYPE_MATERIAL"}}
{"accession":"GCF_000474235.1","annotationInfo":{"method":"Best-placed reference protein set	GeneMarkS-2+","name":"NCBI Prokaryotic Genome Annotation Pipeline (PGAP)","pipeline":"NCBI Prokaryotic Genome Annotation Pipeline (PGAP)","provider":"NCBI RefSeq","releaseDate":"2024-01-16","softwareVersion":"6.6","stats":{"geneCounts":{"nonCoding":52,"proteinCoding":2587,"pseudogene":237,"total":2876}}},"assemblyInfo":{"assemblyLevel":"Contig","assemblyMethod":"CLC De novo assembly v. 6.01","assemblyName":"ASM47423v1","assemblyStatus":"current","assemblyType":"haploid","bioprojectAccession":"PRJDB708","bioprojectLineage":[{"bioprojects":[{"accession":"PRJDB708","title":"Whole genome sequencing of Halarchaeum acidiphilum strain MH1-52-1"}]}],"biosample":{"accession":"SAMD00036764","attributes":[{"name":"sample_name","value":"BATA"},{"name":"strain","value":"JCM 16109"},{"name":"type-material","value":"type strain of Halarchaeum acidiphilum"}],"bioprojects":[{"accession":"PRJDB708"}],"description":{"organism":{"organismName":"Halarchaeum acidiphilum MH1-52-1","taxId":1261545},"title":"Generic sample from Halarchaeum acidiphilum MH1-52-1"},"lastUpdated":"2015-09-17T22:31:28.000","models":["Generic"],"owner":{"name":"DDBJ"},"package":"Generic.1.0","publicationDate":"2015-09-18T00:00:00.000","status":{"status":"live","when":"2015-09-25T10:16:19.974"},"submissionDate":"2015-09-25T10:16:19.000"},"pairedAssembly":{"accession":"GCA_000474235.1","annotationName":"Annotation submitted by Japan Agency for Marine-Earth Science and Technology","status":"current"},"refseqCategory":"representative genome","releaseDate":"2013-09-13","sequencingTech":"Ion torrent","submitter":"Japan Agency for Marine-Earth Science and Technology"},"assemblyStats":{"contigL50":27,"contigN50":29538,"gcCount":"1771501","gcPercent":67.5,"genomeCoverage":"78.0x","numberOfComponentSequences":165,"numberOfContigs":165,"totalSequenceLength":"2628974","totalUngappedLength":"2628974"},"averageNucleotideIdentity":{"bestAniMatch":{"ani":99.94,"assembly":"GCA_000400975.1","assemblyCoverage":90.39,"category":"type","organismName":"Halarchaeum acidiphilum","typeAssemblyCoverage":97.72},"category":"type","comment":"na","matchStatus":"species_match","submittedAniMatch":{"ani":99.94,"assembly":"GCA_000400975.1","assemblyCoverage":90.39,"category":"type","organismName":"Halarchaeum acidiphilum MH1_52_1","typeAssemblyCoverage":97.72},"submittedOrganism":"Halarchaeum acidiphilum MH1_52_1","submittedSpecies":"Halarchaeum acidiphilum","taxonomyCheckStatus":"OK"},"checkmInfo":{"checkmMarkerSet":"Halobacteriaceae","checkmMarkerSetRank":"family","checkmSpeciesTaxId":489138,"checkmVersion":"v1.2.2","completeness":88.3,"completenessPercentile":100.0,"contamination":1.45},"currentAccession":"GCF_000474235.1","organism":{"infraspecificNames":{"strain":"JCM 16109"},"organismName":"Halarchaeum acidiphilum MH1-52-1","taxId":1261545},"pairedAccession":"GCA_000474235.1","sourceDatabase":"SOURCE_DATABASE_REFSEQ","typeMaterial":{"typeDisplayText":"assembly from type material","typeLabel":"TYPE_MATERIAL"},"wgsInfo":{"masterWgsUrl":"https://www.ncbi.nlm.nih.gov/nuccore/BATA00000000.1","wgsContigsUrl":"https://www.ncbi.nlm.nih.gov/Traces/wgs/BATA01","wgsProjectAccession":"BATA01"}}
{"accession":"GCF_000495475.1","annotationInfo":{"method":"Best-placed reference protein set	GeneMarkS-2+","name":"GCF_000495475.1-RS_2024_03_31","pipeline":"NCBI Prokaryotic Genome Annotation Pipeline (PGAP)","provider":"NCBI RefSeq","releaseDate":"2024-03-31","softwareVersion":"6.7","stats":{"geneCounts":{"nonCoding":52,"proteinCoding":3488,"pseudogene":76,"total":3616}}},"assemblyInfo":{"assemblyLevel":"Contig","assemblyMethod":"Newbler v. 2.7","assemblyName":"Htyrrel1.0","assemblyStatus":"current","assemblyType":"haploid","bioprojectAccession":"PRJNA198495","bioprojectLineage":[{"bioprojects":[{"accession":"PRJNA198495","parentAccessions":["PRJNA59457"],"title":"Candidatus Halobonum tyrrellensis G22 Genome sequencing and assembly"},{"accession":"PRJNA59457","title":"Hypersaline water microbial communities from Lake Tyrrell, Victoria, Australia"}]}],"biosample":{"accession":"SAMN02471691","attributes":[{"name":"strain","value":"G22"},{"name":"collection_date","value":"2007-08"},{"name":"isolation_source","value":"hypersaline waters of Lake Tyrrell"},{"name":"geo_loc_name","value":"Australia"},{"name":"type-material","value":"reference material of Candidatus Halobonum tyrrellensis"}],"bioprojects":[{"accession":"PRJNA198495"}],"description":{"organism":{"organismName":"Candidatus Halobonum tyrrellensis G22","taxId":1324957},"title":"Sample from Candidatus Halobonum tyrrellensis G22"},"lastUpdated":"2023-02-12T02:06:10.939","models":["Generic"],"owner":{"name":"NCBI"},"package":"Generic.1.0","publicationDate":"2013-12-19T00:00:00.000","sampleIds":[{"label":"Sample name","value":"ASGZ"}],"status":{"status":"live","when":"2013-12-19T13:48:46.980"},"submissionDate":"2013-12-19T13:43:28.356"},"comments":"Annotation was added by the NCBI Prokaryotic Genomes Automatic Annotation Pipeline Group. Information about the Pipeline can be found here: http://www.ncbi.nlm.nih.gov/genomes/static/Pipeline.html. Please be aware that the annotation is done automatically with little or no manual curation.\nSource DNA available from Eric E. Allen, Marine Biology Research Division, Scripps Institution of Oceanography, University of California at San Diego, La Jolla, CA 92093-0202, USA.","pairedAssembly":{"accession":"GCA_000495475.1","annotationName":"Annotation submitted by Scripps Institution of Oceanography, UC San Diego","status":"current"},"refseqCategory":"representative genome","releaseDate":"2013-11-05","sequencingTech":"454","submitter":"Scripps Institution of Oceanography, UC San Diego"},"assemblyStats":{"contigL50":11,"contigN50":119068,"gcCount":"2576896","gcPercent":70.0,"genomeCoverage":"70.0x","numberOfComponentSequences":72,"numberOfContigs":72,"totalSequenceLength":"3675087","totalUngappedLength":"3675087"},"averageNucleotideIdentity":{"bestAniMatch":{"ani":83.87,"assembly":"GCA_013402875.1","assemblyCoverage":16.97,"category":"type","organismName":"Halobaculum salinum","typeAssemblyCoverage":14.65},"category":"type","comment":"na","matchStatus":"below_threshold_mismatch","submittedOrganism":"Candidatus Halobonum tyrrellensis G22","submittedSpecies":"Candidatus Halobonum tyrrellensis","taxonomyCheckStatus":"Inconclusive"},"checkmInfo":{"checkmMarkerSet":"Halobacteria","checkmMarkerSetRank":"class","checkmSpeciesTaxId":1431545,"checkmVersion":"v1.2.2","completeness":97.93,"completenessPercentile":100.0,"contamination":1.24},"currentAccession":"GCF_000495475.1","organism":{"infraspecificNames":{"strain":"G22"},"organismName":"Candidatus Halobonum tyrrellensis G22","taxId":1324957},"pairedAccession":"GCA_000495475.1","sourceDatabase":"SOURCE_DATABASE_REFSEQ","typeMaterial":{"typeDisplayText":"assembly from type material","typeLabel":"TYPE_MATERIAL"},"wgsInfo":{"masterWgsUrl":"https://www.ncbi.nlm.nih.gov/nuccore/ASGZ00000000.1","wgsContigsUrl":"https://www.ncbi.nlm.nih.gov/Traces/wgs/ASGZ01","wgsProjectAccession":"ASGZ01"}}
{"accession":"GCF_000504205.1","annotationInfo":{"method":"Best-placed reference protein set	GeneMarkS-2+","name":"NCBI Prokaryotic Genome Annotation Pipeline (PGAP)","pipeline":"NCBI Prokaryotic Genome Annotation Pipeline (PGAP)","provider":"NCBI RefSeq","releaseDate":"2023-05-03","softwareVersion":"6.5","stats":{"geneCounts":{"nonCoding":62,"proteinCoding":2937,"pseudogene":8,"total":3007}}},"assemblyInfo":{"assemblyLevel":"Contig","assemblyMethod":"Unknown program v. before 2012-06-04","assemblyName":"ASM50420v1","assemblyStatus":"current","assemblyType":"haploid","bioprojectAccession":"PRJNA81435","bioprojectLineage":[{"bioprojects":[{"accession":"PRJNA81435","title":"Methanolobus tindarius DSM 2278 Genome sequencing and assembly"}]}],"biosample":{"accession":"SAMN02597164","attributes":[{"name":"env_package","value":"missing"},{"name":"investigation_type","value":"bacteria_archaea"},{"name":"strain","value":"DSM 2278"},{"name":"culture_collection","value":"DSM:2278"},{"name":"geo_loc_name","value":"Italy"},{"name":"collection_date","value":"missing"},{"name":"env_broad_scale","value":"not provided	submitted under MIGS 2.1"},{"name":"env_local_scale","value":"not provided	submitted under MIGS 2.1"},{"name":"env_medium","value":"not provided	submitted under MIGS 2.1"},{"name":"environment","value":"Fresh water	Sediment"},{"name":"project_name","value":"Methanolobus tindarius DSM 2278"},{"name":"sequencing_meth","value":"WGS"},{"name":"biotic_relationship","value":"free living"},{"name":"rel_to_oxygen","value":"anaerobe"},{"name":"GOLD Stamp ID","value":"Gi02920"},{"name":"Cell Shape","value":"Coccus-shaped"},{"name":"Temperature Range","value":"Mesophile"},{"name":"Gram Staining","value":"Gram-"},{"name":"disease","value":"None"},{"name":"type_strain","value":"Yes"},{"name":"Temperature Optimum","value":"25"},{"name":"isol_growth_condt","value":"missing"},{"name":"ref_biomaterial","value":"DSM 2278, ATCC 35996, OCM 150"},{"name":"Isolation Site","value":"Sediment from Lakes of Marinello, Italy"},{"name":"finishing_strategy","value":"Level 2: High-Quality Draft"},{"name":"lat_lon","value":"38.132591 N 15.05422 E"},{"name":"num_replicons","value":"missing"},{"name":"Greengenes ID","value":"423"},{"name":"type-material","value":"type strain of Methanolobus tindarius"}],"bioprojects":[{"accession":"PRJNA81435"}],"description":{"comment":"Keywords: GSC:MIxS	MIGS:6.0","organism":{"organismName":"Methanolobus tindarius DSM 2278","taxId":1090322},"title":"MIGS Cultured Bacterial/Archaeal sample from Methanolobus tindarius DSM 2278"},"lastUpdated":"2019-06-20T16:49:00.924","models":["MIGS.ba"],"owner":{"name":"NCBI"},"package":"MIGS.ba.6.0","publicationDate":"2014-01-27T00:00:00.000","sampleIds":[{"label":"Sample name","value":"AZAJ"},{"db":"SRA","value":"SRS1565049"}],"status":{"status":"live","when":"2014-01-27T12:23:40.813"},"submissionDate":"2014-01-27T12:23:40.813"},"comments":"URL -- http://www.jgi.doe.gov\nJGI Project ID: 97916\nSource DNA and organism available from Hans-Peter Klenk at the German Collection of Microorganisms and Cell Cultures (DSMZ) (hans-peter.klenk@dsmz.de)\nContacts: Jonathan Eisen (jaeisen@ucdavis.edu)\nTanja Woyke (microbe@cuba.jgi-psf.org)\nWhole genome sequencing and draft assembly at JGI\nAnnotation by JGI\nThe JGI and collaborators endorse the principles for the distribution and use of large scale sequencing data adopted by the larger genome sequencing community and urge users of this data to follow them. It is our intention to publish the work of this project in a timely fashion and we welcome collaborative interaction on the project and analysis.\n(http://www.genome.gov/page.cfm?pageID=10506376)","pairedAssembly":{"accession":"GCA_000504205.1","annotationName":"Annotation submitted by JGI","status":"current"},"refseqCategory":"representative genome","releaseDate":"2013-12-05","sequencingTech":"454	Sanger","submitter":"JGI"},"assemblyStats":{"contigL50":1,"contigN50":3151883,"gcCount":"1254128","gcPercent":40.0,"numberOfComponentSequences":1,"numberOfContigs":1,"totalSequenceLength":"3151883","totalUngappedLength":"3151883"},"averageNucleotideIdentity":{"bestAniMatch":{"ani":87.0,"assembly":"GCA_031312595.1","assemblyCoverage":59.86,"category":"type","organismName":"Methanolobus sediminis","typeAssemblyCoverage":67.43},"category":"type","comment":"Assembly is the type_strain, mismatch is within genus and expected","matchStatus":"below_threshold_mismatch","submittedOrganism":"Methanolobus tindarius DSM 2278","submittedSpecies":"Methanolobus tindarius","taxonomyCheckStatus":"OK"},"checkmInfo":{"checkmMarkerSet":"Methanolobus","checkmMarkerSetRank":"genus","checkmSpeciesTaxId":2221,"checkmVersion":"v1.2.2","completeness":98.75,"completenessPercentile":100.0,"contamination":0.18},"currentAccession":"GCF_000504205.1","organism":{"infraspecificNames":{"strain":"DSM 2278"},"organismName":"Methanolobus tindarius DSM 2278","taxId":1090322},"pairedAccession":"GCA_000504205.1","sourceDatabase":"SOURCE_DATABASE_REFSEQ","typeMaterial":{"typeDisplayText":"assembly from type material","typeLabel":"TYPE_MATERIAL"},"wgsInfo":{"masterWgsUrl":"https://www.ncbi.nlm.nih.gov/nuccore/AZAJ00000000.1","wgsContigsUrl":"https://www.ncbi.nlm.nih.gov/Traces/wgs/AZAJ01","wgsProjectAccession":"AZAJ01"}}
{"accession":"GCF_000517445.1","annotationInfo":{"method":"Best-placed reference protein set	GeneMarkS-2+","name":"NCBI Prokaryotic Genome Annotation Pipeline (PGAP)","pipeline":"NCBI Prokaryotic Genome Annotation Pipeline (PGAP)","provider":"NCBI RefSeq","releaseDate":"2024-01-07","softwareVersion":"6.6","stats":{"geneCounts":{"nonCoding":52,"proteinCoding":2105,"pseudogene":24,"total":2181}}},"assemblyInfo":{"assemblyLevel":"Complete Genome","assemblyMethod":"Newbler v. 2.3","assemblyName":"ASM51744v1","assemblyStatus":"current","assemblyType":"haploid","bioprojectAccession":"PRJNA230233","bioprojectLineage":[{"bioprojects":[{"accession":"PRJNA230233","title":"Thermococcus paralvinellae strain:ES1 Genome sequencing"}]}],"biosample":{"accession":"SAMN03081513","attributes":[{"name":"strain","value":"ES1"},{"name":"type-material","value":"type strain of Thermococcus paralvinellae"}],"bioprojects":[{"accession":"PRJNA230233"}],"description":{"organism":{"organismName":"Thermococcus paralvinellae","taxId":582419},"title":"Sample from Thermococcus paralvinellae"},"lastUpdated":"2019-06-20T17:06:47.351","models":["Generic"],"owner":{"name":"Kyung Hee University, Department of Food Science and Biotechnology"},"package":"Generic.1.0","publicationDate":"2014-09-26T00:00:00.000","sampleIds":[{"db":"GenBank","value":"gb|CP006965.1"}],"status":{"status":"live","when":"2014-09-26T10:54:29.437"},"submissionDate":"2014-09-26T10:54:29.436"},"pairedAssembly":{"accession":"GCA_000517445.1","annotationName":"Annotation submitted by Kyung Hee University","status":"current"},"refseqCategory":"representative genome","releaseDate":"2014-01-10","sequencingTech":"454	Illumina","submitter":"Kyung Hee University"},"assemblyStats":{"contigL50":1,"contigN50":1957742,"gcCount":"788902","gcPercent":40.5,"numberOfComponentSequences":1,"numberOfContigs":1,"numberOfScaffolds":1,"scaffoldL50":1,"scaffoldN50":1957742,"totalNumberOfChromosomes":1,"totalSequenceLength":"1957742","totalUngappedLength":"1957742"},"averageNucleotideIdentity":{"bestAniMatch":{"ani":85.69,"assembly":"GCA_000151105.2","assemblyCoverage":66.95,"category":"type","organismName":"Thermococcus barophilus","typeAssemblyCoverage":63.5},"category":"type","comment":"Assembly is the type_strain, mismatch is within genus and expected","matchStatus":"below_threshold_mismatch","submittedOrganism":"Thermococcus paralvinellae","submittedSpecies":"Thermococcus paralvinellae","taxonomyCheckStatus":"OK"},"checkmInfo":{"checkmMarkerSet":"Thermococcus","checkmMarkerSetRank":"genus","checkmSpeciesTaxId":582419,"checkmVersion":"v1.2.2","completeness":97.42,"completenessPercentile":100.0,"contamination":1.05},"currentAccession":"GCF_000517445.1","organism":{"infraspecificNames":{"strain":"ES1"},"organismName":"Thermococcus paralvinellae","taxId":582419},"pairedAccession":"GCA_000517445.1","sourceDatabase":"SOURCE_DATABASE_REFSEQ","typeMaterial":{"typeDisplayText":"assembly from type material","typeLabel":"TYPE_MATERIAL"}}
{"accession":"GCF_000517625.1","annotationInfo":{"method":"Best-placed reference protein set	GeneMarkS-2+","name":"GCF_000517625.1-RS_2024_04_06","pipeline":"NCBI Prokaryotic Genome Annotation Pipeline (PGAP)","provider":"NCBI RefSeq","releaseDate":"2024-04-06","softwareVersion":"6.7","stats":{"geneCounts":{"nonCoding":55,"proteinCoding":3954,"pseudogene":89,"total":4098}}},"assemblyInfo":{"assemblyLevel":"Complete Genome","assemblyMethod":"ALLPATHS v. R37654","assemblyName":"ASM51762v1","assemblyStatus":"current","assemblyType":"haploid","bioprojectAccession":"PRJNA71415","bioprojectLineage":[{"bioprojects":[{"accession":"PRJNA71415","title":"Halostagnicola larsenii XH-48 Genome Sequencing"}]}],"biosample":{"accession":"SAMN00117518","attributes":[{"name":"strain","value":"XH-48"},{"name":"Sample Number","value":"4091190"}],"description":{"comment":"Halostagnicola larsenii XH-48","organism":{"organismName":"Halostagnicola larsenii XH-48","taxId":797299},"title":"Generic sample from Halostagnicola larsenii"},"lastUpdated":"2015-11-25T12:18:25.457","models":["Generic"],"owner":{"name":"Joint Genome Institute, U.S. Department of Energy"},"package":"Generic.1.0","publicationDate":"2010-11-05T05:46:03.733","sampleIds":[{"db":"DOE Joint Genome Institute","label":"Sample name","value":"2639"},{"db":"SRA","value":"SRS119051"}],"status":{"status":"live","when":"2012-11-01T16:51:53.573"},"submissionDate":"2010-11-05T05:46:03.650"},"comments":"The annotation was added by the NCBI Prokaryotic Genome Annotation Pipeline (PGAP). Information about PGAP can be found here: https://www.ncbi.nlm.nih.gov/genome/annotation_prok/\nURL -- http://www.jgi.doe.gov\nJGI Project ID: 402803\nSource DNA and Organism available from Iain Anderson (IJAnderson@lbl.gov)\nSource DNA available from Iain Anderson (IJAnderson@lbl.gov)\nOrganism available from Iain Anderson (IJAnderson@lbl.gov)\nContacts: Iain Anderson (IJAnderson@lbl.gov)\nTanja Woyke (microbe@cuba.jgi-psf.org)\nWhole genome sequencing and draft assembly at JGI-PGF\nAnnotation by JGI-ORNL\nThe JGI and collaborators endorse the principles for the distribution and use of large scale sequencing data adopted by the larger genome sequencing community and urge users of this data to follow them. It is our intention to publish the work of this project in a timely fashion and we welcome collaborative interaction on the project and analysis.\n(http://www.genome.gov/page.cfm?pageID=10506376)","pairedAssembly":{"accession":"GCA_000517625.1","annotationName":"NCBI Prokaryotic Genome Annotation Pipeline (PGAP)","status":"current"},"refseqCategory":"representative genome","releaseDate":"2014-01-13","sequencingTech":"454-GS-FLX-Titanium	Illumina HiSeq 2000","submitter":"JGI"},"assemblyStats":{"contigL50":1,"contigN50":2789326,"gcCount":"2515796","gcPercent":61.0,"numberOfComponentSequences":5,"numberOfContigs":5,"numberOfScaffolds":5,"scaffoldL50":1,"scaffoldN50":2789326,"totalNumberOfChromosomes":5,"totalSequenceLength":"4131176","totalUngappedLength":"4131176"},"averageNucleotideIdentity":{"bestAniMatch":{"ani":88.03,"assembly":"GCA_900116205.1","assemblyCoverage":57.51,"category":"type","organismName":"Halostagnicola kamekurae","typeAssemblyCoverage":57.83},"category":"type","comment":"Assembly is the type_strain, mismatch is within genus and expected","matchStatus":"below_threshold_mismatch","submittedOrganism":"Halostagnicola larsenii XH_48","submittedSpecies":"Halostagnicola larsenii","taxonomyCheckStatus":"OK"},"checkmInfo":{"checkmMarkerSet":"Halobacteriales","checkmMarkerSetRank":"order","checkmSpeciesTaxId":353800,"checkmVersion":"v1.2.2","completeness":99.79,"completenessPercentile":100.0},"currentAccession":"GCF_000517625.1","organism":{"infraspecificNames":{"strain":"XH-48"},"organismName":"Halostagnicola larsenii XH-48","taxId":797299},"pairedAccession":"GCA_000517625.1","sourceDatabase":"SOURCE_DATABASE_REFSEQ","typeMaterial":{"typeDisplayText":"assembly from type material","typeLabel":"TYPE_MATERIAL"}}
{"accession":"GCF_000591035.1","annotationInfo":{"method":"Best-placed reference protein set	GeneMarkS-2+","name":"GCF_000591035.1-RS_2024_03_28","pipeline":"NCBI Prokaryotic Genome Annotation Pipeline (PGAP)","provider":"NCBI RefSeq","releaseDate":"2024-03-28","softwareVersion":"6.7","stats":{"geneCounts":{"nonCoding":51,"proteinCoding":1626,"pseudogene":5,"total":1682}}},"assemblyInfo":{"assemblyLevel":"Complete Genome","assemblyMethod":"GS De Novo Assemble v. 2.3","assemblyName":"ASM59103v1","assemblyStatus":"current","assemblyType":"haploid","bioprojectAccession":"PRJDB107","bioprojectLineage":[{"bioprojects":[{"accession":"PRJDB107","title":"Genome Sequence of Aeropyrum camini"}]}],"biosample":{"accession":"SAMD00061006","attributes":[{"name":"sample_name","value":"AP012489"},{"name":"strain","value":"SY1"},{"name":"type-material","value":"type strain of Aeropyrum camini"}],"bioprojects":[{"accession":"PRJDB107"}],"description":{"organism":{"organismName":"Aeropyrum camini SY1 = JCM 12091","taxId":1198449},"title":"Generic sample from Aeropyrum camini SY1 = JCM 12091"},"lastUpdated":"2016-09-26T20:10:59.000","models":["Generic"],"owner":{"name":"DDBJ"},"package":"Generic.1.0","publicationDate":"2016-09-27T00:00:00.000","status":{"status":"live","when":"2016-09-28T01:01:35.426"},"submissionDate":"2016-09-28T01:01:35.423"},"pairedAssembly":{"accession":"GCA_000591035.1","annotationName":"Annotation submitted by Laboratory of Marine Microbiology, Division of Applied Biosciences, Graduate School of Agriculture, Kyoto University","status":"current"},"refseqCategory":"representative genome","releaseDate":"2013-09-27","sequencingTech":"Roche 454 GS FLX Titanium","submitter":"Laboratory of Marine Microbiology, Division of Applied Biosciences, Graduate School of Agriculture, Kyoto University"},"assemblyStats":{"contigL50":1,"contigN50":1595994,"gcCount":"905440","gcPercent":56.5,"genomeCoverage":"67.0x","numberOfComponentSequences":1,"numberOfContigs":1,"numberOfScaffolds":1,"scaffoldL50":1,"scaffoldN50":1595994,"totalNumberOfChromosomes":1,"totalSequenceLength":"1595994","totalUngappedLength":"1595994"},"averageNucleotideIdentity":{"bestAniMatch":{"ani":99.92,"assembly":"GCA_001316065.1","assemblyCoverage":99.6,"category":"type","organismName":"Aeropyrum camini","typeAssemblyCoverage":99.91},"category":"type","comment":"na","matchStatus":"species_match","submittedAniMatch":{"ani":99.92,"assembly":"GCA_001316065.1","assemblyCoverage":99.6,"category":"type","organismName":"Aeropyrum camini SY1 = JCM 12091","typeAssemblyCoverage":99.91},"submittedOrganism":"Aeropyrum camini SY1 = JCM 12091","submittedSpecies":"Aeropyrum camini","taxonomyCheckStatus":"OK"},"checkmInfo":{"checkmMarkerSet":"Desulfurococcaceae","checkmMarkerSetRank":"family","checkmSpeciesTaxId":229980,"checkmVersion":"v1.2.2","completeness":93.37,"completenessPercentile":100.0,"contamination":0.9},"currentAccession":"GCF_000591035.1","organism":{"infraspecificNames":{"strain":"SY1"},"organismName":"Aeropyrum camini SY1 = JCM 12091","taxId":1198449},"pairedAccession":"GCA_000591035.1","sourceDatabase":"SOURCE_DATABASE_REFSEQ","typeMaterial":{"typeDisplayText":"assembly from type material","typeLabel":"TYPE_MATERIAL"}}
{"accession":"GCF_000591055.1","annotationInfo":{"method":"Best-placed reference protein set	GeneMarkS-2+","name":"GCF_000591055.1-RS_2024_03_28","pipeline":"NCBI Prokaryotic Genome Annotation Pipeline (PGAP)","provider":"NCBI RefSeq","releaseDate":"2024-03-28","softwareVersion":"6.7","stats":{"geneCounts":{"nonCoding":50,"proteinCoding":2822,"pseudogene":73,"total":2945}}},"assemblyInfo":{"assemblyLevel":"Complete Genome","assemblyName":"ASM59105v1","assemblyStatus":"current","assemblyType":"haploid","bioprojectAccession":"PRJEA50649","bioprojectLineage":[{"bioprojects":[{"accession":"PRJEA50649","title":"Natronomonas moolapensis 8.8.11 Genome sequencing"}]}],"biosample":{"accession":"SAMEA3138954","attributes":[{"name":"Alias","value":"GCA_000591055"},{"name":"Broker name","value":"European Nucleotide Archive"},{"name":"ENA checklist","value":"ERC000011"},{"name":"INSDC center alias","value":"EBI"},{"name":"INSDC center name","value":"European Bioinformatics Institute"},{"name":"INSDC first public","value":"2014-11-20T12:20:15Z"},{"name":"INSDC last update","value":"2014-11-20T11:55:26Z"},{"name":"INSDC status","value":"public"},{"name":"SRA accession","value":"ERS610889"},{"name":"sample_name","value":"ERS610889"},{"name":"Title","value":"BioSample entry for genome collection GCA_000591055"},{"name":"strain","value":"8.8.11"},{"name":"type-material","value":"type strain of Natronomonas moolapensis"}],"description":{"organism":{"organismName":"Natronomonas moolapensis 8.8.11","taxId":268739},"title":"GCA_000591055"},"lastUpdated":"2019-04-18T11:37:01.913","models":["Generic"],"owner":{"name":"EBI"},"package":"Generic.1.0","publicationDate":"2014-11-20T00:00:00.000","sampleIds":[{"db":"SRA","value":"ERS610889"}],"status":{"status":"live","when":"2014-11-21T08:59:21.223"},"submissionDate":"2014-11-21T08:59:21.223"},"comments":"The annotation was added by the NCBI Prokaryotic Genome Annotation Pipeline (PGAP). Information about PGAP can be found here: https://www.ncbi.nlm.nih.gov/genome/annotation_prok/\ndata exported from HaloLex: www.halolex.mpg.de\nMax-Planck-Institute of Biochemistry, Martinsried, Germany contact: halolex@rzg.mpg.de","pairedAssembly":{"accession":"GCA_000591055.1","annotationName":"Annotation submitted by Max-Planck-Institute of Biochemistry","status":"current"},"refseqCategory":"representative genome","releaseDate":"2013-02-21","submitter":"Max-Planck-Institute of Biochemistry"},"assemblyStats":{"contigL50":1,"contigN50":2912573,"gcCount":"1879362","gcPercent":64.5,"numberOfComponentSequences":1,"numberOfContigs":1,"numberOfScaffolds":1,"scaffoldL50":1,"scaffoldN50":2912573,"totalNumberOfChromosomes":1,"totalSequenceLength":"2912573","totalUngappedLength":"2912573"},"averageNucleotideIdentity":{"bestAniMatch":{"ani":83.94,"assembly":"GCA_005239135.1","assemblyCoverage":22.66,"category":"type","organismName":"Natronomonas salsuginis","typeAssemblyCoverage":22.72},"category":"type","comment":"Assembly is the type_strain, mismatch is within genus and expected","matchStatus":"below_threshold_mismatch","submittedOrganism":"Natronomonas moolapensis 8.8.11","submittedSpecies":"Natronomonas moolapensis","taxonomyCheckStatus":"OK"},"checkmInfo":{"checkmMarkerSet":"Halobacteriales","checkmMarkerSetRank":"order","checkmSpeciesTaxId":416273,"checkmVersion":"v1.2.2","completeness":98.48,"completenessPercentile":100.0,"contamination":2.7},"currentAccession":"GCF_000591055.1","organism":{"infraspecificNames":{"strain":"8.8.11"},"organismName":"Natronomonas moolapensis 8.8.11","taxId":268739},"pairedAccession":"GCA_000591055.1","sourceDatabase":"SOURCE_DATABASE_REFSEQ","typeMaterial":{"typeDisplayText":"assembly from type material","typeLabel":"TYPE_MATERIAL"}}
{"accession":"GCF_000621965.1","annotationInfo":{"method":"Best-placed reference protein set	GeneMarkS-2+","name":"NCBI Prokaryotic Genome Annotation Pipeline (PGAP)","pipeline":"NCBI Prokaryotic Genome Annotation Pipeline (PGAP)","provider":"NCBI RefSeq","releaseDate":"2024-02-15","softwareVersion":"6.6","stats":{"geneCounts":{"nonCoding":43,"proteinCoding":1687,"pseudogene":32,"total":1762}}},"assemblyInfo":{"assemblyLevel":"Scaffold","assemblyMethod":"vpAllpaths v. r46652","assemblyName":"ASM62196v1","assemblyStatus":"current","assemblyType":"haploid","bioprojectAccession":"PRJNA223477","bioprojectLineage":[{"bioprojects":[{"accession":"PRJNA223477","parentAccessions":["PRJNA471733"],"title":"Methanobrevibacter wolinii SH strain:SH Genome sequencing and assembly"},{"accession":"PRJNA471733","title":"The Hungate 1000. A catalogue of reference genomes from the rumen microbiome."}]}],"biosample":{"accession":"SAMN02744021","attributes":[{"name":"strain","value":"SH"},{"name":"assembly","value":"vpAllpaths v. r46652"},{"name":"investigation_type","value":"bacteria_archaea"},{"name":"project_name","value":"Methanobrevibacter wolinii SH"},{"name":"sequencing_meth","value":"WGS"},{"name":"GOLD Stamp ID","value":"Gi0054485"},{"name":"Gene Calling Method","value":"Prodigal 2.5"},{"name":"Gram Staining","value":"Gram+"},{"name":"type-material","value":"type strain of Methanobrevibacter wolinii"}],"bioprojects":[{"accession":"PRJNA223477"}],"description":{"organism":{"organismName":"Methanobrevibacter wolinii SH","taxId":1410664},"title":"Sample from Methanobrevibacter wolinii SH"},"lastUpdated":"2019-06-20T16:56:58.999","models":["Generic"],"owner":{"name":"DOE Joint Genome Institute"},"package":"Generic.1.0","publicationDate":"2014-05-05T00:00:00.000","sampleIds":[{"db":"SRA","value":"SRS1434996"},{"db":"GenBank","value":"JHWX"}],"status":{"status":"live","when":"2014-05-05T12:57:35.283"},"submissionDate":"2014-05-05T12:57:35.283"},"comments":"URL -- http://www.jgi.doe.gov\nJGI Project ID: 1026029\nSource DNA and Organism available from William Kelly (bill.kelly@agresearch.co.nz)\nSource DNA available from William Kelly (bill.kelly@agresearch.co.nz)\nOrganism available from William Kelly (bill.kelly@agresearch.co.nz)\nContacts: William Kelly (bill.kelly@agresearch.co.nz)\nTanja Woyke (microbe@cuba.jgi-psf.org)\nWhole genome sequencing and draft assembly at JGI-PGF\nAnnotation by JGI-ORNL\nThe JGI and collaborators endorse the principles for the distribution and use of large scale sequencing data adopted by the larger genome sequencing community and urge users of this data to follow them. It is our intention to publish the work of this project in a timely fashion and we welcome collaborative interaction on the project and analysis.\n(http://www.genome.gov/page.cfm?pageID=10506376)\nFull annotations are available from IMG","pairedAssembly":{"accession":"GCA_000621965.1","status":"current"},"refseqCategory":"representative genome","releaseDate":"2014-04-08","sequencingTech":"Illumina HiSeq 2000","submitter":"DOE Joint Genome Institute"},"assemblyStats":{"contigL50":7,"contigN50":116447,"gcCount":"493524","gcPercent":24.0,"numberOfComponentSequences":32,"numberOfContigs":36,"numberOfScaffolds":26,"scaffoldL50":5,"scaffoldN50":137557,"totalSequenceLength":"2041814","totalUngappedLength":"2038673"},"averageNucleotideIdentity":{"bestAniMatch":{"ani":84.83,"assembly":"GCA_000320505.2","assemblyCoverage":15.17,"category":"type","organismName":"Methanobrevibacter boviskoreani","typeAssemblyCoverage":15.12},"category":"type","comment":"Assembly is the type_strain, mismatch is within genus and expected","matchStatus":"below_threshold_mismatch","submittedOrganism":"Methanobrevibacter wolinii SH","submittedSpecies":"Methanobrevibacter wolinii","taxonomyCheckStatus":"OK"},"checkmInfo":{"checkmMarkerSet":"Methanobrevibacter","checkmMarkerSetRank":"genus","checkmSpeciesTaxId":190977,"checkmVersion":"v1.2.2","completeness":98.76,"completenessPercentile":100.0,"contamination":0.19},"currentAccession":"GCF_000621965.1","organism":{"infraspecificNames":{"strain":"SH"},"organismName":"Methanobrevibacter wolinii SH","taxId":1410664},"pairedAccession":"GCA_000621965.1","sourceDatabase":"SOURCE_DATABASE_REFSEQ","typeMaterial":{"typeDisplayText":"assembly from type material","typeLabel":"TYPE_MATERIAL"},"wgsInfo":{"masterWgsUrl":"https://www.ncbi.nlm.nih.gov/nuccore/JHWX00000000.1","wgsContigsUrl":"https://www.ncbi.nlm.nih.gov/Traces/wgs/JHWX01","wgsProjectAccession":"JHWX01"}}
{"accession":"GCF_000632495.1","annotationInfo":{"method":"Best-placed reference protein set	GeneMarkS-2+","name":"GCF_000632495.1-RS_2024_03_28","pipeline":"NCBI Prokaryotic Genome Annotation Pipeline (PGAP)","provider":"NCBI RefSeq","releaseDate":"2024-03-28","softwareVersion":"6.7","stats":{"geneCounts":{"nonCoding":57,"proteinCoding":2434,"pseudogene":50,"total":2541}}},"assemblyInfo":{"assemblyLevel":"Contig","assemblyMethod":"Celera Assembler v. 7.0","assemblyName":"AciCop1.0","assemblyStatus":"current","assemblyType":"haploid","bioprojectAccession":"PRJNA240874","bioprojectLineage":[{"bioprojects":[{"accession":"PRJNA240874","title":"Candidatus Acidianus copahuensis strain:ALE1 Genome sequencing and assembly"}]}],"biosample":{"accession":"SAMN02679956","attributes":[{"name":"investigation_type","value":"bacteria_archaea"},{"name":"strain","value":"ALE1"},{"name":"collection_date","value":"2011"},{"name":"geo_loc_name","value":"Argentina: Copahue, Neuquen"},{"name":"isolation_source","value":"hot springs"},{"name":"altitude","value":"2000 m"},{"name":"biomaterial_provider","value":"Centro de Investigacion y Desarrollo en Fermentaciones Industriales (CINDEFI). Facultad de Ciencias Exactas (UNLP) 50 y 115, La Plata (B1900AJL), Buenos Aires, Argentina"},{"name":"collected_by","value":"Alejandra Giavenno"},{"name":"env_broad_scale","value":"hyperacidic hyperthermal water"},{"name":"lat_lon","value":"37.816611 S 71.096811 W"},{"name":"identified_by","value":"Alejandra Giavenno"},{"name":"temp","value":"50 C"},{"name":"sample_type","value":"missing"}],"description":{"organism":{"organismName":"Candidatus Acidianus copahuensis","taxId":1160895},"title":"Microbe sample from Candidatus Acidianus copahuensis"},"lastUpdated":"2019-06-20T16:53:16.479","models":["Microbe, viral or environmental"],"owner":{"contacts":[{}],"name":"INDEAR"},"package":"Microbe.1.0","publicationDate":"2014-03-12T00:00:00.000","sampleIds":[{"label":"Sample name","value":"AcidCopALE1"}],"status":{"status":"live","when":"2014-03-12T17:30:28"},"submissionDate":"2014-03-10T15:02:47.756"},"comments":"Bacteria and source DNA available from: Edgardo R. Donati Ph.D., Centro de Investigacion y Desarrollo en Fermentaciones Industriales (CINDEFI). Facultad de Ciencias Exactas (UNLP) 50 y 115, La Plata (B1900AJL), Buenos Aires, Argentina\nAnnotation was added by the NCBI Prokaryotic Genome Annotation Pipeline (released 2013). Information about the Pipeline can be found here: http://www.ncbi.nlm.nih.gov/genome/annotation_prok/","pairedAssembly":{"accession":"GCA_000632495.1","annotationName":"NCBI Prokaryotic Genome Annotation Pipeline (PGAP)","status":"current"},"refseqCategory":"representative genome","releaseDate":"2014-04-15","sequencingTech":"454","submitter":"INDEAR"},"assemblyStats":{"contigL50":6,"contigN50":136672,"gcCount":"874569","gcPercent":35.5,"genomeCoverage":"52.0x","numberOfComponentSequences":68,"numberOfContigs":68,"totalSequenceLength":"2454023","totalUngappedLength":"2454023"},"averageNucleotideIdentity":{"bestAniMatch":{"ani":84.05,"assembly":"GCA_003201765.2","assemblyCoverage":0.34,"category":"type","organismName":"Acidianus sulfidivorans","typeAssemblyCoverage":0.37},"category":"category_na","comment":"na","matchStatus":"low_coverage","submittedOrganism":"Candidatus Acidianus copahuensis","submittedSpecies":"Candidatus Acidianus copahuensis","taxonomyCheckStatus":"Inconclusive"},"checkmInfo":{"checkmMarkerSet":"Sulfolobaceae","checkmMarkerSetRank":"family","checkmSpeciesTaxId":1160895,"checkmVersion":"v1.2.2","completeness":96.01,"completenessPercentile":100.0,"contamination":2.29},"currentAccession":"GCF_000632495.1","organism":{"infraspecificNames":{"strain":"ALE1"},"organismName":"Candidatus Acidianus copahuensis","taxId":1160895},"pairedAccession":"GCA_000632495.1","sourceDatabase":"SOURCE_DATABASE_REFSEQ","wgsInfo":{"masterWgsUrl":"https://www.ncbi.nlm.nih.gov/nuccore/JFZT00000000.1","wgsContigsUrl":"https://www.ncbi.nlm.nih.gov/Traces/wgs/JFZT01","wgsProjectAccession":"JFZT01"}}
{"accession":"GCF_000685155.1","annotationInfo":{"method":"Best-placed reference protein set	GeneMarkS-2+","name":"GCF_000685155.1-RS_2024_03_31","pipeline":"NCBI Prokaryotic Genome Annotation Pipeline (PGAP)","provider":"NCBI RefSeq","releaseDate":"2024-03-31","softwareVersion":"6.7","stats":{"geneCounts":{"nonCoding":51,"proteinCoding":3376,"pseudogene":18,"total":3445}}},"assemblyInfo":{"assemblyLevel":"Scaffold","assemblyMethod":"CLC NGS Cell v. JULY 2013","assemblyName":"ANME2D V10","assemblyStatus":"current","assemblyType":"haploid","bioprojectAccession":"PRJNA242803","bioprojectLineage":[{"bioprojects":[{"accession":"PRJNA242803","title":"Nitrate-driven anaerobic oxidation of methane reactor Metagenome"}]}],"biosample":{"accession":"SAMN02713514","attributes":[{"name":"investigation_type","value":"metagenome"},{"name":"env_broad_scale","value":"freshwater sediment"},{"name":"collection_date","value":"2009-01-01"},{"name":"env_local_scale","value":"freshwater lake sediment"},{"name":"geo_loc_name","value":"Australia"},{"name":"lat_lon","value":"27.499063 S 153.016382 E"},{"name":"env_medium","value":"sediment"},{"name":"strain","value":"ANME-2d"},{"name":"depth","value":"5m"},{"name":"isolation_source","value":"freshwater lake sediment grown in bioreactor fed with nitrate, ammonium and methane"},{"name":"isol_growth_condt","value":"missing"},{"name":"num_replicons","value":"missing"},{"name":"ref_biomaterial","value":"missing"}],"description":{"comment":"Keywords: GSC:MIxS	MIGS:6.0","organism":{"organismName":"Candidatus Methanoperedens nitroreducens","taxId":1392998},"title":"MIGS Cultured Bacterial/Archaeal sample from Candidatus Methanoperedens nitroreducens"},"lastUpdated":"2021-02-28T02:18:33.878","models":["MIGS.ba","MIGS/MIMS/MIMARKS.water"],"owner":{"contacts":[{}],"name":"University of Queensland"},"package":"MIGS.ba.water.6.0","publicationDate":"2014-04-01T00:00:00.000","sampleIds":[{"label":"Sample name","value":"Candidatus Methanoperedens nitroreducens"}],"status":{"status":"live","when":"2014-04-01T07:44:07.687"},"submissionDate":"2014-04-01T06:46:09.866"},"comments":"Bacteria available from University of Queensland. Source DNA available from University of Queensland.","pairedAssembly":{"accession":"GCA_000685155.1","annotationName":"Annotation submitted by University of Queensland","status":"current"},"refseqCategory":"representative genome","releaseDate":"2014-05-06","sequencingTech":"Illumina HiSeq	IonTorrent","submitter":"University of Queensland"},"assemblyStats":{"contigL50":18,"contigN50":60319,"gcCount":"1381785","gcPercent":43.0,"genomeCoverage":"1000.0x","numberOfComponentSequences":10,"numberOfContigs":72,"numberOfScaffolds":10,"scaffoldL50":3,"scaffoldN50":545726,"totalSequenceLength":"3203386","totalUngappedLength":"3197374"},"averageNucleotideIdentity":{"bestAniMatch":{"ani":84.18,"assembly":"GCA_900100715.1","assemblyCoverage":0.08,"category":"type","organismName":"Methanolobus vulcani","typeAssemblyCoverage":0.09},"category":"category_na","comment":"na","matchStatus":"low_coverage","submittedOrganism":"Candidatus Methanoperedens nitroreducens","submittedSpecies":"Candidatus Methanoperedens nitroreducens","taxonomyCheckStatus":"Inconclusive"},"checkmInfo":{"checkmMarkerSet":"Methanosarcinales","checkmMarkerSetRank":"order","checkmSpeciesTaxId":1392998,"checkmVersion":"v1.2.2","completeness":99.63,"completenessPercentile":100.0},"currentAccession":"GCF_000685155.1","organism":{"infraspecificNames":{"strain":"ANME-2d"},"organismName":"Candidatus Methanoperedens nitroreducens","taxId":1392998},"pairedAccession":"GCA_000685155.1","sourceDatabase":"SOURCE_DATABASE_REFSEQ","wgsInfo":{"masterWgsUrl":"https://www.ncbi.nlm.nih.gov/nuccore/JMIY00000000.1","wgsContigsUrl":"https://www.ncbi.nlm.nih.gov/Traces/wgs/JMIY01","wgsProjectAccession":"JMIY01"}}
{"accession":"GCF_000685395.1","annotationInfo":{"method":"Best-placed reference protein set	GeneMarkS-2+","name":"GCF_000685395.1-RS_2024_03_31","pipeline":"NCBI Prokaryotic Genome Annotation Pipeline (PGAP)","provider":"NCBI RefSeq","releaseDate":"2024-03-31","softwareVersion":"6.7","stats":{"geneCounts":{"nonCoding":50,"proteinCoding":2003,"pseudogene":10,"total":2063}}},"assemblyInfo":{"assemblyLevel":"Contig","assemblyMethod":"SOAPdenovo v. 1.0","assemblyName":"NKMY2","assemblyStatus":"current","assemblyType":"haploid","bioprojectAccession":"PRJNA210247","bioprojectLineage":[{"bioprojects":[{"accession":"PRJNA210247","title":"Candidatus Nitrosotenuis chungbukensis strain:MY2 Genome sequencing and assembly"}]}],"biosample":{"accession":"SAMN02767256","attributes":[{"name":"geo_loc_name","value":"South Korea"},{"name":"isolation_source","value":"soil"},{"name":"strain","value":"MY2"}],"bioprojects":[{"accession":"PRJNA210247"}],"description":{"organism":{"organismName":"Candidatus Nitrosotenuis chungbukensis","taxId":1353246},"title":"Sample from Candidatus Nitrosotenuis chungbukensis"},"lastUpdated":"2019-06-20T16:57:25.784","models":["Generic"],"owner":{"name":"Chungbuk National University, Dept of Microbiology"},"package":"Generic.1.0","publicationDate":"2014-05-07T00:00:00.000","sampleIds":[{"db":"GenBank","value":"AVSQ"}],"status":{"status":"live","when":"2014-05-07T13:06:05.833"},"submissionDate":"2014-05-07T13:06:05.833"},"comments":"Bacteria available from SK Rhee. Source DNA available from SK Rhee.","pairedAssembly":{"accession":"GCA_000685395.1","status":"current"},"refseqCategory":"representative genome","releaseDate":"2014-05-07","sequencingTech":"454	Illumina","submitter":"Chungbuk National University"},"assemblyStats":{"contigL50":5,"contigN50":145899,"gcCount":"736222","gcPercent":42.0,"genomeCoverage":"20.0x","numberOfComponentSequences":24,"numberOfContigs":24,"totalSequenceLength":"1762971","totalUngappedLength":"1762971"},"averageNucleotideIdentity":{"bestAniMatch":{"ani":83.56,"assembly":"GCA_013407145.1","assemblyCoverage":0.38,"category":"type","organismName":"Nitrosopumilus cobalaminigenes","typeAssemblyCoverage":0.43},"category":"category_na","comment":"na","matchStatus":"low_coverage","submittedOrganism":"Candidatus Nitrosotenuis chungbukensis","submittedSpecies":"Candidatus Nitrosotenuis chungbukensis","taxonomyCheckStatus":"Inconclusive"},"checkmInfo":{"checkmMarkerSet":"Thaumarchaeota","checkmMarkerSetRank":"phylum","checkmSpeciesTaxId":1353246,"checkmVersion":"v1.2.2","completeness":97.67,"completenessPercentile":100.0,"contamination":2.4},"currentAccession":"GCF_000685395.1","organism":{"infraspecificNames":{"strain":"MY2"},"organismName":"Candidatus Nitrosotenuis chungbukensis","taxId":1353246},"pairedAccession":"GCA_000685395.1","sourceDatabase":"SOURCE_DATABASE_REFSEQ","wgsInfo":{"masterWgsUrl":"https://www.ncbi.nlm.nih.gov/nuccore/AVSQ00000000.1","wgsContigsUrl":"https://www.ncbi.nlm.nih.gov/Traces/wgs/AVSQ01","wgsProjectAccession":"AVSQ01"}}
{"accession":"GCF_000698785.1","annotationInfo":{"method":"Best-placed reference protein set	GeneMarkS-2+","name":"NCBI Prokaryotic Genome Annotation Pipeline (PGAP)","pipeline":"NCBI Prokaryotic Genome Annotation Pipeline (PGAP)","provider":"NCBI RefSeq","releaseDate":"2023-12-03","softwareVersion":"6.6","stats":{"geneCounts":{"nonCoding":50,"proteinCoding":2935,"pseudogene":8,"total":2993}}},"assemblyInfo":{"assemblyLevel":"Complete Genome","assemblyMethod":"Newbler v. v2.5","assemblyName":"ASM69878v1","assemblyStatus":"current","assemblyType":"haploid","bioprojectAccession":"PRJEA60103","bioprojectLineage":[{"bioprojects":[{"accession":"PRJEA60103","title":"Nitrososphaera viennensis EN76 Genome sequencing"}]}],"biosample":{"accession":"SAMN02721150","attributes":[{"name":"strain","value":"EN76"},{"name":"env_broad_scale","value":"soil"},{"name":"collection_date","value":"2008"},{"name":"culture_collection","value":"DSM:26422"},{"name":"culture_collection","value":"JCM:19564"},{"name":"env_local_scale","value":"garden soil"},{"name":"geo_loc_name","value":"Austria: Vienna"},{"name":"isol_growth_condt","value":"21525411"},{"name":"lat_lon","value":"48.229273 N 16.358947 E"},{"name":"env_medium","value":"soil"},{"name":"num_replicons","value":"1"},{"name":"ref_biomaterial","value":"Stieglmeier M, Klingl A, Alves RJE, Rittman S, Melcher M, Leisch N, Schleper C (2013) Nitrososphaera viennensis sp. nov., an aerobic and mesophilic ammonia-oxidizing archaeon from soil and member of the novel archaeal phylum Thaumarchaeota. IJSEM"},{"name":"depth","value":"20cm"},{"name":"elev","value":"163 meters"},{"name":"type-material","value":"type strain of Nitrososphaera viennensis"}],"bioprojects":[{"accession":"PRJEA60103"}],"description":{"comment":"Keywords: GSC:MIxS	MIGS:6.0","organism":{"organismName":"Nitrososphaera viennensis EN76","taxId":926571},"title":"Genome of thaumarchaeon Nitrososphaera viennensis EN76, isolated from pure culture."},"lastUpdated":"2019-06-20T16:54:53.318","models":["MIGS.ba","MIGS/MIMS/MIMARKS.soil"],"owner":{"contacts":[{}],"name":"University of Vienna"},"package":"MIGS.ba.soil.6.0","publicationDate":"2014-06-07T00:00:00.000","sampleIds":[{"label":"Sample name","value":"Nitrososphaera viennensis EN76"}],"status":{"status":"live","when":"2014-06-07T06:50:28.767"},"submissionDate":"2014-04-07T16:22:31.820"},"pairedAssembly":{"accession":"GCA_000698785.1","annotationName":"Annotation submitted by University of Vienna","status":"current"},"refseqCategory":"representative genome","releaseDate":"2014-06-06","sequencingTech":"454","submitter":"University of Vienna"},"assemblyStats":{"contigL50":1,"contigN50":2527938,"gcCount":"1332614","gcPercent":52.5,"numberOfComponentSequences":1,"numberOfContigs":1,"numberOfScaffolds":1,"scaffoldL50":1,"scaffoldN50":2527938,"totalNumberOfChromosomes":1,"totalSequenceLength":"2527938","totalUngappedLength":"2527938"},"averageNucleotideIdentity":{"category":"type","comment":"Assembly is the type_strain, no match is expected","matchStatus":"status_na","submittedOrganism":"Nitrososphaera viennensis EN76","submittedSpecies":"Nitrososphaera viennensis","taxonomyCheckStatus":"OK"},"checkmInfo":{"checkmMarkerSet":"Thaumarchaeota","checkmMarkerSetRank":"phylum","checkmSpeciesTaxId":1034015,"checkmVersion":"v1.2.2","completeness":98.43,"completenessPercentile":100.0,"contamination":5.92},"currentAccession":"GCF_000698785.1","organism":{"infraspecificNames":{"strain":"EN76"},"organismName":"Nitrososphaera viennensis EN76","taxId":926571},"pairedAccession":"GCA_000698785.1","sourceDatabase":"SOURCE_DATABASE_REFSEQ","typeMaterial":{"typeDisplayText":"assembly from type material","typeLabel":"TYPE_MATERIAL"}}
{"accession":"GCF_000710605.1","annotationInfo":{"method":"Best-placed reference protein set	GeneMarkS-2+","name":"GCF_000710605.1-RS_2024_04_28","pipeline":"NCBI Prokaryotic Genome Annotation Pipeline (PGAP)","provider":"NCBI RefSeq","releaseDate":"2024-04-28","softwareVersion":"6.7","stats":{"geneCounts":{"nonCoding":64,"proteinCoding":4188,"pseudogene":35,"total":4287}}},"assemblyInfo":{"assemblyLevel":"Contig","assemblyMethod":"CLC Genomics Workbench v. 6.5.1","assemblyName":"HTGA29.1","assemblyStatus":"current","assemblyType":"haploid","bioprojectAccession":"PRJNA236631","bioprojectLineage":[{"bioprojects":[{"accession":"PRJNA236631","title":"Natrinema thermotolerans A29 Genome sequencing and assembly"}]}],"biosample":{"accession":"SAMN02629025","attributes":[{"name":"collection_date","value":"2013"},{"name":"geo_loc_name","value":"South Korea"},{"name":"strain","value":"A29"},{"name":"isolation_source","value":"Korean salt-fermented food"},{"name":"sample_type","value":"missing"},{"name":"culture_collection","value":"KCTC:4020"},{"name":"culture_collection","value":"DSM:18794"},{"name":"culture_collection","value":"JCM:14585"},{"name":"culture_collection","value":"CECT:7218"},{"name":"type-material","value":"type strain of Haloterrigena jeotgali"}],"description":{"organism":{"organismName":"Natrinema thermotolerans A29","taxId":1455609},"title":"Microbe sample from Natrinema thermotolerans A29"},"lastUpdated":"2022-12-05T21:05:39.240","models":["Microbe, viral or environmental"],"owner":{"contacts":[{}],"name":"Korea Basic Science Institute"},"package":"Microbe.1.0","publicationDate":"2014-02-06T00:00:00.000","sampleIds":[{"label":"Sample name","value":"HTGA29"}],"status":{"status":"live","when":"2014-02-06T00:00:18.330"},"submissionDate":"2014-02-06T00:00:18.330"},"comments":"Bacteria available from KCTC 4020, DSM 18794, JCM 14585, CECT 7218.","pairedAssembly":{"accession":"GCA_000710605.1","status":"current"},"refseqCategory":"representative genome","releaseDate":"2014-06-20","sequencingTech":"Illumina MiSeq	CLC Genomics Workbench	CLC Genomics Workbench","submitter":"Korea Basic Science Institute"},"assemblyStats":{"contigL50":2,"contigN50":516176,"gcCount":"2682192","gcPercent":65.0,"genomeCoverage":"700.5x","numberOfComponentSequences":20,"numberOfContigs":20,"totalSequenceLength":"4131621","totalUngappedLength":"4131621"},"averageNucleotideIdentity":{"bestAniMatch":{"ani":99.99,"assembly":"GCA_031165565.1","assemblyCoverage":95.44,"category":"syntype","organismName":"Natrinema thermotolerans","typeAssemblyCoverage":88.97},"category":"syntype","comment":"na","matchStatus":"species_match","submittedAniMatch":{"ani":99.99,"assembly":"GCA_031165565.1","assemblyCoverage":95.44,"category":"syntype","organismName":"Natrinema thermotolerans","typeAssemblyCoverage":88.97},"submittedOrganism":"Natrinema thermotolerans A29","submittedSpecies":"Natrinema thermotolerans","taxonomyCheckStatus":"OK"},"checkmInfo":{"checkmMarkerSet":"Natrinema","checkmMarkerSetRank":"genus","checkmSpeciesTaxId":121872,"checkmVersion":"v1.2.2","completeness":95.85,"completenessPercentile":50.0,"contamination":2.82},"currentAccession":"GCF_000710605.1","organism":{"infraspecificNames":{"strain":"A29"},"organismName":"Natrinema thermotolerans A29","taxId":1455609},"pairedAccession":"GCA_000710605.1","sourceDatabase":"SOURCE_DATABASE_REFSEQ","typeMaterial":{"typeDisplayText":"assembly from synonym type material","typeLabel":"TYPE_MATERIAL_SYN"},"wgsInfo":{"masterWgsUrl":"https://www.ncbi.nlm.nih.gov/nuccore/JDTG00000000.1","wgsContigsUrl":"https://www.ncbi.nlm.nih.gov/Traces/wgs/JDTG01","wgsProjectAccession":"JDTG01"}}
{"accession":"GCF_000710615.1","annotationInfo":{"method":"Best-placed reference protein set	GeneMarkS-2+","name":"NCBI Prokaryotic Genome Annotation Pipeline (PGAP)","pipeline":"NCBI Prokaryotic Genome Annotation Pipeline (PGAP)","provider":"NCBI RefSeq","releaseDate":"2023-07-30","softwareVersion":"6.5","stats":{"geneCounts":{"nonCoding":55,"proteinCoding":4029,"pseudogene":39,"total":4123}}},"assemblyInfo":{"assemblyLevel":"Contig","assemblyMethod":"CLC Genomics Workbench v. 6.5.1	SMRT Analysis v. 2.1","assemblyName":"HAPD43.1","assemblyStatus":"current","assemblyType":"haploid","bioprojectAccession":"PRJNA236630","bioprojectLineage":[{"bioprojects":[{"accession":"PRJNA236630","title":"Haladaptatus cibarius D43 Genome sequencing"}]}],"biosample":{"accession":"SAMN02629026","attributes":[{"name":"collection_date","value":"2013"},{"name":"geo_loc_name","value":"South Korea"},{"name":"strain","value":"D43"},{"name":"isolation_source","value":"Traditional salt-fermented seafood in Korea"},{"name":"sample_type","value":"missing"},{"name":"culture_collection","value":"DSM:19505"},{"name":"culture_collection","value":"JCM:15962"},{"name":"type-material","value":"type strain of Haladaptatus cibarius"}],"description":{"organism":{"organismName":"Haladaptatus cibarius D43","taxId":1455608},"title":"Microbe sample from Haladaptatus cibarius D43"},"lastUpdated":"2022-01-31T16:20:43.913","models":["Microbe, viral or environmental"],"owner":{"contacts":[{}],"name":"Korea Basic Science Institute"},"package":"Microbe.1.0","publicationDate":"2014-02-06T00:00:00.000","sampleIds":[{"label":"Sample name","value":"HAPD43"}],"status":{"status":"live","when":"2014-02-06T00:14:00.237"},"submissionDate":"2014-02-06T00:14:00.236"},"comments":"Bacteria available from DSM 19505, JCM 15962.","pairedAssembly":{"accession":"GCA_000710615.1","status":"current"},"refseqCategory":"representative genome","releaseDate":"2014-06-20","sequencingTech":"Illumina MiSeq	SMRT Analysis	SMRT Analysis","submitter":"Korea Basic Science Institute"},"assemblyStats":{"contigL50":2,"contigN50":985075,"gcCount":"2267915","gcPercent":58.0,"genomeCoverage":"710.2x","numberOfComponentSequences":13,"numberOfContigs":13,"totalSequenceLength":"3926724","totalUngappedLength":"3926724"},"averageNucleotideIdentity":{"bestAniMatch":{"ani":91.74,"assembly":"GCA_900156425.1","assemblyCoverage":75.01,"category":"type","organismName":"Haladaptatus litoreus","typeAssemblyCoverage":63.05},"category":"type","comment":"Assembly is the type_strain, mismatch is within genus and expected","matchStatus":"below_threshold_mismatch","submittedOrganism":"Haladaptatus cibarius D43","submittedSpecies":"Haladaptatus cibarius","taxonomyCheckStatus":"OK"},"checkmInfo":{"checkmMarkerSet":"Halobacteriales","checkmMarkerSetRank":"order","checkmSpeciesTaxId":453847,"checkmVersion":"v1.2.2","completeness":99.59,"completenessPercentile":100.0,"contamination":0.28},"currentAccession":"GCF_000710615.1","organism":{"infraspecificNames":{"strain":"D43"},"organismName":"Haladaptatus cibarius D43","taxId":1455608},"pairedAccession":"GCA_000710615.1","sourceDatabase":"SOURCE_DATABASE_REFSEQ","typeMaterial":{"typeDisplayText":"assembly from type material","typeLabel":"TYPE_MATERIAL"},"wgsInfo":{"masterWgsUrl":"https://www.ncbi.nlm.nih.gov/nuccore/JDTH00000000.1","wgsContigsUrl":"https://www.ncbi.nlm.nih.gov/Traces/wgs/JDTH01","wgsProjectAccession":"JDTH01"}}
{"accession":"GCF_000711215.1","annotationInfo":{"method":"Best-placed reference protein set	GeneMarkS-2+","name":"NCBI Prokaryotic Genome Annotation Pipeline (PGAP)","pipeline":"NCBI Prokaryotic Genome Annotation Pipeline (PGAP)","provider":"NCBI RefSeq","releaseDate":"2023-05-03","softwareVersion":"6.5","stats":{"geneCounts":{"nonCoding":58,"proteinCoding":1616,"pseudogene":9,"total":1683}}},"assemblyInfo":{"assemblyLevel":"Contig","assemblyMethod":"Unknown program v. before 2014-04-21","assemblyName":"ASM71121v1","assemblyStatus":"current","assemblyType":"haploid","bioprojectAccession":"PRJNA223456","bioprojectLineage":[{"bioprojects":[{"accession":"PRJNA223456","parentAccessions":["PRJNA471733"],"title":"Methanomicrobium mobile BP strain:BP Genome sequencing and assembly"},{"accession":"PRJNA471733","title":"The Hungate 1000. A catalogue of reference genomes from the rumen microbiome."}]}],"biosample":{"accession":"SAMN02745537","attributes":[{"name":"geo_loc_name","value":"USA"},{"name":"lat_lon","value":"not collected"},{"name":"num_replicons","value":"missing"},{"name":"project_name","value":"Methanomicrobium mobile DSM 1539"},{"name":"isol_growth_condt","value":"missing"},{"name":"env_broad_scale","value":"missing"},{"name":"strain","value":"BP"},{"name":"ref_biomaterial","value":"missing"},{"name":"env_local_scale","value":"missing"},{"name":"collection_date","value":"not collected"},{"name":"env_package","value":"missing"},{"name":"env_medium","value":"missing"},{"name":"investigation_type","value":"bacteria_archaea"},{"name":"culture_collection","value":"DSM:1539"},{"name":"type-material","value":"type strain of Methanomicrobium mobile"}],"bioprojects":[{"accession":"PRJNA223456"}],"description":{"comment":"Keywords: GSC:MIxS	MIGS:6.0","organism":{"organismName":"Methanomicrobium mobile BP","taxId":694440},"title":"Methanomicrobium mobile BP, DSM 1539"},"lastUpdated":"2019-06-20T16:57:16.218","models":["MIGS.ba"],"owner":{"name":"DOE Joint Genome Institute"},"package":"MIGS.ba.6.0","publicationDate":"2014-05-06T00:00:00.000","sampleIds":[{"db":"DOE Joint Genome Institute","label":"Sample name","value":"1026104"},{"db":"SRA","value":"SRS710564"}],"status":{"status":"live","when":"2014-05-06T00:45:09.577"},"submissionDate":"2014-05-06T00:45:09.576"},"comments":"URL -- http://www.jgi.doe.gov\nJGI Project ID: 1026104\nSource DNA and Organism available from William Kelly (bill.kelly@agresearch.co.nz)\nSource DNA available from William Kelly (bill.kelly@agresearch.co.nz)\nOrganism available from William Kelly (bill.kelly@agresearch.co.nz)\nContacts: William Kelly (bill.kelly@agresearch.co.nz)\nTanja Woyke (microbe@cuba.jgi-psf.org)\nWhole genome sequencing and draft assembly at JGI-PGF\nAnnotation by JGI-ORNL\nThe JGI and collaborators endorse the principles for the distribution and use of large scale sequencing data adopted by the larger genome sequencing community and urge users of this data to follow them. It is our intention to publish the work of this project in a timely fashion and we welcome collaborative interaction on the project and analysis.\n(http://www.genome.gov/page.cfm?pageID=10506376)\nFull annotations are available from IMG","pairedAssembly":{"accession":"GCA_000711215.1","status":"current"},"refseqCategory":"representative genome","releaseDate":"2014-06-24","sequencingTech":"Illumina HiSeq 2000","submitter":"DOE Joint Genome Institute"},"assemblyStats":{"contigL50":3,"contigN50":336021,"gcCount":"846727","gcPercent":49.5,"numberOfComponentSequences":12,"numberOfContigs":12,"totalSequenceLength":"1711791","totalUngappedLength":"1711791"},"averageNucleotideIdentity":{"bestAniMatch":{"ani":87.65,"assembly":"GCA_000275865.1","assemblyCoverage":0.22,"category":"type","organismName":"Methanofollis liminatans","typeAssemblyCoverage":0.15},"category":"type","comment":"Assembly is the type_strain, no match is expected","matchStatus":"low_coverage","submittedOrganism":"Methanomicrobium mobile BP","submittedSpecies":"Methanomicrobium mobile","taxonomyCheckStatus":"OK"},"checkmInfo":{"checkmMarkerSet":"Methanomicrobiaceae","checkmMarkerSetRank":"family","checkmSpeciesTaxId":2205,"checkmVersion":"v1.2.2","completeness":80.53,"completenessPercentile":100.0,"contamination":2.1},"currentAccession":"GCF_000711215.1","organism":{"infraspecificNames":{"strain":"BP"},"organismName":"Methanomicrobium mobile BP","taxId":694440},"pairedAccession":"GCA_000711215.1","sourceDatabase":"SOURCE_DATABASE_REFSEQ","typeMaterial":{"typeDisplayText":"assembly from type material","typeLabel":"TYPE_MATERIAL"},"wgsInfo":{"masterWgsUrl":"https://www.ncbi.nlm.nih.gov/nuccore/JOMF00000000.1","wgsContigsUrl":"https://www.ncbi.nlm.nih.gov/Traces/wgs/JOMF01","wgsProjectAccession":"JOMF01"}}
{"accession":"GCF_000711905.1","annotationInfo":{"method":"Best-placed reference protein set	GeneMarkS-2+","name":"GCF_000711905.1-RS_2024_03_28","pipeline":"NCBI Prokaryotic Genome Annotation Pipeline (PGAP)","provider":"NCBI RefSeq","releaseDate":"2024-03-28","softwareVersion":"6.7","stats":{"geneCounts":{"nonCoding":52,"proteinCoding":1619,"pseudogene":6,"total":1677}}},"assemblyInfo":{"assemblyLevel":"Scaffold","assemblyMethod":"Unknown program v. before 2014-04-08","assemblyName":"ASM71190v1","assemblyStatus":"current","assemblyType":"haploid","bioprojectAccession":"PRJNA235052","bioprojectLineage":[{"bioprojects":[{"accession":"PRJNA235052","title":"Methermicoccus shengliensis DSM 18856 Genome sequencing and assembly"}]}],"biosample":{"accession":"SAMN02746094","attributes":[{"name":"geo_loc_name","value":"China: Shengli oilfield"},{"name":"lat_lon","value":"not collected"},{"name":"num_replicons","value":"missing"},{"name":"project_name","value":"Methermicoccus shengliensis DSM 18856"},{"name":"isol_growth_condt","value":"missing"},{"name":"env_broad_scale","value":"missing"},{"name":"strain","value":"DSM 18856"},{"name":"ref_biomaterial","value":"missing"},{"name":"env_local_scale","value":"missing"},{"name":"collection_date","value":"not collected"},{"name":"env_package","value":"missing"},{"name":"env_medium","value":"missing"},{"name":"investigation_type","value":"bacteria_archaea"},{"name":"culture_collection","value":"DSM:18856"},{"name":"type-material","value":"type strain of Methermicoccus shengliensis"}],"bioprojects":[{"accession":"PRJNA235052"}],"description":{"comment":"Keywords: GSC:MIxS	MIGS:6.0","organism":{"organismName":"Methermicoccus shengliensis DSM 18856","taxId":1122233},"title":"Methermicoccus shengliensis DSM 18856"},"lastUpdated":"2019-06-20T16:57:22.723","models":["MIGS.ba"],"owner":{"name":"DOE Joint Genome Institute"},"package":"MIGS.ba.6.0","publicationDate":"2014-05-06T00:00:00.000","sampleIds":[{"db":"DOE Joint Genome Institute","label":"Sample name","value":"1030914"},{"db":"SRA","value":"SRS710955"}],"status":{"status":"live","when":"2014-05-06T03:49:13.687"},"submissionDate":"2014-05-06T03:49:13.686"},"comments":"URL -- http://www.jgi.doe.gov\nJGI Project ID: 1030914\nSource DNA and organism available from Hans-Peter Klenk at the German Collection of Microorganisms and Cell Cultures (DSMZ) (hans-peter.klenk@dsmz.de)\nContacts: Nikos Kyrpides (nckyrpides@lbl.gov)\nTanja Woyke (microbe@cuba.jgi-psf.org)\nWhole genome sequencing and draft assembly at JGI\nAnnotation by JGI\nThe JGI and collaborators endorse the principles for the distribution and use of large scale sequencing data adopted by the larger genome sequencing community and urge users of this data to follow them. It is our intention to publish the work of this project in a timely fashion and we welcome collaborative interaction on the project and analysis.\n(http://www.genome.gov/page.cfm?pageID=10506376)\nFull annotations are available from IMG","pairedAssembly":{"accession":"GCA_000711905.1","status":"current"},"refseqCategory":"representative genome","releaseDate":"2014-06-25","sequencingTech":"Illumina HiSeq 2000","submitter":"DOE Joint Genome Institute"},"assemblyStats":{"contigL50":3,"contigN50":255166,"gcCount":"826016","gcPercent":54.5,"numberOfComponentSequences":17,"numberOfContigs":17,"numberOfScaffolds":15,"scaffoldL50":3,"scaffoldN50":287535,"totalSequenceLength":"1513583","totalUngappedLength":"1511083"},"averageNucleotideIdentity":{"bestAniMatch":{"ani":85.48,"assembly":"GCA_000385565.1","assemblyCoverage":0.88,"category":"type","organismName":"Archaeoglobus sulfaticallidus","typeAssemblyCoverage":0.64},"category":"type","comment":"Assembly is the type_strain, no match is expected","matchStatus":"low_coverage","submittedOrganism":"Methermicoccus shengliensis DSM 18856","submittedSpecies":"Methermicoccus shengliensis","taxonomyCheckStatus":"OK"},"checkmInfo":{"checkmMarkerSet":"Methanosarcinales","checkmMarkerSetRank":"order","checkmSpeciesTaxId":660064,"checkmVersion":"v1.2.2","completeness":94.14,"completenessPercentile":100.0},"currentAccession":"GCF_000711905.1","organism":{"infraspecificNames":{"strain":"DSM 18856"},"organismName":"Methermicoccus shengliensis DSM 18856","taxId":1122233},"pairedAccession":"GCA_000711905.1","sourceDatabase":"SOURCE_DATABASE_REFSEQ","typeMaterial":{"typeDisplayText":"assembly from type material","typeLabel":"TYPE_MATERIAL"},"wgsInfo":{"masterWgsUrl":"https://www.ncbi.nlm.nih.gov/nuccore/JONQ00000000.1","wgsContigsUrl":"https://www.ncbi.nlm.nih.gov/Traces/wgs/JONQ01","wgsProjectAccession":"JONQ01"}}
{"accession":"GCF_000723185.1","annotationInfo":{"method":"Best-placed reference protein set	GeneMarkS-2+","name":"GCF_000723185.1-RS_2024_03_31","pipeline":"NCBI Prokaryotic Genome Annotation Pipeline (PGAP)","provider":"NCBI RefSeq","releaseDate":"2024-03-31","softwareVersion":"6.7","stats":{"geneCounts":{"nonCoding":50,"proteinCoding":1909,"pseudogene":6,"total":1965}}},"assemblyInfo":{"assemblyLevel":"Contig","assemblyName":"APF_1883_PRJEB4650","assemblyStatus":"current","assemblyType":"haploid","bioprojectAccession":"PRJEB4650","bioprojectLineage":[{"bioprojects":[{"accession":"PRJEB4650","title":"Candidatus Nitrosotenuis uzonensis"}]}],"biosample":{"accession":"SAMEA3139018","attributes":[{"name":"Alias","value":"GCA_000723185"},{"name":"Broker name","value":"European Nucleotide Archive"},{"name":"ENA checklist","value":"ERC000011"},{"name":"INSDC center alias","value":"EBI"},{"name":"INSDC center name","value":"European Bioinformatics Institute"},{"name":"INSDC first public","value":"2014-11-20T12:20:15Z"},{"name":"INSDC last update","value":"2014-11-20T11:56:31Z"},{"name":"INSDC status","value":"public"},{"name":"SRA accession","value":"ERS610953"},{"name":"sample_name","value":"ERS610953"},{"name":"Title","value":"BioSample entry for genome collection GCA_000723185"},{"name":"strain","value":"N4"}],"description":{"organism":{"organismName":"Candidatus Nitrosotenuis uzonensis","taxId":1407055},"title":"GCA_000723185"},"lastUpdated":"2019-10-01T21:03:20.458","models":["Generic"],"owner":{"name":"EBI"},"package":"Generic.1.0","publicationDate":"2014-11-20T00:00:00.000","sampleIds":[{"db":"SRA","value":"ERS610953"}],"status":{"status":"live","when":"2014-11-21T08:59:25.703"},"submissionDate":"2014-11-21T08:59:25.703"},"comments":"Annotation results relative to BLAST similarities, COG assignations, enzymatic function prediction (PRIAM software), TMHMM, PsortB and SignalP predictions, and synteny conservation (Syntonizer software) are available in the MicroScope annotation platform\nhttp://www.genoscope.cns.fr/agc/microscope.","pairedAssembly":{"accession":"GCA_000723185.1","annotationName":"Annotation submitted by Genoscope CEA","status":"current"},"refseqCategory":"representative genome","releaseDate":"2013-12-05","submitter":"Genoscope CEA"},"assemblyStats":{"contigL50":2,"contigN50":441459,"gcCount":"691198","gcPercent":42.0,"genomeCoverage":"10.0x","numberOfComponentSequences":14,"numberOfContigs":14,"totalSequenceLength":"1636125","totalUngappedLength":"1636125"},"averageNucleotideIdentity":{"bestAniMatch":{"ani":84.02,"assembly":"GCA_013407185.1","assemblyCoverage":0.44,"category":"type","organismName":"Nitrosopumilus ureiphilus","typeAssemblyCoverage":0.33},"category":"category_na","comment":"na","matchStatus":"low_coverage","submittedOrganism":"Candidatus Nitrosotenuis uzonensis","submittedSpecies":"Candidatus Nitrosotenuis uzonensis","taxonomyCheckStatus":"Inconclusive"},"checkmInfo":{"checkmMarkerSet":"Thaumarchaeota","checkmMarkerSetRank":"phylum","checkmSpeciesTaxId":1407055,"checkmVersion":"v1.2.2","completeness":97.77,"completenessPercentile":50.0,"contamination":3.33},"currentAccession":"GCF_000723185.1","organism":{"infraspecificNames":{"strain":"N4"},"organismName":"Candidatus Nitrosotenuis uzonensis","taxId":1407055},"pairedAccession":"GCA_000723185.1","sourceDatabase":"SOURCE_DATABASE_REFSEQ","wgsInfo":{"masterWgsUrl":"https://www.ncbi.nlm.nih.gov/nuccore/CBTY000000000.1","wgsContigsUrl":"https://www.ncbi.nlm.nih.gov/Traces/wgs/CBTY01","wgsProjectAccession":"CBTY01"}}
{"accession":"GCF_000723845.1","annotationInfo":{"method":"Best-placed reference protein set	GeneMarkS-2+","name":"GCF_000723845.1-RS_2024_04_26","pipeline":"NCBI Prokaryotic Genome Annotation Pipeline (PGAP)","provider":"NCBI RefSeq","releaseDate":"2024-04-26","softwareVersion":"6.7","stats":{"geneCounts":{"nonCoding":66,"proteinCoding":3824,"pseudogene":27,"total":3917}}},"assemblyInfo":{"assemblyLevel":"Scaffold","assemblyName":"PRJEB5511_assembly_1","assemblyStatus":"current","assemblyType":"haploid","bioprojectAccession":"PRJEB5511","bioprojectLineage":[{"bioprojects":[{"accession":"PRJEB5511","title":"Haloferax alexandrinus genome"}]}],"biosample":{"accession":"SAMEA3139050","attributes":[{"name":"ENA-CHECKLIST","value":"ERC000011"},{"name":"ENA-FIRST-PUBLIC","value":"2014-11-20T12:20:15Z"},{"name":"ENA-LAST-UPDATE","value":"2020-07-30T21:39:43Z"},{"name":"External Id","value":"SAMEA3139050"},{"name":"INSDC center name","value":"EBI"},{"name":"INSDC first public","value":"2014-11-20T12:20:15Z"},{"name":"INSDC last update","value":"2020-07-30T21:39:43Z"},{"name":"INSDC status","value":"public"},{"name":"Submitter Id","value":"GCA_000723845"},{"name":"broker name","value":"ENA"},{"name":"sample_name","value":"GCA_000723845"},{"name":"scientific_name","value":"Haloferax prahovense"},{"name":"strain","value":"Arc-Hr"}],"description":{"organism":{"organismName":"Haloferax prahovense","taxId":381852},"title":"BioSample entry for genome collection GCA_000723845"},"lastUpdated":"2024-02-07T01:56:48.000","models":["Generic"],"owner":{"name":"EBI"},"package":"Generic.1.0","publicationDate":"2014-11-20T00:00:00.000","sampleIds":[{"db":"SRA","value":"ERS610985"}],"status":{"status":"live","when":"2014-11-21T08:59:27.920"},"submissionDate":"2014-11-21T08:59:27.920"},"comments":"The organism was changed from 'Haloferax alexandrinus' to 'Haloferax prahovense' in July 2020.","pairedAssembly":{"accession":"GCA_000723845.1","status":"current"},"refseqCategory":"representative genome","releaseDate":"2014-06-12","submitter":"URMITE"},"assemblyStats":{"contigL50":2,"contigN50":944085,"gcCount":"2569934","gcPercent":66.0,"genomeCoverage":"40.0x","numberOfComponentSequences":10,"numberOfContigs":10,"numberOfScaffolds":5,"scaffoldL50":1,"scaffoldN50":3012917,"totalSequenceLength":"3893626","totalUngappedLength":"3893567"},"averageNucleotideIdentity":{"bestAniMatch":{"ani":99.48,"assembly":"GCA_000336815.1","assemblyCoverage":92.25,"category":"type","organismName":"Haloferax prahovense","typeAssemblyCoverage":89.82},"category":"category_na","comment":"na","matchStatus":"species_match","submittedAniMatch":{"ani":99.48,"assembly":"GCA_000336815.1","assemblyCoverage":92.25,"category":"type","organismName":"Haloferax prahovense DSM 18310","typeAssemblyCoverage":89.82},"submittedOrganism":"Haloferax prahovense","submittedSpecies":"Haloferax prahovense","taxonomyCheckStatus":"OK"},"checkmInfo":{"checkmMarkerSet":"Haloferax","checkmMarkerSetRank":"genus","checkmSpeciesTaxId":381852,"checkmVersion":"v1.2.2","completeness":98.85,"completenessPercentile":100.0,"contamination":1.28},"currentAccession":"GCF_000723845.1","organism":{"infraspecificNames":{"strain":"Arc-Hr"},"organismName":"Haloferax prahovense","taxId":381852},"pairedAccession":"GCA_000723845.1","sourceDatabase":"SOURCE_DATABASE_REFSEQ","wgsInfo":{"masterWgsUrl":"https://www.ncbi.nlm.nih.gov/nuccore/CCDK000000000.1","wgsContigsUrl":"https://www.ncbi.nlm.nih.gov/Traces/wgs/CCDK01","wgsProjectAccession":"CCDK01"}}
{"accession":"GCF_000725425.1","annotationInfo":{"method":"Best-placed reference protein set	GeneMarkS-2+","name":"NCBI Prokaryotic Genome Annotation Pipeline (PGAP)","pipeline":"NCBI Prokaryotic Genome Annotation Pipeline (PGAP)","provider":"NCBI RefSeq","releaseDate":"2024-02-03","softwareVersion":"6.6","stats":{"geneCounts":{"nonCoding":55,"proteinCoding":1969,"pseudogene":8,"total":2032}}},"assemblyInfo":{"assemblyLevel":"Complete Genome","assemblyMethod":"Newbler v. 2012.5","assemblyName":"ASM72542v1","assemblyStatus":"current","assemblyType":"haploid","bioprojectAccession":"PRJNA207495","bioprojectLineage":[{"bioprojects":[{"accession":"PRJNA207495","title":"Palaeococcus pacificus DY20341 Genome sequencing"}]}],"biosample":{"accession":"SAMN03081469","attributes":[{"name":"strain","value":"DY20341"},{"name":"culture_collection","value":"DSM: 24777"},{"name":"culture_collection","value":"JCM:17873"},{"name":"orgmod_note","value":"type strain of Palaeococcus pacificus"},{"name":"type-material","value":"type strain of Palaeococcus pacificus"}],"bioprojects":[{"accession":"PRJNA207495"}],"description":{"organism":{"organismName":"Palaeococcus pacificus DY20341","taxId":1343739},"title":"Sample from Palaeococcus pacificus DY20341"},"lastUpdated":"2019-06-20T17:06:46.459","models":["Generic"],"owner":{"name":"the Third Institute of Oceanography of State Oceanic Administration, Key Laboratory of Marine Biogenetic Resources"},"package":"Generic.1.0","publicationDate":"2014-09-26T00:00:00.000","sampleIds":[{"db":"GenBank","value":"gb|CP006019.1"}],"status":{"status":"live","when":"2014-09-26T10:52:24.250"},"submissionDate":"2014-09-26T10:52:24.250"},"comments":"The annotation was added by the NCBI Prokaryotic Genome Annotation Pipeline (PGAP). Information about PGAP can be found here: https://www.ncbi.nlm.nih.gov/genome/annotation_prok/","pairedAssembly":{"accession":"GCA_000725425.1","annotationName":"NCBI Prokaryotic Genome Annotation Pipeline (PGAP)","status":"current"},"refseqCategory":"representative genome","releaseDate":"2014-07-14","sequencingTech":"454","submitter":"The third institute of oceanography of SOA,PRChina"},"assemblyStats":{"contigL50":1,"contigN50":1859370,"gcCount":"800352","gcPercent":43.0,"genomeCoverage":"25.0x","numberOfComponentSequences":1,"numberOfContigs":1,"numberOfScaffolds":1,"scaffoldL50":1,"scaffoldN50":1859370,"totalNumberOfChromosomes":1,"totalSequenceLength":"1859370","totalUngappedLength":"1859370"},"averageNucleotideIdentity":{"bestAniMatch":{"ani":84.65,"assembly":"GCA_023746595.1","assemblyCoverage":6.1,"category":"type","organismName":"Thermococcus argininiproducens","typeAssemblyCoverage":5.83},"category":"type","comment":"Assembly is the type_strain, no match is expected","matchStatus":"low_coverage","submittedOrganism":"Palaeococcus pacificus DY20341","submittedSpecies":"Palaeococcus pacificus","taxonomyCheckStatus":"OK"},"checkmInfo":{"checkmMarkerSet":"Thermococcaceae","checkmMarkerSetRank":"family","checkmSpeciesTaxId":971279,"checkmVersion":"v1.2.2","completeness":99.37,"completenessPercentile":100.0,"contamination":0.63},"currentAccession":"GCF_000725425.1","organism":{"infraspecificNames":{"strain":"DY20341"},"organismName":"Palaeococcus pacificus DY20341","taxId":1343739},"pairedAccession":"GCA_000725425.1","sourceDatabase":"SOURCE_DATABASE_REFSEQ","typeMaterial":{"typeDisplayText":"assembly from type material","typeLabel":"TYPE_MATERIAL"}}
{"accession":"GCF_000730285.1","annotationInfo":{"method":"Best-placed reference protein set	GeneMarkS-2+","name":"GCF_000730285.1-RS_2024_03_28","pipeline":"NCBI Prokaryotic Genome Annotation Pipeline (PGAP)","provider":"NCBI RefSeq","releaseDate":"2024-03-28","softwareVersion":"6.7","stats":{"geneCounts":{"nonCoding":52,"proteinCoding":3302,"pseudogene":7,"total":3361}}},"assemblyInfo":{"assemblyLevel":"Complete Genome","assemblyMethod":"Mira v. 3.9","assemblyName":"ASM73028v1","assemblyStatus":"current","assemblyType":"haploid","bioprojectAccession":"PRJNA235208","bioprojectLineage":[{"bioprojects":[{"accession":"PRJNA235208","title":"Candidatus Nitrososphaera evergladensis SR1 Genome sequencing"}]}],"biosample":{"accession":"SAMN03081530","attributes":[{"name":"isolate","value":"SR1"}],"bioprojects":[{"accession":"PRJNA235208"}],"description":{"organism":{"organismName":"Candidatus Nitrososphaera evergladensis SR1","taxId":1459636},"title":"Sample from Candidatus Nitrososphaera evergladensis SR1"},"lastUpdated":"2014-09-26T10:55:16.247","models":["Generic"],"owner":{"name":"University of Florida, Microbiology and Cell Science"},"package":"Generic.1.0","publicationDate":"2014-09-26T10:55:16.247","sampleIds":[{"db":"GenBank","value":"gb|CP007174.1"}],"status":{"status":"live","when":"2014-09-26T10:55:16.247"},"submissionDate":"2014-09-26T10:55:16.247"},"comments":"Source DNA is available from Eric Triplett (ewt@ufl.edu)\nThe annotation was added by the NCBI Prokaryotic Genome Annotation Pipeline (PGAP). Information about PGAP can be found here: https://www.ncbi.nlm.nih.gov/genome/annotation_prok/","pairedAssembly":{"accession":"GCA_000730285.1","annotationName":"Annotation submitted by University of Florida","status":"current"},"refseqCategory":"representative genome","releaseDate":"2014-07-17","sequencingTech":"IonTorrent	PacBio","submitter":"University of Florida"},"assemblyStats":{"contigL50":1,"contigN50":2954373,"gcCount":"1481336","gcPercent":50.0,"genomeCoverage":"320.0x","numberOfComponentSequences":1,"numberOfContigs":1,"numberOfScaffolds":1,"scaffoldL50":1,"scaffoldN50":2954373,"totalNumberOfChromosomes":1,"totalSequenceLength":"2954373","totalUngappedLength":"2954373"},"averageNucleotideIdentity":{"bestAniMatch":{"ani":87.96,"assembly":"GCA_000698785.1","assemblyCoverage":55.57,"category":"type","organismName":"Nitrososphaera viennensis","typeAssemblyCoverage":64.95},"category":"category_na","comment":"na","matchStatus":"below_threshold_mismatch","submittedOrganism":"Candidatus Nitrososphaera evergladensis SR1","submittedSpecies":"Candidatus Nitrososphaera evergladensis","taxonomyCheckStatus":"Inconclusive"},"checkmInfo":{"checkmMarkerSet":"Thaumarchaeota","checkmMarkerSetRank":"phylum","checkmSpeciesTaxId":1459637,"checkmVersion":"v1.2.2","completeness":97.86,"completenessPercentile":100.0,"contamination":7.26},"currentAccession":"GCF_000730285.1","organism":{"infraspecificNames":{"isolate":"SR1"},"organismName":"Candidatus Nitrososphaera evergladensis SR1","taxId":1459636},"pairedAccession":"GCA_000730285.1","sourceDatabase":"SOURCE_DATABASE_REFSEQ"}
{"accession":"GCF_000731985.1","annotationInfo":{"method":"Best-placed reference protein set	GeneMarkS-2+","name":"GCF_000731985.1-RS_2024_03_28","pipeline":"NCBI Prokaryotic Genome Annotation Pipeline (PGAP)","provider":"NCBI RefSeq","releaseDate":"2024-03-28","softwareVersion":"6.7","stats":{"geneCounts":{"nonCoding":58,"proteinCoding":3691,"pseudogene":71,"total":3820}}},"assemblyInfo":{"assemblyLevel":"Contig","assemblyMethod":"Newbler v. Feb-2013","assemblyName":"ASM73198v1","assemblyStatus":"current","assemblyType":"haploid","bioprojectAccession":"PRJNA248700","bioprojectLineage":[{"bioprojects":[{"accession":"PRJNA248700","title":"Natrinema altunense AJ2 Genome sequencing"}]}],"biosample":{"accession":"SAMN02800870","attributes":[{"name":"strain","value":"AJ2"},{"name":"collection_date","value":"2004"},{"name":"geo_loc_name","value":"China: Xinjiang"},{"name":"isolation_source","value":"Ayakekum salt lake - low temperature, low nutrient levels, abundant sunlight and remote geographical location	pH of the water was approximately pH 7-8"},{"name":"altitude","value":"3884 m"},{"name":"biomaterial_provider","value":"Min Wu, Laboratory of Extremophiles, College of Life Sciences, Zhejiang University"},{"name":"identified_by","value":"Xue-Wei Xu"},{"name":"lat_lon","value":"37.62 N 89.48 E"},{"name":"sample_type","value":"missing"},{"name":"type-material","value":"type strain of Natrinema altunense"}],"bioprojects":[{"accession":"PRJNA248700"},{"accession":"PRJNA248700"}],"description":{"organism":{"organismName":"Natrinema altunense","taxId":222984},"title":"Microbe sample from Natrinema altunense AJ2"},"lastUpdated":"2019-06-20T16:58:20.722","models":["Microbe, viral or environmental"],"owner":{"contacts":[{}],"name":"Zhejiang University"},"package":"Microbe.1.0","publicationDate":"2014-05-28T00:00:00.000","sampleIds":[{"label":"Sample name","value":"Natrinema altunense AJ2"}],"status":{"status":"live","when":"2014-05-28T04:06:23"},"submissionDate":"2014-05-28T01:56:34.766"},"pairedAssembly":{"accession":"GCA_000731985.1","status":"current"},"refseqCategory":"representative genome","releaseDate":"2014-07-21","sequencingTech":"454","submitter":"Zhejiang University"},"assemblyStats":{"contigL50":4,"contigN50":425349,"gcCount":"2436518","gcPercent":64.5,"genomeCoverage":"120.0x","numberOfComponentSequences":20,"numberOfContigs":20,"totalSequenceLength":"3774135","totalUngappedLength":"3774135"},"averageNucleotideIdentity":{"bestAniMatch":{"ani":99.98,"assembly":"GCA_000337155.1","assemblyCoverage":99.52,"category":"type","organismName":"Natrinema altunense","typeAssemblyCoverage":99.5},"category":"type","comment":"na","matchStatus":"species_match","submittedAniMatch":{"ani":99.98,"assembly":"GCA_000337155.1","assemblyCoverage":99.52,"category":"type","organismName":"Natrinema altunense JCM 12890","typeAssemblyCoverage":99.5},"submittedOrganism":"Natrinema altunense","submittedSpecies":"Natrinema altunense","taxonomyCheckStatus":"OK"},"checkmInfo":{"checkmMarkerSet":"Natrinema","checkmMarkerSetRank":"genus","checkmSpeciesTaxId":222984,"checkmVersion":"v1.2.2","completeness":98.32,"completenessPercentile":100.0,"contamination":3.66},"currentAccession":"GCF_000731985.1","organism":{"infraspecificNames":{"strain":"AJ2"},"organismName":"Natrinema altunense","taxId":222984},"pairedAccession":"GCA_000731985.1","sourceDatabase":"SOURCE_DATABASE_REFSEQ","typeMaterial":{"typeDisplayText":"assembly from type material","typeLabel":"TYPE_MATERIAL"},"wgsInfo":{"masterWgsUrl":"https://www.ncbi.nlm.nih.gov/nuccore/JNCS00000000.1","wgsContigsUrl":"https://www.ncbi.nlm.nih.gov/Traces/wgs/JNCS01","wgsProjectAccession":"JNCS01"}}
{"accession":"GCF_000734035.1","annotationInfo":{"method":"Best-placed reference protein set	GeneMarkS-2+","name":"NCBI Prokaryotic Genome Annotation Pipeline (PGAP)","pipeline":"NCBI Prokaryotic Genome Annotation Pipeline (PGAP)","provider":"NCBI RefSeq","releaseDate":"2024-02-10","softwareVersion":"6.6","stats":{"geneCounts":{"nonCoding":51,"proteinCoding":2610,"pseudogene":24,"total":2685}}},"assemblyInfo":{"assemblyLevel":"Complete Genome","assemblyMethod":"Velvet v. 1.0.18	Consed v. 20.0","assemblyName":"ASM73403v1","assemblyStatus":"current","assemblyType":"haploid","bioprojectAccession":"PRJNA208006","bioprojectLineage":[{"bioprojects":[{"accession":"PRJNA208006","title":"Archaeoglobus fulgidus DSM 8774 Genome sequencing"}]}],"biosample":{"accession":"SAMN03081472","attributes":[{"name":"geo_loc_name","value":"Norway"},{"name":"isolation_source","value":"marine oilfield, North sea"},{"name":"strain","value":"DSM 8774"},{"name":"culture_collection","value":"DSM:8774"}],"bioprojects":[{"accession":"PRJNA208006"}],"description":{"organism":{"organismName":"Archaeoglobus fulgidus DSM 8774","taxId":1344584},"title":"Sample from Archaeoglobus fulgidus DSM 8774"},"lastUpdated":"2014-09-26T10:52:32.743","models":["Generic"],"owner":{"name":"Leibniz Institute DSMZ-German Collection of Microorganisms and Cell Cultures"},"package":"Generic.1.0","publicationDate":"2014-09-26T10:52:32.743","sampleIds":[{"db":"GenBank","value":"gb|CP006577.1"}],"status":{"status":"live","when":"2014-09-26T10:52:32.743"},"submissionDate":"2014-09-26T10:52:32.743"},"pairedAssembly":{"accession":"GCA_000734035.1","annotationName":"Annotation submitted by University Bergen","status":"current"},"refseqCategory":"representative genome","releaseDate":"2014-07-28","sequencingTech":"SBS sequencing (Solexa Illumina)	454 GS-FLX","submitter":"University Bergen"},"assemblyStats":{"contigL50":1,"contigN50":2316287,"gcCount":"1113590","gcPercent":48.0,"genomeCoverage":"103.0x","numberOfComponentSequences":1,"numberOfContigs":1,"numberOfScaffolds":1,"scaffoldL50":1,"scaffoldN50":2316287,"totalNumberOfChromosomes":1,"totalSequenceLength":"2316287","totalUngappedLength":"2316287"},"averageNucleotideIdentity":{"bestAniMatch":{"ani":99.47,"assembly":"GCA_000008665.1","assemblyCoverage":88.9,"category":"type","organismName":"Archaeoglobus fulgidus","typeAssemblyCoverage":94.53},"category":"category_na","comment":"na","matchStatus":"species_match","submittedAniMatch":{"ani":99.47,"assembly":"GCA_000008665.1","assemblyCoverage":88.9,"category":"type","organismName":"Archaeoglobus fulgidus DSM 4304","typeAssemblyCoverage":94.53},"submittedOrganism":"Archaeoglobus fulgidus DSM 8774","submittedSpecies":"Archaeoglobus fulgidus","taxonomyCheckStatus":"OK"},"checkmInfo":{"checkmMarkerSet":"Archaeoglobus fulgidus","checkmMarkerSetRank":"species","checkmSpeciesTaxId":2234,"checkmVersion":"v1.2.2","completeness":96.92,"completenessPercentile":100.0,"contamination":1.76},"currentAccession":"GCF_000734035.1","organism":{"infraspecificNames":{"strain":"DSM 8774"},"organismName":"Archaeoglobus fulgidus DSM 8774","taxId":1344584},"pairedAccession":"GCA_000734035.1","sourceDatabase":"SOURCE_DATABASE_REFSEQ"}
{"accession":"GCF_000739065.1","annotationInfo":{"method":"Best-placed reference protein set	GeneMarkS-2+","name":"NCBI Prokaryotic Genome Annotation Pipeline (PGAP)","pipeline":"NCBI Prokaryotic Genome Annotation Pipeline (PGAP)","provider":"NCBI RefSeq","releaseDate":"2024-03-03","softwareVersion":"6.6","stats":{"geneCounts":{"nonCoding":45,"proteinCoding":1660,"pseudogene":15,"total":1720}}},"assemblyInfo":{"assemblyLevel":"Complete Genome","assemblyMethod":"Newbler v. 2.3","assemblyName":"ASM73906v1","assemblyStatus":"current","assemblyType":"haploid","bioprojectAccession":"PRJNA242490","bioprojectLineage":[{"bioprojects":[{"accession":"PRJNA242490","title":"Methanocaldococcus bathoardescens strain:JH146 Genome sequencing"}]}],"biosample":{"accession":"SAMN02951366","attributes":[{"name":"strain","value":"JH146"},{"name":"collection_date","value":"2008-08-27"},{"name":"geo_loc_name","value":"Pacific Ocean"},{"name":"isolation_source","value":"Marker113 at caldera of Axial Seamount"},{"name":"identified_by","value":"James F. Holden"},{"name":"sample_type","value":"missing"},{"name":"type-material","value":"type strain of Methanocaldococcus bathoardescens"}],"bioprojects":[{"accession":"PRJNA242490"}],"description":{"comment":"Methanocaldococcus sp. JH146 is a hyperthermophilic and obligately hydrogenotrophic methanogen lacking the ability to fix N2","organism":{"organismName":"Methanocaldococcus bathoardescens","taxId":1301915},"title":"Microbe sample from Methanocaldococcus sp. JH146"},"lastUpdated":"2019-06-20T17:03:37.298","models":["Microbe, viral or environmental"],"owner":{"contacts":[{}],"name":"Kyung Hee University"},"package":"Microbe.1.0","publicationDate":"2014-08-05T00:00:00.000","sampleIds":[{"label":"Sample name","value":"JH_146"}],"status":{"status":"live","when":"2014-08-05T06:30:06.560"},"submissionDate":"2014-08-04T12:21:06.576"},"comments":"This strain and its genomic DNA are available from Cheon-Seok Park, Kyung Hee University (cspark@khu.ac.kr) or James F. Holden (jholden@microbio.umass.edu)\nThe annotation was added by the NCBI Prokaryotic Genome Annotation Pipeline (PGAP). Information about PGAP can be found here: https://www.ncbi.nlm.nih.gov/genome/annotation_prok/","pairedAssembly":{"accession":"GCA_000739065.1","annotationName":"Annotation submitted by Kyung Hee University","status":"current"},"refseqCategory":"representative genome","releaseDate":"2014-08-12","sequencingTech":"454	Illumina","submitter":"Kyung Hee University"},"assemblyStats":{"contigL50":1,"contigN50":1607556,"gcCount":"494936","gcPercent":31.0,"genomeCoverage":"814.0x","numberOfComponentSequences":1,"numberOfContigs":1,"numberOfScaffolds":1,"scaffoldL50":1,"scaffoldN50":1607556,"totalNumberOfChromosomes":1,"totalSequenceLength":"1607556","totalUngappedLength":"1607556"},"averageNucleotideIdentity":{"bestAniMatch":{"ani":88.22,"assembly":"GCA_000091665.1","assemblyCoverage":68.81,"category":"type","organismName":"Methanocaldococcus jannaschii","typeAssemblyCoverage":63.58},"category":"type","comment":"Assembly is the type_strain, mismatch is within genus and expected","matchStatus":"below_threshold_mismatch","submittedOrganism":"Methanocaldococcus bathoardescens","submittedSpecies":"Methanocaldococcus bathoardescens","taxonomyCheckStatus":"OK"},"checkmInfo":{"checkmMarkerSet":"Methanocaldococcus","checkmMarkerSetRank":"genus","checkmSpeciesTaxId":1301915,"checkmVersion":"v1.2.2","completeness":97.86,"completenessPercentile":100.0,"contamination":0.74},"currentAccession":"GCF_000739065.1","organism":{"infraspecificNames":{"strain":"JH146"},"organismName":"Methanocaldococcus bathoardescens","taxId":1301915},"pairedAccession":"GCA_000739065.1","sourceDatabase":"SOURCE_DATABASE_REFSEQ","typeMaterial":{"typeDisplayText":"assembly from type material","typeLabel":"TYPE_MATERIAL"}}
{"accession":"GCF_000739555.1","annotationInfo":{"method":"Best-placed reference protein set	GeneMarkS-2+","name":"NCBI Prokaryotic Genome Annotation Pipeline (PGAP)","pipeline":"NCBI Prokaryotic Genome Annotation Pipeline (PGAP)","provider":"NCBI RefSeq","releaseDate":"2023-12-10","softwareVersion":"6.6","stats":{"geneCounts":{"nonCoding":51,"proteinCoding":2955,"pseudogene":150,"total":3156}}},"assemblyInfo":{"assemblyLevel":"Contig","assemblyMethod":"CLC De novo assembly v. 6.5","assemblyName":"ASM73955v1","assemblyStatus":"current","assemblyType":"haploid","bioprojectAccession":"PRJDB2988","bioprojectLineage":[{"bioprojects":[{"accession":"PRJDB2988","title":"Genome sequencing of Halolamina rubra CBA1107"}]}],"biosample":{"accession":"SAMD00018743","attributes":[{"name":"sample_name","value":"Halolamina rubra CBA1107"},{"name":"strain","value":"CBA1107"},{"name":"env_broad_scale","value":"N/A"},{"name":"collection_date","value":"N/A"},{"name":"env_local_scale","value":"N/A"},{"name":"geo_loc_name","value":"N/A"},{"name":"lat_lon","value":"N/A"},{"name":"env_medium","value":"N/A"},{"name":"project_name","value":"Genome sequencing of Halolamina rubra CBA1107"},{"name":"isol_growth_condt","value":"N/A"},{"name":"num_replicons","value":"N/A"},{"name":"ref_biomaterial","value":"N/A"},{"name":"type-material","value":"type strain of Halolamina rubra"}],"bioprojects":[{"accession":"PRJDB2988"}],"description":{"comment":"Keywords: GSC:MIxS	MIGS:6.0","organism":{"organismName":"Halolamina rubra","taxId":1380430},"title":"MIGS Cultured Bacterial/Archaeal sample from Halolamina rubra"},"lastUpdated":"2022-04-04T05:26:18.000","models":["MIGS.ba"],"owner":{"name":"Korea Basic Science Institute"},"package":"MIGS.ba.6.0","publicationDate":"2014-07-23T00:00:00.000","status":{"status":"live","when":"2014-07-23T00:00:00.000"},"submissionDate":"2014-07-23T00:00:00.000"},"pairedAssembly":{"accession":"GCA_000739555.1","status":"current"},"refseqCategory":"representative genome","releaseDate":"2014-07-31","sequencingTech":"IonTorrent","submitter":"Korea Basic Science Institute"},"assemblyStats":{"contigL50":14,"contigN50":78140,"gcCount":"2040370","gcPercent":69.0,"genomeCoverage":"257.0x","numberOfComponentSequences":71,"numberOfContigs":71,"totalSequenceLength":"2955001","totalUngappedLength":"2955001"},"averageNucleotideIdentity":{"bestAniMatch":{"ani":90.18,"assembly":"GCA_900115675.1","assemblyCoverage":74.55,"category":"type","organismName":"Halolamina pelagica","typeAssemblyCoverage":69.7},"category":"type","comment":"Assembly is the type_strain, mismatch is within genus and expected","matchStatus":"below_threshold_mismatch","submittedOrganism":"Halolamina rubra","submittedSpecies":"Halolamina rubra","taxonomyCheckStatus":"OK"},"checkmInfo":{"checkmMarkerSet":"Halobacteriales","checkmMarkerSetRank":"order","checkmSpeciesTaxId":1380430,"checkmVersion":"v1.2.2","completeness":88.11,"completenessPercentile":100.0,"contamination":0.02},"currentAccession":"GCF_000739555.1","organism":{"infraspecificNames":{"strain":"CBA1107"},"organismName":"Halolamina rubra","taxId":1380430},"pairedAccession":"GCA_000739555.1","sourceDatabase":"SOURCE_DATABASE_REFSEQ","typeMaterial":{"typeDisplayText":"assembly from type material","typeLabel":"TYPE_MATERIAL"},"wgsInfo":{"masterWgsUrl":"https://www.ncbi.nlm.nih.gov/nuccore/BBJN00000000.1","wgsContigsUrl":"https://www.ncbi.nlm.nih.gov/Traces/wgs/BBJN01","wgsProjectAccession":"BBJN01"}}
{"accession":"GCF_000739575.1","annotationInfo":{"method":"Best-placed reference protein set	GeneMarkS-2+","name":"NCBI Prokaryotic Genome Annotation Pipeline (PGAP)","pipeline":"NCBI Prokaryotic Genome Annotation Pipeline (PGAP)","provider":"NCBI RefSeq","releaseDate":"2024-02-10","softwareVersion":"6.6","stats":{"geneCounts":{"nonCoding":64,"proteinCoding":3670,"pseudogene":198,"total":3932}}},"assemblyInfo":{"assemblyLevel":"Contig","assemblyMethod":"CLC De novo assembly v. 6.5","assemblyName":"ASM73957v1","assemblyStatus":"current","assemblyType":"haploid","bioprojectAccession":"PRJDB2989","bioprojectLineage":[{"bioprojects":[{"accession":"PRJDB2989","title":"Genome sequencing of Halobellus rufus CBA1103"}]}],"biosample":{"accession":"SAMD00018744","attributes":[{"name":"sample_name","value":"Halobellus rufus CBA1103"},{"name":"strain","value":"CBA1103"},{"name":"env_broad_scale","value":"N/A"},{"name":"collection_date","value":"N/A"},{"name":"env_local_scale","value":"N/A"},{"name":"geo_loc_name","value":"N/A"},{"name":"lat_lon","value":"N/A"},{"name":"env_medium","value":"N/A"},{"name":"project_name","value":"Genome sequencing of Halobellus rufus CBA1103"},{"name":"isol_growth_condt","value":"N/A"},{"name":"num_replicons","value":"N/A"},{"name":"ref_biomaterial","value":"N/A"},{"name":"type-material","value":"type strain of Halobellus rufus"}],"bioprojects":[{"accession":"PRJDB2989"}],"description":{"comment":"Keywords: GSC:MIxS	MIGS:6.0","organism":{"organismName":"Halobellus rufus","taxId":1448860},"title":"MIGS Cultured Bacterial/Archaeal sample from Halobellus rufus"},"lastUpdated":"2022-04-05T05:10:55.000","models":["MIGS.ba"],"owner":{"name":"Korea Basic Science Institute"},"package":"MIGS.ba.6.0","publicationDate":"2014-07-23T00:00:00.000","status":{"status":"live","when":"2014-07-23T00:00:00.000"},"submissionDate":"2014-07-23T00:00:00.000"},"pairedAssembly":{"accession":"GCA_000739575.1","status":"current"},"refseqCategory":"representative genome","releaseDate":"2014-07-31","sequencingTech":"IonTorrent","submitter":"Korea Basic Science Institute"},"assemblyStats":{"contigL50":11,"contigN50":112619,"gcCount":"2469969","gcPercent":64.0,"genomeCoverage":"216.0x","numberOfComponentSequences":81,"numberOfContigs":81,"totalSequenceLength":"3852219","totalUngappedLength":"3852219"},"averageNucleotideIdentity":{"bestAniMatch":{"ani":86.75,"assembly":"GCA_007655485.1","assemblyCoverage":42.79,"category":"type","organismName":"Halobellus captivus","typeAssemblyCoverage":49.21},"category":"type","comment":"Assembly is the type_strain, mismatch is within genus and expected","matchStatus":"below_threshold_mismatch","submittedOrganism":"Halobellus rufus","submittedSpecies":"Halobellus rufus","taxonomyCheckStatus":"OK"},"checkmInfo":{"checkmMarkerSet":"Halobacteria","checkmMarkerSetRank":"class","checkmSpeciesTaxId":1448860,"checkmVersion":"v1.2.2","completeness":89.98,"completenessPercentile":100.0,"contamination":0.62},"currentAccession":"GCF_000739575.1","organism":{"infraspecificNames":{"strain":"CBA1103"},"organismName":"Halobellus rufus","taxId":1448860},"pairedAccession":"GCA_000739575.1","sourceDatabase":"SOURCE_DATABASE_REFSEQ","typeMaterial":{"typeDisplayText":"assembly from type material","typeLabel":"TYPE_MATERIAL"},"wgsInfo":{"masterWgsUrl":"https://www.ncbi.nlm.nih.gov/nuccore/BBJO00000000.1","wgsContigsUrl":"https://www.ncbi.nlm.nih.gov/Traces/wgs/BBJO01","wgsProjectAccession":"BBJO01"}}
{"accession":"GCF_000739595.1","annotationInfo":{"method":"Best-placed reference protein set	GeneMarkS-2+","name":"NCBI Prokaryotic Genome Annotation Pipeline (PGAP)","pipeline":"NCBI Prokaryotic Genome Annotation Pipeline (PGAP)","provider":"NCBI RefSeq","releaseDate":"2023-12-10","softwareVersion":"6.6","stats":{"geneCounts":{"nonCoding":67,"proteinCoding":3540,"pseudogene":97,"total":3704}}},"assemblyInfo":{"assemblyLevel":"Contig","assemblyMethod":"CLC De novo assembly v. 7.0.4","assemblyName":"ASM73959v1","assemblyStatus":"current","assemblyType":"haploid","bioprojectAccession":"PRJDB2990","bioprojectLineage":[{"bioprojects":[{"accession":"PRJDB2990","title":"Genome sequencing of Halorubrum halophilum B8"}]}],"biosample":{"accession":"SAMD00018745","attributes":[{"name":"sample_name","value":"Halorubrum halophilum B8"},{"name":"strain","value":"B8"},{"name":"env_broad_scale","value":"N/A"},{"name":"collection_date","value":"N/A"},{"name":"env_local_scale","value":"N/A"},{"name":"geo_loc_name","value":"N/A"},{"name":"lat_lon","value":"N/A"},{"name":"env_medium","value":"N/A"},{"name":"project_name","value":"Genome sequencing of Halorubrum halophilum B8"},{"name":"isol_growth_condt","value":"N/A"},{"name":"num_replicons","value":"N/A"},{"name":"ref_biomaterial","value":"N/A"},{"name":"type-material","value":"type strain of Halorubrum halophilum"}],"bioprojects":[{"accession":"PRJDB2990"}],"description":{"comment":"Keywords: GSC:MIxS	MIGS:6.0","organism":{"organismName":"Halorubrum halophilum","taxId":413816},"title":"MIGS Cultured Bacterial/Archaeal sample from Halorubrum halophilum"},"lastUpdated":"2022-04-05T05:30:45.000","models":["MIGS.ba"],"owner":{"name":"Korea Basic Science Institute"},"package":"MIGS.ba.6.0","publicationDate":"2014-07-23T00:00:00.000","status":{"status":"live","when":"2014-07-23T00:00:00.000"},"submissionDate":"2014-07-23T00:00:00.000"},"pairedAssembly":{"accession":"GCA_000739595.1","status":"current"},"refseqCategory":"representative genome","releaseDate":"2014-07-31","sequencingTech":"MiSeq","submitter":"Korea Basic Science Institute"},"assemblyStats":{"contigL50":12,"contigN50":98410,"gcCount":"2395793","gcPercent":65.0,"genomeCoverage":"570.0x","numberOfComponentSequences":103,"numberOfContigs":103,"totalSequenceLength":"3677984","totalUngappedLength":"3677984"},"averageNucleotideIdentity":{"bestAniMatch":{"ani":90.48,"assembly":"GCA_004114995.1","assemblyCoverage":61.38,"category":"type","organismName":"Halorubrum amylolyticum","typeAssemblyCoverage":62.2},"category":"type","comment":"Assembly is the type_strain, mismatch is within genus and expected","matchStatus":"below_threshold_mismatch","submittedOrganism":"Halorubrum halophilum","submittedSpecies":"Halorubrum halophilum","taxonomyCheckStatus":"OK"},"checkmInfo":{"checkmMarkerSet":"Halorubrum","checkmMarkerSetRank":"genus","checkmSpeciesTaxId":413816,"checkmVersion":"v1.2.2","completeness":98.16,"completenessPercentile":100.0,"contamination":5.32},"currentAccession":"GCF_000739595.1","organism":{"infraspecificNames":{"strain":"B8"},"organismName":"Halorubrum halophilum","taxId":413816},"pairedAccession":"GCA_000739595.1","sourceDatabase":"SOURCE_DATABASE_REFSEQ","typeMaterial":{"typeDisplayText":"assembly from type material","typeLabel":"TYPE_MATERIAL"},"wgsInfo":{"masterWgsUrl":"https://www.ncbi.nlm.nih.gov/nuccore/BBJP00000000.1","wgsContigsUrl":"https://www.ncbi.nlm.nih.gov/Traces/wgs/BBJP01","wgsProjectAccession":"BBJP01"}}
{"accession":"GCF_000744315.1","annotationInfo":{"method":"Best-placed reference protein set	GeneMarkS-2+","name":"NCBI Prokaryotic Genome Annotation Pipeline (PGAP)","pipeline":"NCBI Prokaryotic Genome Annotation Pipeline (PGAP)","provider":"NCBI RefSeq","releaseDate":"2024-01-25","softwareVersion":"6.6","stats":{"geneCounts":{"nonCoding":69,"proteinCoding":3316,"pseudogene":87,"total":3472}}},"assemblyInfo":{"assemblyLevel":"Contig","assemblyMethod":"Unknown program v. before Fri Aug 15 11:30:48 PDT 2014","assemblyName":"ASM74431v1","assemblyStatus":"current","assemblyType":"haploid","bioprojectAccession":"PRJNA210206","bioprojectLineage":[{"bioprojects":[{"accession":"PRJNA210206","title":"Methanosarcina soligelidi strain:SMA-21 Genome sequencing and assembly"}]}],"biosample":{"accession":"SAMN02745719","attributes":[{"name":"geo_loc_name","value":"missing"},{"name":"lat_lon","value":"not collected"},{"name":"num_replicons","value":"missing"},{"name":"project_name","value":"Methanosarcina sp. SMA-21"},{"name":"isol_growth_condt","value":"missing"},{"name":"env_broad_scale","value":"missing"},{"name":"strain","value":"SMA-21"},{"name":"ref_biomaterial","value":"missing"},{"name":"env_local_scale","value":"missing"},{"name":"collection_date","value":"not collected"},{"name":"env_package","value":"missing"},{"name":"env_medium","value":"missing"},{"name":"investigation_type","value":"bacteria_archaea"},{"name":"type-material","value":"type strain of Methanosarcina soligelidi"}],"bioprojects":[{"accession":"PRJNA210206"}],"description":{"comment":"Keywords: GSC:MIxS	MIGS:6.0","organism":{"organismName":"Methanosarcina soligelidi","taxId":1036677},"title":"Methanosarcina sp. SMA-21"},"lastUpdated":"2019-06-20T16:57:17.632","models":["MIGS.ba"],"owner":{"name":"DOE Joint Genome Institute"},"package":"MIGS.ba.6.0","publicationDate":"2014-05-06T00:00:00.000","sampleIds":[{"db":"DOE Joint Genome Institute","label":"Sample name","value":"1015739"},{"db":"SRA","value":"SRS710519"}],"status":{"status":"live","when":"2014-05-06T01:45:10.400"},"submissionDate":"2014-05-06T01:45:10.400"},"comments":"URL -- http://www.jgi.doe.gov\nJGI Project ID: 1015739\nSource DNA and Organism available from Corien Bakermans (cub21@psu.edu)\nSource DNA available from Corien Bakermans (cub21@psu.edu)\nOrganism available from Corien Bakermans (cub21@psu.edu)\nContacts: Corien Bakermans (cub21@psu.edu)\nTanja Woyke (microbe@cuba.jgi-psf.org)\nWhole genome sequencing and draft assembly at JGI-PGF\nAnnotation by JGI-ORNL\nThe JGI and collaborators endorse the principles for the distribution and use of large scale sequencing data adopted by the larger genome sequencing community and urge users of this data to follow them. It is our intention to publish the work of this project in a timely fashion and we welcome collaborative interaction on the project and analysis.\n(http://www.genome.gov/page.cfm?pageID=10506376)\nFull annotations are available from IMG","pairedAssembly":{"accession":"GCA_000744315.1","status":"current"},"refseqCategory":"representative genome","releaseDate":"2014-08-28","sequencingTech":"Illumina HiSeq 2000	PacBio RS	Illumina HiSeq 2500","submitter":"DOE Joint Genome Institute"},"assemblyStats":{"contigL50":1,"contigN50":4064496,"gcCount":"1686838","gcPercent":41.5,"numberOfComponentSequences":1,"numberOfContigs":1,"totalSequenceLength":"4064496","totalUngappedLength":"4064496"},"averageNucleotideIdentity":{"bestAniMatch":{"ani":98.12,"assembly":"GCA_000970205.1","assemblyCoverage":88.49,"category":"suspected_type","organismName":"Methanosarcina mazei","typeAssemblyCoverage":86.82},"category":"suspected_type","comment":"assembly is type_material","matchStatus":"mismatch","submittedOrganism":"Methanosarcina soligelidi","submittedSpecies":"Methanosarcina soligelidi","taxonomyCheckStatus":"Inconclusive"},"checkmInfo":{"checkmMarkerSet":"Methanosarcina","checkmMarkerSetRank":"genus","checkmSpeciesTaxId":1036677,"checkmVersion":"v1.2.2","completeness":98.39,"completenessPercentile":100.0,"contamination":1.57},"currentAccession":"GCF_000744315.1","organism":{"infraspecificNames":{"strain":"SMA-21"},"organismName":"Methanosarcina soligelidi","taxId":1036677},"pairedAccession":"GCA_000744315.1","sourceDatabase":"SOURCE_DATABASE_REFSEQ","typeMaterial":{"typeDisplayText":"assembly from type material","typeLabel":"TYPE_MATERIAL"},"wgsInfo":{"masterWgsUrl":"https://www.ncbi.nlm.nih.gov/nuccore/JQLR00000000.1","wgsContigsUrl":"https://www.ncbi.nlm.nih.gov/Traces/wgs/JQLR01","wgsProjectAccession":"JQLR01"}}
{"accession":"GCF_000745485.1","annotationInfo":{"method":"Best-placed reference protein set	GeneMarkS-2+","name":"GCF_000745485.1-RS_2024_03_29","pipeline":"NCBI Prokaryotic Genome Annotation Pipeline (PGAP)","provider":"NCBI RefSeq","releaseDate":"2024-03-29","softwareVersion":"6.7","stats":{"geneCounts":{"nonCoding":48,"proteinCoding":3259,"pseudogene":14,"total":3321}}},"assemblyInfo":{"assemblyLevel":"Scaffold","assemblyMethod":"Unknown program v. before Fri Aug 15 11:29:35 PDT 2014","assemblyName":"ASM74548v1","assemblyStatus":"current","assemblyType":"haploid","bioprojectAccession":"PRJNA245623","bioprojectLineage":[{"bioprojects":[{"accession":"PRJNA245623","title":"Methanobacterium veterum strain:MK4 Genome sequencing and assembly"}]}],"biosample":{"accession":"SAMN02910304","attributes":[{"name":"geo_loc_name","value":"Russia: Kolyma Lowland"},{"name":"lat_lon","value":"not collected"},{"name":"num_replicons","value":"missing"},{"name":"project_name","value":"Methanobacterium veterum MK4, DSM 19849"},{"name":"isol_growth_condt","value":"missing"},{"name":"env_broad_scale","value":"missing"},{"name":"strain","value":"MK4"},{"name":"ref_biomaterial","value":"missing"},{"name":"env_local_scale","value":"missing"},{"name":"collection_date","value":"not collected"},{"name":"env_package","value":"missing"},{"name":"env_medium","value":"missing"},{"name":"investigation_type","value":"bacteria_archaea"},{"name":"culture_collection","value":"DSM:19849"},{"name":"type-material","value":"type strain of Methanobacterium veterum"}],"bioprojects":[{"accession":"PRJNA245623"}],"description":{"comment":"Keywords: GSC:MIxS	MIGS:6.0","organism":{"organismName":"Methanobacterium veterum","taxId":408577},"title":"Methanobacterium veterum MK4, DSM 19849"},"lastUpdated":"2019-06-20T17:02:07.874","models":["MIGS.ba"],"owner":{"name":"DOE Joint Genome Institute"},"package":"MIGS.ba.6.0","publicationDate":"2014-07-11T00:00:00.000","sampleIds":[{"db":"DOE Joint Genome Institute","label":"Sample name","value":"1022136"},{"db":"SRA","value":"SRS1643390"}],"status":{"status":"live","when":"2014-07-11T15:46:10.890"},"submissionDate":"2014-07-11T15:46:10.890"},"comments":"URL -- http://www.jgi.doe.gov\nJGI Project ID: 1022136\nSource DNA and Organism available from Hinsby Cadillo-Quiroz (hinsby@gmail.com)\nSource DNA available from Hinsby Cadillo-Quiroz (hinsby@gmail.com)\nOrganism available from Hinsby Cadillo-Quiroz (hinsby@gmail.com)\nContacts: Hinsby Cadillo-Quiroz (hinsby@gmail.com)\nTanja Woyke (microbe@cuba.jgi-psf.org)\nWhole genome sequencing and draft assembly at JGI-PGF\nAnnotation by JGI-ORNL\nThe JGI and collaborators endorse the principles for the distribution and use of large scale sequencing data adopted by the larger genome sequencing community and urge users of this data to follow them. It is our intention to publish the work of this project in a timely fashion and we welcome collaborative interaction on the project and analysis.\n(http://www.genome.gov/page.cfm?pageID=10506376)\nFull annotations are available from IMG","pairedAssembly":{"accession":"GCA_000745485.1","status":"current"},"refseqCategory":"representative genome","releaseDate":"2014-08-28","sequencingTech":"Illumina HiSeq 2000	Illumina MiSeq","submitter":"DOE Joint Genome Institute"},"assemblyStats":{"contigL50":3,"contigN50":476188,"gcCount":"1117755","gcPercent":33.0,"numberOfComponentSequences":18,"numberOfContigs":20,"numberOfScaffolds":13,"scaffoldL50":3,"scaffoldN50":577892,"totalSequenceLength":"3369555","totalUngappedLength":"3365236"},"averageNucleotideIdentity":{"bestAniMatch":{"ani":99.99,"assembly":"GCA_027110455.1","assemblyCoverage":99.98,"category":"suspected_type","organismName":"Methanobacterium veterum","typeAssemblyCoverage":98.96},"category":"suspected_type","comment":"na","matchStatus":"species_match","submittedAniMatch":{"ani":99.99,"assembly":"GCA_027110455.1","assemblyCoverage":99.98,"category":"suspected_type","organismName":"Methanobacterium veterum","typeAssemblyCoverage":98.96},"submittedOrganism":"Methanobacterium veterum","submittedSpecies":"Methanobacterium veterum","taxonomyCheckStatus":"OK"},"checkmInfo":{"checkmMarkerSet":"Methanobacterium","checkmMarkerSetRank":"genus","checkmSpeciesTaxId":408577,"checkmVersion":"v1.2.2","completeness":97.24,"completenessPercentile":100.0,"contamination":7.78},"currentAccession":"GCF_000745485.1","organism":{"infraspecificNames":{"strain":"MK4"},"organismName":"Methanobacterium veterum","taxId":408577},"pairedAccession":"GCA_000745485.1","sourceDatabase":"SOURCE_DATABASE_REFSEQ","typeMaterial":{"typeDisplayText":"assembly from type material","typeLabel":"TYPE_MATERIAL"},"wgsInfo":{"masterWgsUrl":"https://www.ncbi.nlm.nih.gov/nuccore/JQJK00000000.1","wgsContigsUrl":"https://www.ncbi.nlm.nih.gov/Traces/wgs/JQJK01","wgsProjectAccession":"JQJK01"}}
{"accession":"GCF_000746075.1","annotationInfo":{"method":"Best-placed reference protein set	GeneMarkS-2+","name":"NCBI Prokaryotic Genome Annotation Pipeline (PGAP)","pipeline":"NCBI Prokaryotic Genome Annotation Pipeline (PGAP)","provider":"NCBI RefSeq","releaseDate":"2023-05-03","softwareVersion":"6.5","stats":{"geneCounts":{"nonCoding":48,"proteinCoding":3307,"pseudogene":12,"total":3367}}},"assemblyInfo":{"assemblyLevel":"Scaffold","assemblyMethod":"Unknown program v. before Fri Aug 15 11:11:59 PDT 2014","assemblyName":"ASM74607v1","assemblyStatus":"current","assemblyType":"haploid","bioprojectAccession":"PRJNA245621","bioprojectLineage":[{"bioprojects":[{"accession":"PRJNA245621","title":"Methanobacterium arcticum strain:M2 Genome sequencing and assembly"}]}],"biosample":{"accession":"SAMN02910397","attributes":[{"name":"geo_loc_name","value":"Russia: Kolyma Lowland"},{"name":"lat_lon","value":"not collected"},{"name":"num_replicons","value":"missing"},{"name":"project_name","value":"Methanobacterium arcticum M2, DSM 19844"},{"name":"isol_growth_condt","value":"missing"},{"name":"env_broad_scale","value":"missing"},{"name":"strain","value":"M2"},{"name":"ref_biomaterial","value":"missing"},{"name":"env_local_scale","value":"missing"},{"name":"collection_date","value":"not collected"},{"name":"env_package","value":"missing"},{"name":"env_medium","value":"missing"},{"name":"investigation_type","value":"bacteria_archaea"},{"name":"culture_collection","value":"DSM:19844"},{"name":"type-material","value":"type strain of Methanobacterium arcticum"}],"bioprojects":[{"accession":"PRJNA245621"}],"description":{"comment":"Keywords: GSC:MIxS	MIGS:6.0","organism":{"organismName":"Methanobacterium arcticum","taxId":386456},"title":"Methanobacterium arcticum M2, DSM 19844"},"lastUpdated":"2019-06-20T17:02:08.297","models":["MIGS.ba"],"owner":{"name":"DOE Joint Genome Institute"},"package":"MIGS.ba.6.0","publicationDate":"2014-07-11T00:00:00.000","sampleIds":[{"db":"DOE Joint Genome Institute","label":"Sample name","value":"1022133"},{"db":"SRA","value":"SRS1643387"}],"status":{"status":"live","when":"2014-07-11T16:16:05.580"},"submissionDate":"2014-07-11T16:16:05.580"},"comments":"URL -- http://www.jgi.doe.gov\nJGI Project ID: 1022133\nSource DNA and Organism available from Hinsby Cadillo-Quiroz (hinsby@gmail.com)\nSource DNA available from Hinsby Cadillo-Quiroz (hinsby@gmail.com)\nOrganism available from Hinsby Cadillo-Quiroz (hinsby@gmail.com)\nContacts: Hinsby Cadillo-Quiroz (hinsby@gmail.com)\nTanja Woyke (microbe@cuba.jgi-psf.org)\nWhole genome sequencing and draft assembly at JGI-PGF\nAnnotation by JGI-ORNL\nThe JGI and collaborators endorse the principles for the distribution and use of large scale sequencing data adopted by the larger genome sequencing community and urge users of this data to follow them. It is our intention to publish the work of this project in a timely fashion and we welcome collaborative interaction on the project and analysis.\n(http://www.genome.gov/page.cfm?pageID=10506376)\nFull annotations are available from IMG","pairedAssembly":{"accession":"GCA_000746075.1","status":"current"},"refseqCategory":"representative genome","releaseDate":"2014-08-28","sequencingTech":"Illumina HiSeq 2000	PacBio RS","submitter":"DOE Joint Genome Institute"},"assemblyStats":{"contigL50":4,"contigN50":237724,"gcCount":"1125199","gcPercent":33.0,"numberOfComponentSequences":38,"numberOfContigs":38,"numberOfScaffolds":35,"scaffoldL50":3,"scaffoldN50":504015,"totalSequenceLength":"3393923","totalUngappedLength":"3392252"},"averageNucleotideIdentity":{"bestAniMatch":{"ani":99.99,"assembly":"GCA_027110455.1","assemblyCoverage":99.22,"category":"suspected_type","organismName":"Methanobacterium veterum","typeAssemblyCoverage":99.0},"category":"suspected_type","comment":"assembly is type_material","matchStatus":"mismatch","submittedOrganism":"Methanobacterium arcticum","submittedSpecies":"Methanobacterium arcticum","taxonomyCheckStatus":"Inconclusive"},"checkmInfo":{"checkmMarkerSet":"Methanobacterium","checkmMarkerSetRank":"genus","checkmSpeciesTaxId":386456,"checkmVersion":"v1.2.2","completeness":97.21,"completenessPercentile":100.0,"contamination":8.76},"currentAccession":"GCF_000746075.1","organism":{"infraspecificNames":{"strain":"M2"},"organismName":"Methanobacterium arcticum","taxId":386456},"pairedAccession":"GCA_000746075.1","sourceDatabase":"SOURCE_DATABASE_REFSEQ","typeMaterial":{"typeDisplayText":"assembly from type material","typeLabel":"TYPE_MATERIAL"},"wgsInfo":{"masterWgsUrl":"https://www.ncbi.nlm.nih.gov/nuccore/JQKN00000000.1","wgsContigsUrl":"https://www.ncbi.nlm.nih.gov/Traces/wgs/JQKN01","wgsProjectAccession":"JQKN01"}}
{"accession":"GCF_000755225.1","annotationInfo":{"method":"Best-placed reference protein set	GeneMarkS-2+","name":"GCF_000755225.1-RS_2024_03_15","pipeline":"NCBI Prokaryotic Genome Annotation Pipeline (PGAP)","provider":"NCBI RefSeq","releaseDate":"2024-03-15","softwareVersion":"6.7","stats":{"geneCounts":{"nonCoding":50,"proteinCoding":3405,"pseudogene":21,"total":3476}}},"assemblyInfo":{"assemblyLevel":"Contig","assemblyMethod":"CLC De novo assembly v. 7.0.4","assemblyName":"ASM75522v1","assemblyStatus":"current","assemblyType":"haploid","bioprojectAccession":"PRJDB3110","bioprojectLineage":[{"bioprojects":[{"accession":"PRJDB3110","title":"Genome sequencing of Halapricum salinum CBA1105"}]}],"biosample":{"accession":"SAMD00019894","attributes":[{"name":"sample_name","value":"Halapricum salinum CBA1105"},{"name":"strain","value":"CBA1105"},{"name":"env_broad_scale","value":"N/A"},{"name":"collection_date","value":"N/A"},{"name":"env_local_scale","value":"Extremely halophilic archaeon"},{"name":"geo_loc_name","value":"South Korea: Gomso Bay"},{"name":"lat_lon","value":"35.58 N 126.60 E"},{"name":"env_medium","value":"Non-purified solar salt"},{"name":"project_name","value":"Genome sequencing of Halapricum salinum CBA1105"},{"name":"isol_growth_condt","value":"24677144"},{"name":"num_replicons","value":"N/A"},{"name":"ref_biomaterial","value":"N/A"},{"name":"source_material_id","value":"KCTC 4202, JCM 19729"},{"name":"type-material","value":"type strain of Halapricum salinum"}],"bioprojects":[{"accession":"PRJDB3110"}],"description":{"comment":"Keywords: GSC:MIxS	MIGS:6.0","organism":{"organismName":"Halapricum salinum","taxId":1457250},"title":"MIGS Cultured Bacterial/Archaeal sample from Halapricum salinum"},"lastUpdated":"2022-04-05T04:33:02.000","models":["MIGS.ba"],"owner":{"name":"Korea Basic Science Institute"},"package":"MIGS.ba.6.0","publicationDate":"2014-09-09T00:00:00.000","status":{"status":"live","when":"2014-09-09T00:00:00.000"},"submissionDate":"2014-09-09T00:00:00.000"},"pairedAssembly":{"accession":"GCA_000755225.1","status":"current"},"refseqCategory":"representative genome","releaseDate":"2014-09-11","sequencingTech":"MiSeq","submitter":"Korea Basic Science Institute"},"assemblyStats":{"contigL50":1,"contigN50":2009901,"gcCount":"2199685","gcPercent":63.5,"genomeCoverage":"253.0x","numberOfComponentSequences":3,"numberOfContigs":3,"totalSequenceLength":"3451492","totalUngappedLength":"3451492"},"averageNucleotideIdentity":{"bestAniMatch":{"ani":99.99,"assembly":"GCA_004799665.1","assemblyCoverage":99.98,"category":"type","organismName":"Halapricum salinum","typeAssemblyCoverage":99.97},"category":"type","comment":"na","matchStatus":"species_match","submittedAniMatch":{"ani":99.99,"assembly":"GCA_004799665.1","assemblyCoverage":99.98,"category":"type","organismName":"Halapricum salinum","typeAssemblyCoverage":99.97},"submittedOrganism":"Halapricum salinum","submittedSpecies":"Halapricum salinum","taxonomyCheckStatus":"OK"},"checkmInfo":{"checkmMarkerSet":"Halobacteriales","checkmMarkerSetRank":"order","checkmSpeciesTaxId":1457250,"checkmVersion":"v1.2.2","completeness":99.52,"completenessPercentile":100.0,"contamination":1.24},"currentAccession":"GCF_000755225.1","organism":{"infraspecificNames":{"strain":"CBA1105"},"organismName":"Halapricum salinum","taxId":1457250},"pairedAccession":"GCA_000755225.1","sourceDatabase":"SOURCE_DATABASE_REFSEQ","typeMaterial":{"typeDisplayText":"assembly from type material","typeLabel":"TYPE_MATERIAL"},"wgsInfo":{"masterWgsUrl":"https://www.ncbi.nlm.nih.gov/nuccore/BBMO00000000.1","wgsContigsUrl":"https://www.ncbi.nlm.nih.gov/Traces/wgs/BBMO01","wgsProjectAccession":"BBMO01"}}
{"accession":"GCF_000755245.1","annotationInfo":{"method":"Best-placed reference protein set	GeneMarkS-2+","name":"GCF_000755245.1-RS_2024_03_15","pipeline":"NCBI Prokaryotic Genome Annotation Pipeline (PGAP)","provider":"NCBI RefSeq","releaseDate":"2024-03-15","softwareVersion":"6.7","stats":{"geneCounts":{"nonCoding":57,"proteinCoding":3706,"pseudogene":111,"total":3874}}},"assemblyInfo":{"assemblyLevel":"Contig","assemblyMethod":"CLC De novo assembly v. 7.0.4","assemblyName":"ASM75524v1","assemblyStatus":"current","assemblyType":"haploid","bioprojectAccession":"PRJDB3111","bioprojectLineage":[{"bioprojects":[{"accession":"PRJDB3111","title":"Genome sequencing of Halococcus sediminicola CBA1101"}]}],"biosample":{"accession":"SAMD00019895","attributes":[{"name":"sample_name","value":"Halococcus sediminicola CBA1101"},{"name":"strain","value":"CBA1101"},{"name":"env_broad_scale","value":"N/A"},{"name":"collection_date","value":"N/A"},{"name":"env_local_scale","value":"Extremely halophilic archaeon"},{"name":"geo_loc_name","value":"South Korea: The bay of Gangjin"},{"name":"lat_lon","value":"N/A"},{"name":"env_medium","value":"Non-purified solar salt"},{"name":"project_name","value":"Genome sequencing of Halococcus sediminicola CBA1101"},{"name":"isol_growth_condt","value":"24132728"},{"name":"num_replicons","value":"N/A"},{"name":"ref_biomaterial","value":"N/A"},{"name":"source_material_id","value":"JCM 18965, CECT 8275"},{"name":"type-material","value":"type strain of Halococcus sediminicola"}],"bioprojects":[{"accession":"PRJDB3111"}],"description":{"comment":"Keywords: GSC:MIxS	MIGS:6.0","organism":{"organismName":"Halococcus sediminicola","taxId":1264579},"title":"MIGS Cultured Bacterial/Archaeal sample from Halococcus sediminicola"},"lastUpdated":"2022-04-04T06:15:36.000","models":["MIGS.ba"],"owner":{"name":"Korea Basic Science Institute"},"package":"MIGS.ba.6.0","publicationDate":"2014-09-09T00:00:00.000","status":{"status":"live","when":"2014-09-09T00:00:00.000"},"submissionDate":"2014-09-09T00:00:00.000"},"pairedAssembly":{"accession":"GCA_000755245.1","status":"current"},"refseqCategory":"representative genome","releaseDate":"2014-09-11","sequencingTech":"MiSeq","submitter":"Korea Basic Science Institute"},"assemblyStats":{"contigL50":4,"contigN50":275599,"gcCount":"2344949","gcPercent":62.5,"genomeCoverage":"308.0x","numberOfComponentSequences":27,"numberOfContigs":27,"totalSequenceLength":"3764367","totalUngappedLength":"3764367"},"averageNucleotideIdentity":{"bestAniMatch":{"ani":85.91,"assembly":"GCA_022870485.1","assemblyCoverage":51.56,"category":"type","organismName":"Halococcus dombrowskii","typeAssemblyCoverage":48.94},"category":"type","comment":"Assembly is the type_strain, mismatch is within genus and expected","matchStatus":"below_threshold_mismatch","submittedOrganism":"Halococcus sediminicola","submittedSpecies":"Halococcus sediminicola","taxonomyCheckStatus":"OK"},"checkmInfo":{"checkmMarkerSet":"Halococcus","checkmMarkerSetRank":"genus","checkmSpeciesTaxId":1264579,"checkmVersion":"v1.2.2","completeness":94.3,"completenessPercentile":100.0,"contamination":15.14},"currentAccession":"GCF_000755245.1","organism":{"infraspecificNames":{"strain":"CBA1101"},"organismName":"Halococcus sediminicola","taxId":1264579},"pairedAccession":"GCA_000755245.1","sourceDatabase":"SOURCE_DATABASE_REFSEQ","typeMaterial":{"typeDisplayText":"assembly from type material","typeLabel":"TYPE_MATERIAL"},"wgsInfo":{"masterWgsUrl":"https://www.ncbi.nlm.nih.gov/nuccore/BBMP00000000.1","wgsContigsUrl":"https://www.ncbi.nlm.nih.gov/Traces/wgs/BBMP01","wgsProjectAccession":"BBMP01"}}
{"accession":"GCF_000765475.1","annotationInfo":{"method":"Best-placed reference protein set	GeneMarkS-2+","name":"NCBI Prokaryotic Genome Annotation Pipeline (PGAP)","pipeline":"NCBI Prokaryotic Genome Annotation Pipeline (PGAP)","provider":"NCBI RefSeq","releaseDate":"2024-02-03","softwareVersion":"6.6","stats":{"geneCounts":{"nonCoding":61,"proteinCoding":2436,"pseudogene":32,"total":2529}}},"assemblyInfo":{"assemblyLevel":"Contig","assemblyMethod":"SPAdes v. 2.5.1","assemblyName":"Mmet_Version1","assemblyStatus":"current","assemblyType":"haploid","bioprojectAccession":"PRJNA260970","bioprojectLineage":[{"bioprojects":[{"accession":"PRJNA260970","title":"Methanococcoides methylutens strain:DSM 2657 Genome sequencing and assembly"}]}],"biosample":{"accession":"SAMN03067868","attributes":[{"name":"strain","value":"DSM 2657"},{"name":"note","value":"obtained from DSM culture collection on 2014-06-12"},{"name":"culture_collection","value":"DSM:2657"},{"name":"collection_date","value":"1982"},{"name":"geo_loc_name","value":"USA: La Jolla, CA"},{"name":"isolation_source","value":"submarine canyon sediments off the coast of southern California"},{"name":"biomaterial_provider","value":"DSMZ, German Collection of Microorganisms and Cell Cultures, Inhoffenstrasse 7 B, 38124 Braunschweig, GERMANY"},{"name":"depth","value":"19.8 m."},{"name":"env_broad_scale","value":"marine sediment"},{"name":"sample_type","value":"missing"},{"name":"type-material","value":"type strain of Methanococcoides methylutens"}],"description":{"organism":{"organismName":"Methanococcoides methylutens","taxId":2226},"title":"Microbe sample from Methanococcoides methylutens"},"lastUpdated":"2019-06-20T17:05:53.077","models":["Microbe, viral or environmental"],"owner":{"contacts":[{}],"name":"King Abdullah University of Science and Technology (KAUST)"},"package":"Microbe.1.0","publicationDate":"2014-09-14T00:00:00.000","sampleIds":[{"label":"Sample name","value":"Not Applicable"}],"status":{"status":"live","when":"2014-09-14T07:06:04.883"},"submissionDate":"2014-09-14T07:06:04.883"},"comments":"Annotation was added by the NCBI Prokaryotic Genome Annotation Pipeline (released 2013). Information about the Pipeline can be found here: http://www.ncbi.nlm.nih.gov/genome/annotation_prok/","pairedAssembly":{"accession":"GCA_000765475.1","annotationName":"NCBI Prokaryotic Genome Annotation Pipeline (PGAP)","status":"current"},"refseqCategory":"representative genome","releaseDate":"2014-10-10","sequencingTech":"Illumina MiSeq","submitter":"King Abdullah University of Science and Technology (KAUST)"},"assemblyStats":{"contigL50":2,"contigN50":532292,"gcCount":"1066067","gcPercent":42.5,"genomeCoverage":"30.0x","numberOfComponentSequences":15,"numberOfContigs":15,"totalSequenceLength":"2508511","totalUngappedLength":"2508511"},"averageNucleotideIdentity":{"bestAniMatch":{"ani":99.99,"assembly":"GCA_900773915.1","assemblyCoverage":99.36,"category":"type","organismName":"Methanococcoides methylutens","typeAssemblyCoverage":99.68},"category":"type","comment":"na","matchStatus":"species_match","submittedAniMatch":{"ani":99.99,"assembly":"GCA_900773915.1","assemblyCoverage":99.36,"category":"type","organismName":"Methanococcoides methylutens","typeAssemblyCoverage":99.68},"submittedOrganism":"Methanococcoides methylutens","submittedSpecies":"Methanococcoides methylutens","taxonomyCheckStatus":"OK"},"checkmInfo":{"checkmMarkerSet":"Methanosarcinaceae","checkmMarkerSetRank":"family","checkmSpeciesTaxId":2226,"checkmVersion":"v1.2.2","completeness":99.79,"completenessPercentile":100.0,"contamination":1.3},"currentAccession":"GCF_000765475.1","organism":{"infraspecificNames":{"strain":"DSM 2657"},"organismName":"Methanococcoides methylutens","taxId":2226},"pairedAccession":"GCA_000765475.1","sourceDatabase":"SOURCE_DATABASE_REFSEQ","typeMaterial":{"typeDisplayText":"assembly from type material","typeLabel":"TYPE_MATERIAL"},"wgsInfo":{"masterWgsUrl":"https://www.ncbi.nlm.nih.gov/nuccore/JRHO00000000.1","wgsContigsUrl":"https://www.ncbi.nlm.nih.gov/Traces/wgs/JRHO01","wgsProjectAccession":"JRHO01"}}
{"accession":"GCF_000769655.1","annotationInfo":{"method":"Best-placed reference protein set	GeneMarkS-2+","name":"NCBI Prokaryotic Genome Annotation Pipeline (PGAP)","pipeline":"NCBI Prokaryotic Genome Annotation Pipeline (PGAP)","provider":"NCBI RefSeq","releaseDate":"2023-12-03","softwareVersion":"6.6","stats":{"geneCounts":{"nonCoding":52,"proteinCoding":2250,"pseudogene":32,"total":2334}}},"assemblyInfo":{"assemblyLevel":"Complete Genome","assemblyMethod":"SOAPdenovo v. 1.05","assemblyName":"ASM76965v1","assemblyStatus":"current","assemblyType":"haploid","bioprojectAccession":"PRJNA251677","bioprojectLineage":[{"bioprojects":[{"accession":"PRJNA251677","title":"Thermococcus eurythermalis strain:A501 Genome sequencing"}]}],"biosample":{"accession":"SAMN02838508","attributes":[{"name":"collection_date","value":"2009-11-14"},{"name":"geo_loc_name","value":"Pacific Ocean: Gulf of California, Guaymas Basin"},{"name":"isolation_source","value":"oil-immersed sample"},{"name":"depth","value":"2006.9 m"},{"name":"strain","value":"A501"},{"name":"sample_type","value":"missing"},{"name":"temp","value":"229"},{"name":"type-material","value":"type strain of Thermococcus eurythermalis"}],"description":{"comment":"hydrothermal vent, oil-immersed","organism":{"organismName":"Thermococcus eurythermalis","taxId":1505907},"title":"Microbe sample from Guaymas Basim"},"lastUpdated":"2021-02-28T02:21:54.744","models":["Microbe, viral or environmental"],"owner":{"contacts":[{}],"name":"Laboratory of Marine Oceanography"},"package":"Microbe.1.0","publicationDate":"2014-06-05T00:00:00.000","sampleIds":[{"label":"Sample name","value":"4559-1-R2-2-255"}],"status":{"status":"live","when":"2014-06-17T12:09:36"},"submissionDate":"2014-06-05T03:56:21.793"},"comments":"The annotation was added by the NCBI Prokaryotic Genome Annotation Pipeline (PGAP). Information about PGAP can be found here: https://www.ncbi.nlm.nih.gov/genome/annotation_prok/","pairedAssembly":{"accession":"GCA_000769655.1","annotationName":"NCBI Prokaryotic Genome Annotation Pipeline (PGAP)","status":"current"},"refseqCategory":"representative genome","releaseDate":"2014-10-28","sequencingTech":"Illumina","submitter":"Laboratory of Marine Oceanography"},"assemblyStats":{"contigL50":1,"contigN50":2122535,"gcCount":"1136521","gcPercent":53.5,"genomeCoverage":"1100.0x","numberOfComponentSequences":2,"numberOfContigs":2,"numberOfScaffolds":2,"scaffoldL50":1,"scaffoldN50":2122535,"totalNumberOfChromosomes":2,"totalSequenceLength":"2126164","totalUngappedLength":"2126164"},"averageNucleotideIdentity":{"bestAniMatch":{"ani":88.15,"assembly":"GCA_000816105.1","assemblyCoverage":45.57,"category":"type","organismName":"Thermococcus guaymasensis","typeAssemblyCoverage":50.44},"category":"type","comment":"Assembly is the type_strain, mismatch is within genus and expected","matchStatus":"below_threshold_mismatch","submittedOrganism":"Thermococcus eurythermalis","submittedSpecies":"Thermococcus eurythermalis","taxonomyCheckStatus":"OK"},"checkmInfo":{"checkmMarkerSet":"Thermococcus","checkmMarkerSetRank":"genus","checkmSpeciesTaxId":1505907,"checkmVersion":"v1.2.2","completeness":98.64,"completenessPercentile":100.0,"contamination":1.57},"currentAccession":"GCF_000769655.1","organism":{"infraspecificNames":{"strain":"A501"},"organismName":"Thermococcus eurythermalis","taxId":1505907},"pairedAccession":"GCA_000769655.1","sourceDatabase":"SOURCE_DATABASE_REFSEQ","typeMaterial":{"typeDisplayText":"assembly from type material","typeLabel":"TYPE_MATERIAL"}}
{"accession":"GCF_000784355.1","annotationInfo":{"method":"Best-placed reference protein set	GeneMarkS-2+","name":"NCBI Prokaryotic Genome Annotation Pipeline (PGAP)","pipeline":"NCBI Prokaryotic Genome Annotation Pipeline (PGAP)","provider":"NCBI RefSeq","releaseDate":"2023-08-21","softwareVersion":"6.6","stats":{"geneCounts":{"nonCoding":56,"proteinCoding":2734,"pseudogene":43,"total":2833}}},"assemblyInfo":{"assemblyLevel":"Scaffold","assemblyMethod":"Velvet v. 1.0.18","assemblyName":"Metpay","assemblyStatus":"current","assemblyType":"haploid","bioprojectAccession":"PRJNA222641","bioprojectLineage":[{"bioprojects":[{"accession":"PRJNA222641","title":"Methanolacinia paynteri strain:DSM 2545 Genome sequencing"}]}],"biosample":{"accession":"SAMN03196739","attributes":[{"name":"strain","value":"DSM 2545"},{"name":"culture_collection","value":"DSM:2545"},{"name":"type-material","value":"type strain of Methanolacinia paynteri"}],"bioprojects":[{"accession":"PRJNA222641"}],"description":{"organism":{"organismName":"Methanolacinia paynteri","taxId":230356},"title":"Sample from Methanolacinia paynteri"},"lastUpdated":"2019-06-20T17:09:12.903","models":["Generic"],"owner":{"name":"DSMZ German Collection of Microorganisms and Cell Cultures, Microbiology"},"package":"Generic.1.0","publicationDate":"2014-11-17T00:00:00.000","sampleIds":[{"db":"GenBank","value":"AXDV"}],"status":{"status":"live","when":"2014-11-17T09:15:48.740"},"submissionDate":"2014-11-17T09:15:48.740"},"comments":"Bacteria available from DSMZ German Collection of Microorganisms and Cell Cultures","pairedAssembly":{"accession":"GCA_000784355.1","status":"current"},"refseqCategory":"representative genome","releaseDate":"2014-11-17","sequencingTech":"Illumina MiSeq","submitter":"Leibniz Institute DSMZ Braunschweig"},"assemblyStats":{"contigL50":12,"contigN50":60152,"gcCount":"1324222","gcPercent":47.5,"genomeCoverage":"200.0x","numberOfComponentSequences":98,"numberOfContigs":98,"numberOfScaffolds":46,"scaffoldL50":6,"scaffoldN50":149310,"totalSequenceLength":"2791704","totalUngappedLength":"2785552"},"averageNucleotideIdentity":{"bestAniMatch":{"ani":92.88,"assembly":"GCA_000147875.1","assemblyCoverage":79.22,"category":"type","organismName":"Methanolacinia petrolearia","typeAssemblyCoverage":77.61},"category":"type","comment":"Assembly is the type_strain, mismatch is within genus and expected","matchStatus":"below_threshold_mismatch","submittedOrganism":"Methanolacinia paynteri","submittedSpecies":"Methanolacinia paynteri","taxonomyCheckStatus":"OK"},"checkmInfo":{"checkmMarkerSet":"Methanomicrobiaceae","checkmMarkerSetRank":"family","checkmSpeciesTaxId":230356,"checkmVersion":"v1.2.2","completeness":98.62,"completenessPercentile":100.0,"contamination":2.11},"currentAccession":"GCF_000784355.1","organism":{"infraspecificNames":{"strain":"DSM 2545"},"organismName":"Methanolacinia paynteri","taxId":230356},"pairedAccession":"GCA_000784355.1","sourceDatabase":"SOURCE_DATABASE_REFSEQ","typeMaterial":{"typeDisplayText":"assembly from type material","typeLabel":"TYPE_MATERIAL"},"wgsInfo":{"masterWgsUrl":"https://www.ncbi.nlm.nih.gov/nuccore/AXDV00000000.1","wgsContigsUrl":"https://www.ncbi.nlm.nih.gov/Traces/wgs/AXDV01","wgsProjectAccession":"AXDV01"}}
{"accession":"GCF_000800805.1","annotationInfo":{"method":"Best-placed reference protein set	GeneMarkS-2+","name":"GCF_000800805.1-RS_2024_03_31","pipeline":"NCBI Prokaryotic Genome Annotation Pipeline (PGAP)","provider":"NCBI RefSeq","releaseDate":"2024-03-31","softwareVersion":"6.7","stats":{"geneCounts":{"nonCoding":51,"proteinCoding":1401,"pseudogene":4,"total":1456}}},"assemblyInfo":{"assemblyLevel":"Complete Genome","assemblyMethod":"Newbler v. 2.8","assemblyName":"ASM80080v1","assemblyStatus":"current","assemblyType":"haploid","bioprojectAccession":"PRJNA268719","bioprojectLineage":[{"bioprojects":[{"accession":"PRJNA268719","title":"Candidatus Methanoplasma termitum Mpt1 Genome sequencing"}]}],"biosample":{"accession":"SAMN03224143","attributes":[{"name":"strain","value":"MpT1"},{"name":"collection_date","value":"2012"},{"name":"geo_loc_name","value":"Germany"},{"name":"isolation_source","value":"termite gut"},{"name":"sample_type","value":"nd"}],"description":{"comment":"Candidatus Methanoplasma termitum MpT1 is a member of Methanomassiliicoccales the recently discovered seventh order of methanogens.","organism":{"organismName":"Candidatus Methanoplasma termitum","taxId":1577791},"title":"Microbe sample from Candidatus Methanoplasma termitum"},"lastUpdated":"2015-01-29T21:03:52.582","models":["Microbe, viral or environmental"],"owner":{"contacts":[{}],"name":"Georg-August-University Goettingen, Genomic and Applied Microbiology, Goettingen Genomics Laboratory"},"package":"Microbe.1.0","publicationDate":"2014-12-15T06:53:23.487","sampleIds":[{"label":"Sample name","value":"Candidatus Methanoplasma termitum MpT1"}],"status":{"status":"live","when":"2014-12-15T06:53:23.487"},"submissionDate":"2014-11-27T10:00:33.496"},"comments":"Source DNA available from Max Planck Institute for Terrestrial Microbiology, Department of Biogeochemistry, Karl-von-Frisch-Str. 10, 35043 Marburg, Germany\nThe annotation was added by the NCBI Prokaryotic Genome Annotation Pipeline (PGAP). Information about PGAP can be found here: https://www.ncbi.nlm.nih.gov/genome/annotation_prok/","pairedAssembly":{"accession":"GCA_000800805.1","annotationName":"Annotation submitted by Georg-August-University Goettingen, Genomic and Applied Microbiology, Goettingen Genomics Laboratory","status":"current"},"refseqCategory":"representative genome","releaseDate":"2014-12-11","sequencingTech":"Sanger dideoxy sequencing	454","submitter":"Georg-August-University Goettingen, Genomic and Applied Microbiology, Goettingen Genomics Laboratory"},"assemblyStats":{"contigL50":1,"contigN50":1488669,"gcCount":"732510","gcPercent":49.0,"genomeCoverage":"37.0x","numberOfComponentSequences":1,"numberOfContigs":1,"numberOfScaffolds":1,"scaffoldL50":1,"scaffoldN50":1488669,"totalNumberOfChromosomes":1,"totalSequenceLength":"1488669","totalUngappedLength":"1488669"},"averageNucleotideIdentity":{"bestAniMatch":{"ani":81.87,"assembly":"GCA_006954405.1","assemblyCoverage":0.88,"category":"suspected_type","organismName":"Candidatus Methanarcanum hacksteinii","typeAssemblyCoverage":0.93},"category":"type","comment":"Assembly is the type_strain, no match is expected","matchStatus":"low_coverage","submittedOrganism":"Candidatus Methanoplasma termitum","submittedSpecies":"Candidatus Methanoplasma termitum","taxonomyCheckStatus":"OK"},"checkmInfo":{"checkmMarkerSet":"Thermoplasmata","checkmMarkerSetRank":"class","checkmSpeciesTaxId":1577791,"checkmVersion":"v1.2.2","completeness":69.72,"completenessPercentile":100.0,"contamination":10.98},"currentAccession":"GCF_000800805.1","organism":{"infraspecificNames":{"strain":"MpT1"},"organismName":"Candidatus Methanoplasma termitum","taxId":1577791},"pairedAccession":"GCA_000800805.1","sourceDatabase":"SOURCE_DATABASE_REFSEQ","typeMaterial":{"typeDisplayText":"assembly from type material","typeLabel":"TYPE_MATERIAL"}}
{"accession":"GCF_000812185.1","annotationInfo":{"method":"Best-placed reference protein set	GeneMarkS-2+","name":"NCBI Prokaryotic Genome Annotation Pipeline (PGAP)","pipeline":"NCBI Prokaryotic Genome Annotation Pipeline (PGAP)","provider":"NCBI RefSeq","releaseDate":"2023-08-12","softwareVersion":"6.5","stats":{"geneCounts":{"nonCoding":47,"proteinCoding":1456,"pseudogene":3,"total":1506}}},"assemblyInfo":{"assemblyLevel":"Complete Genome","assemblyMethod":"Celera v. 7.0	CLC","assemblyName":"ASM81218v1","assemblyStatus":"current","assemblyType":"haploid","bioprojectAccession":"PRJNA223412","bioprojectLineage":[{"bioprojects":[{"accession":"PRJNA223412","title":"Candidatus Nitrosopelagicus brevis strain:CN25 Genome sequencing and assembly"}]}],"biosample":{"accession":"SAMN03273964","attributes":[{"name":"strain","value":"CN25"}],"bioprojects":[{"accession":"PRJNA223412"}],"description":{"organism":{"organismName":"Candidatus Nitrosopelagicus brevis","taxId":1410606},"title":"Sample from Candidatus Nitrosopelagicus brevis"},"lastUpdated":"2015-08-27T10:22:59.707","models":["Generic"],"owner":{"name":"J. Craig Venter Institute"},"package":"Generic.1.0","publicationDate":"2014-12-30T08:40:48.477","sampleIds":[{"db":"GenBank","value":"gb|CP007026"}],"status":{"status":"live","when":"2014-12-30T08:40:48.477"},"submissionDate":"2014-12-30T08:40:48.477"},"comments":"Requests for DNA or the cultures should be addressed to Alyson Santoro (asantoro@umces.edu), University of Maryland, Center of Environmental Studies. Culture collections will not accept Nitrosopelagicus brevis cultures as they cannot be cryopreserved or plated, rather need to be maintained in liquid.\nThe annotation was added by the NCBI Prokaryotic Genome Annotation Pipeline (PGAP). Information about PGAP can be found here: https://www.ncbi.nlm.nih.gov/genome/annotation_prok/","pairedAssembly":{"accession":"GCA_000812185.1","annotationName":"Annotation submitted by J. Craig Venter Institute","status":"current"},"refseqCategory":"representative genome","releaseDate":"2014-12-31","sequencingTech":"Illumina GAIIx","submitter":"J. Craig Venter Institute"},"assemblyStats":{"contigL50":1,"contigN50":1232128,"gcCount":"408546","gcPercent":33.0,"genomeCoverage":"40.0x","numberOfComponentSequences":1,"numberOfContigs":1,"numberOfScaffolds":1,"scaffoldL50":1,"scaffoldN50":1232128,"totalNumberOfChromosomes":1,"totalSequenceLength":"1232128","totalUngappedLength":"1232128"},"averageNucleotideIdentity":{"bestAniMatch":{"ani":79.36,"assembly":"GCA_000875775.1","assemblyCoverage":2.97,"category":"type","organismName":"Nitrosopumilus piranensis","typeAssemblyCoverage":2.13},"category":"category_na","comment":"na","matchStatus":"low_coverage","submittedOrganism":"Candidatus Nitrosopelagicus brevis","submittedSpecies":"Candidatus Nitrosopelagicus brevis","taxonomyCheckStatus":"Inconclusive"},"checkmInfo":{"checkmMarkerSet":"Thaumarchaeota","checkmMarkerSetRank":"phylum","checkmSpeciesTaxId":1410606,"checkmVersion":"v1.2.2","completeness":95.57,"completenessPercentile":100.0,"contamination":1.93},"currentAccession":"GCF_000812185.1","organism":{"infraspecificNames":{"strain":"CN25"},"organismName":"Candidatus Nitrosopelagicus brevis","taxId":1410606},"pairedAccession":"GCA_000812185.1","sourceDatabase":"SOURCE_DATABASE_REFSEQ"}
{"accession":"GCF_000813245.1","annotationInfo":{"method":"Best-placed reference protein set	GeneMarkS-2+","name":"GCF_000813245.1-RS_2024_03_28","pipeline":"NCBI Prokaryotic Genome Annotation Pipeline (PGAP)","provider":"NCBI RefSeq","releaseDate":"2024-03-28","softwareVersion":"6.7","stats":{"geneCounts":{"nonCoding":48,"proteinCoding":1900,"pseudogene":4,"total":1952}}},"assemblyInfo":{"assemblyLevel":"Complete Genome","assemblyMethod":"Newbler v. 2.3","assemblyName":"ASM81324v1","assemblyStatus":"current","assemblyType":"haploid","bioprojectAccession":"PRJNA237279","bioprojectLineage":[{"bioprojects":[{"accession":"PRJNA237279","title":"Thermofilum adornatum 1505 Genome sequencing"}]}],"biosample":{"accession":"SAMN03274240","attributes":[{"name":"geo_loc_name","value":"Russia"},{"name":"strain","value":"1505"}],"bioprojects":[{"accession":"PRJNA237279"}],"description":{"organism":{"organismName":"Thermofilum adornatum 1505","taxId":697581},"title":"Sample from Thermofilum adornatum 1505"},"lastUpdated":"2022-12-16T21:06:15.277","models":["Generic"],"owner":{"name":"Centre \"Bioengineering\" RAS, Lab of Molecular Cloning"},"package":"Generic.1.0","publicationDate":"2014-12-31T00:00:00.000","sampleIds":[{"db":"GenBank","value":"gb|CP007493"}],"status":{"status":"live","when":"2014-12-31T10:30:49.460"},"submissionDate":"2014-12-31T10:30:49.460"},"comments":"Bacteria available from Dr. E.A. Bonch-Osmolovskaia (elizaveta.bo@gmail.com)\nThe annotation was added by the NCBI Prokaryotic Genome Annotation Pipeline (PGAP). Information about PGAP can be found here: https://www.ncbi.nlm.nih.gov/genome/annotation_prok/","pairedAssembly":{"accession":"GCA_000813245.1","annotationName":"Annotation submitted by Centre Bioengineering RAS","status":"current"},"refseqCategory":"representative genome","releaseDate":"2015-01-02","sequencingTech":"454 GS FLX Titanium	ABI 3730","submitter":"Centre Bioengineering RAS"},"assemblyStats":{"contigL50":1,"contigN50":1754190,"gcCount":"814013","gcPercent":46.5,"genomeCoverage":"25.0x","numberOfComponentSequences":1,"numberOfContigs":1,"numberOfScaffolds":1,"scaffoldL50":1,"scaffoldN50":1754190,"totalNumberOfChromosomes":1,"totalSequenceLength":"1754190","totalUngappedLength":"1754190"},"averageNucleotideIdentity":{"bestAniMatch":{"ani":98.77,"assembly":"GCA_000446015.1","assemblyCoverage":91.83,"category":"type","organismName":"Thermofilum adornatum","typeAssemblyCoverage":92.04},"category":"category_na","comment":"na","matchStatus":"species_match","submittedAniMatch":{"ani":98.77,"assembly":"GCA_000446015.1","assemblyCoverage":91.83,"category":"type","organismName":"Thermofilum adornatum","typeAssemblyCoverage":92.04},"submittedOrganism":"Thermofilum adornatum 1505","submittedSpecies":"Thermofilum adornatum","taxonomyCheckStatus":"OK"},"checkmInfo":{"checkmMarkerSet":"Thermoprotei","checkmMarkerSetRank":"class","checkmSpeciesTaxId":1365176,"checkmVersion":"v1.2.2","completeness":97.62,"completenessPercentile":100.0,"contamination":1.79},"currentAccession":"GCF_000813245.1","organism":{"infraspecificNames":{"strain":"1505"},"organismName":"Thermofilum adornatum 1505","taxId":697581},"pairedAccession":"GCA_000813245.1","sourceDatabase":"SOURCE_DATABASE_REFSEQ"}
{"accession":"GCF_000816105.1","annotationInfo":{"method":"Best-placed reference protein set	GeneMarkS-2+","name":"NCBI Prokaryotic Genome Annotation Pipeline (PGAP)","pipeline":"NCBI Prokaryotic Genome Annotation Pipeline (PGAP)","provider":"NCBI RefSeq","releaseDate":"2023-05-03","softwareVersion":"6.5","stats":{"geneCounts":{"nonCoding":52,"proteinCoding":2077,"pseudogene":22,"total":2151}}},"assemblyInfo":{"assemblyLevel":"Complete Genome","assemblyMethod":"Newbler v. 2.6","assemblyName":"ASM81610v1","assemblyStatus":"current","assemblyType":"haploid","bioprojectAccession":"PRJNA230529","bioprojectLineage":[{"bioprojects":[{"accession":"PRJNA230529","title":"Thermococcus guaymasensis DSM 11113 Genome sequencing"}]}],"biosample":{"accession":"SAMN02429659","attributes":[{"name":"isolate","value":"TYS"},{"name":"strain","value":"DSM 11113"},{"name":"type-material","value":"type strain of Thermococcus guaymasensis"}],"bioprojects":[{"accession":"PRJNA230529"}],"description":{"organism":{"organismName":"Thermococcus guaymasensis DSM 11113","taxId":1432656},"title":"General Sample for Thermococcus guaymasensis DSM 11113"},"lastUpdated":"2019-06-20T16:43:40.197","models":["Generic"],"owner":{"contacts":[{}],"name":"University of Waterloo"},"package":"Generic.1.0","publicationDate":"2014-01-31T00:00:00.000","sampleIds":[{"label":"Sample name","value":" Thermococcus guaymasensis DSM11113"}],"status":{"status":"live","when":"2014-01-31T00:44:17.680"},"submissionDate":"2013-12-03T18:58:42.646"},"comments":"The annotation was added by the NCBI Prokaryotic Genome Annotation Pipeline (PGAP). Information about PGAP can be found here: https://www.ncbi.nlm.nih.gov/genome/annotation_prok/","pairedAssembly":{"accession":"GCA_000816105.1","annotationName":"NCBI Prokaryotic Genome Annotation Pipeline (PGAP)","status":"current"},"refseqCategory":"representative genome","releaseDate":"2015-01-07","sequencingTech":"454 GS FLX Titanium","submitter":"University of Waterloo"},"assemblyStats":{"contigL50":1,"contigN50":1920914,"gcCount":"1015439","gcPercent":53.0,"genomeCoverage":"48.0x","numberOfComponentSequences":1,"numberOfContigs":1,"numberOfScaffolds":1,"scaffoldL50":1,"scaffoldN50":1920914,"totalNumberOfChromosomes":1,"totalSequenceLength":"1920914","totalUngappedLength":"1920914"},"averageNucleotideIdentity":{"bestAniMatch":{"ani":88.15,"assembly":"GCA_000769655.1","assemblyCoverage":50.37,"category":"type","organismName":"Thermococcus eurythermalis","typeAssemblyCoverage":45.51},"category":"type","comment":"Assembly is the type_strain, mismatch is within genus and expected","matchStatus":"below_threshold_mismatch","submittedOrganism":"Thermococcus guaymasensis DSM 11113","submittedSpecies":"Thermococcus guaymasensis","taxonomyCheckStatus":"OK"},"checkmInfo":{"checkmMarkerSet":"Thermococcus","checkmMarkerSetRank":"genus","checkmSpeciesTaxId":110164,"checkmVersion":"v1.2.2","completeness":98.81,"completenessPercentile":100.0,"contamination":1.05},"currentAccession":"GCF_000816105.1","organism":{"infraspecificNames":{"strain":"DSM 11113"},"organismName":"Thermococcus guaymasensis DSM 11113","taxId":1432656},"pairedAccession":"GCA_000816105.1","sourceDatabase":"SOURCE_DATABASE_REFSEQ","typeMaterial":{"typeDisplayText":"assembly from type material","typeLabel":"TYPE_MATERIAL"}}
{"accession":"GCF_000875775.1","annotationInfo":{"method":"Best-placed reference protein set	GeneMarkS-2+","name":"GCF_000875775.1-RS_2024_04_29","pipeline":"NCBI Prokaryotic Genome Annotation Pipeline (PGAP)","provider":"NCBI RefSeq","releaseDate":"2024-04-29","softwareVersion":"6.7","stats":{"geneCounts":{"nonCoding":48,"proteinCoding":2110,"pseudogene":3,"total":2161}}},"assemblyInfo":{"assemblyLevel":"Complete Genome","assemblyMethod":"Newbler v. 2.6","assemblyName":"ASM87577v1","assemblyStatus":"current","assemblyType":"haploid","bioprojectAccession":"PRJNA269924","bioprojectLineage":[{"bioprojects":[{"accession":"PRJNA269924","title":"Nitrosopumilus piranensis strain:D3C Genome sequencing"}]}],"biosample":{"accession":"SAMN03257648","attributes":[{"name":"strain","value":"D3C"},{"name":"collection_date","value":"2011-12-15"},{"name":"depth","value":"0.5m"},{"name":"env_broad_scale","value":"Northern Adriatic Sea"},{"name":"env_local_scale","value":"Coastal surface water"},{"name":"env_medium","value":"Sea"},{"name":"geo_loc_name","value":"Slovenia"},{"name":"isolation_source","value":"coastal surface water from the Northern Adriatic Sea"},{"name":"isol_growth_condt","value":"http://www.nature.com/nature/journal/v437/n7058/full/nature03911.html"},{"name":"lat_lon","value":"45.51 N 13.56 E"},{"name":"num_replicons","value":"One"},{"name":"ref_biomaterial","value":"Different life strategies of closely related Thaumarchaeota isolates from the Northern Adriatic Sea (Unpublished)"},{"name":"type-material","value":"type strain of Nitrosopumilus piranensis"}],"bioprojects":[{"accession":"PRJNA269924"}],"description":{"comment":"Keywords: GSC:MIxS	MIGS:6.0","organism":{"organismName":"Nitrosopumilus piranensis","taxId":1582439},"title":"Archaeal sample: Nitrosopumilus piranensis D3C"},"lastUpdated":"2021-02-28T02:30:59.020","models":["MIGS.ba","MIGS/MIMS/MIMARKS.water"],"owner":{"contacts":[{}],"name":"University of Vienna"},"package":"MIGS.ba.water.6.0","publicationDate":"2014-12-10T00:00:00.000","sampleIds":[{"label":"Sample name","value":"Nitrosopumilus piranensis"}],"status":{"status":"live","when":"2015-02-05T14:31:29"},"submissionDate":"2014-12-10T09:47:48.670"},"comments":"The annotation was added by the NCBI Prokaryotic Genome Annotation Pipeline (PGAP). Information about PGAP can be found here: https://www.ncbi.nlm.nih.gov/genome/annotation_prok/\nDNA available from Barbara Bayer (bayer@univie.ac.at) or Gerhard J. Herndl ( gerhard.herndl@univie.ac.at)","pairedAssembly":{"accession":"GCA_000875775.1","annotationName":"Annotation submitted by University of Vienna","status":"current"},"refseqCategory":"representative genome","releaseDate":"2015-02-13","sequencingTech":"454/FLX-Titanium sequencer pyrosequencing","submitter":"University of Vienna"},"assemblyStats":{"contigL50":1,"contigN50":1713078,"gcCount":"579370","gcPercent":34.0,"genomeCoverage":"30.0x","numberOfComponentSequences":1,"numberOfContigs":1,"numberOfScaffolds":1,"scaffoldL50":1,"scaffoldN50":1713078,"totalNumberOfChromosomes":1,"totalSequenceLength":"1713078","totalUngappedLength":"1713078"},"averageNucleotideIdentity":{"bestAniMatch":{"ani":85.98,"assembly":"GCA_000018465.1","assemblyCoverage":66.28,"category":"type","organismName":"Nitrosopumilus maritimus","typeAssemblyCoverage":69.01},"category":"type","comment":"Assembly is the type_strain, mismatch is within genus and expected","matchStatus":"below_threshold_mismatch","submittedOrganism":"Nitrosopumilus piranensis","submittedSpecies":"Nitrosopumilus piranensis","taxonomyCheckStatus":"OK"},"checkmInfo":{"checkmMarkerSet":"Nitrosopumilaceae","checkmMarkerSetRank":"family","checkmSpeciesTaxId":1582439,"checkmVersion":"v1.2.2","completeness":93.33,"completenessPercentile":100.0,"contamination":12.83},"currentAccession":"GCF_000875775.1","organism":{"infraspecificNames":{"strain":"D3C"},"organismName":"Nitrosopumilus piranensis","taxId":1582439},"pairedAccession":"GCA_000875775.1","sourceDatabase":"SOURCE_DATABASE_REFSEQ","typeMaterial":{"typeDisplayText":"assembly from type material","typeLabel":"TYPE_MATERIAL"}}
{"accession":"GCF_000955905.1","annotationInfo":{"method":"Best-placed reference protein set	GeneMarkS-2+","name":"GCF_000955905.1-RS_2024_03_31","pipeline":"NCBI Prokaryotic Genome Annotation Pipeline (PGAP)","provider":"NCBI RefSeq","releaseDate":"2024-03-31","softwareVersion":"6.7","stats":{"geneCounts":{"nonCoding":51,"proteinCoding":1871,"pseudogene":2,"total":1924}}},"assemblyInfo":{"assemblyLevel":"Complete Genome","assemblyMethod":"SOAPdenovo v. 2.01","assemblyName":"ASM95590v3","assemblyStatus":"current","assemblyType":"haploid","bioprojectAccession":"PRJNA272771","bioprojectLineage":[{"bioprojects":[{"accession":"PRJNA272771","title":"Candidatus Nitrosotenuis cloacae strain:SAT1 Genome sequencing"}]}],"biosample":{"accession":"SAMN03286947","attributes":[{"name":"strain","value":"SAT1"},{"name":"isolation_source","value":"wastewater treatment plant"},{"name":"collection_date","value":"2014-09-12"},{"name":"geo_loc_name","value":"China:Beijing"},{"name":"sample_type","value":"cell culture"}],"description":{"organism":{"organismName":"Candidatus Nitrosotenuis cloacae","taxId":1603555},"title":"Microbe sample from Candidatus Nitrosotenuis cloacae"},"lastUpdated":"2016-04-04T08:57:24.690","models":["Microbe, viral or environmental"],"owner":{"contacts":[{}],"name":"Tsinghua University"},"package":"Microbe.1.0","publicationDate":"2015-01-23T00:44:05.520","sampleIds":[{"label":"Sample name","value":"SAT1"}],"status":{"status":"live","when":"2016-04-04T08:57:24"},"submissionDate":"2015-01-16T06:57:33.977"},"comments":"Source DNA and archaea strain is available from Xianghua Wen, xhwen@tsinghua.edu.cn\nThe annotation was added by the NCBI Prokaryotic Genome Annotation Pipeline (PGAP). Information about PGAP can be found here: https://www.ncbi.nlm.nih.gov/genome/annotation_prok/","pairedAssembly":{"accession":"GCA_000955905.3","annotationName":"NCBI Prokaryotic Genome Annotation Pipeline (PGAP)","status":"current"},"refseqCategory":"representative genome","releaseDate":"2015-04-20","sequencingTech":"Illumina HiSeq","submitter":"Tsinghua University"},"assemblyStats":{"contigL50":1,"contigN50":1620156,"gcCount":"664214","gcPercent":41.0,"genomeCoverage":"120.0x","numberOfComponentSequences":1,"numberOfContigs":1,"numberOfScaffolds":1,"scaffoldL50":1,"scaffoldN50":1620156,"totalNumberOfChromosomes":1,"totalSequenceLength":"1620156","totalUngappedLength":"1620156"},"averageNucleotideIdentity":{"bestAniMatch":{"ani":81.01,"assembly":"GCA_000956175.1","assemblyCoverage":0.67,"category":"type","organismName":"Nitrosopumilus adriaticus","typeAssemblyCoverage":0.6},"category":"category_na","comment":"na","matchStatus":"low_coverage","submittedOrganism":"Candidatus Nitrosotenuis cloacae","submittedSpecies":"Candidatus Nitrosotenuis cloacae","taxonomyCheckStatus":"Inconclusive"},"checkmInfo":{"checkmMarkerSet":"Thaumarchaeota","checkmMarkerSetRank":"phylum","checkmSpeciesTaxId":1603555,"checkmVersion":"v1.2.2","completeness":97.77,"completenessPercentile":50.0,"contamination":3.3},"currentAccession":"GCF_000955905.1","organism":{"infraspecificNames":{"strain":"SAT1"},"organismName":"Candidatus Nitrosotenuis cloacae","taxId":1603555},"pairedAccession":"GCA_000955905.3","sourceDatabase":"SOURCE_DATABASE_REFSEQ"}
{"accession":"GCF_000956175.1","annotationInfo":{"method":"Best-placed reference protein set	GeneMarkS-2+","name":"GCF_000956175.1-RS_2024_04_29","pipeline":"NCBI Prokaryotic Genome Annotation Pipeline (PGAP)","provider":"NCBI RefSeq","releaseDate":"2024-04-29","softwareVersion":"6.7","stats":{"geneCounts":{"nonCoding":48,"proteinCoding":2161,"pseudogene":23,"total":2232}}},"assemblyInfo":{"assemblyLevel":"Complete Genome","assemblyMethod":"Newbler v. 2.6","assemblyName":"ASM95617v1","assemblyStatus":"current","assemblyType":"haploid","bioprojectAccession":"PRJNA269341","bioprojectLineage":[{"bioprojects":[{"accession":"PRJNA269341","title":"Nitrosopumilus adriaticus strain:NF5 Genome sequencing"}]}],"biosample":{"accession":"SAMN03253153","attributes":[{"name":"strain","value":"NF5"},{"name":"collection_date","value":"2011-11-15"},{"name":"depth","value":"0.5m"},{"name":"env_broad_scale","value":"Northern Adriatic Sea"},{"name":"env_local_scale","value":"Coastal surface water"},{"name":"env_medium","value":"Sea"},{"name":"geo_loc_name","value":"Slovenia"},{"name":"isol_growth_condt","value":"http://www.nature.com/nature/journal/v437/n7058/full/nature03911.html"},{"name":"lat_lon","value":"45.51 N 13.56 E"},{"name":"num_replicons","value":"One"},{"name":"ref_biomaterial","value":"Different life strategies of closely related Thaumarchaeota isolates from the Northern Adriatic Sea (Unpublished)"},{"name":"type-material","value":"type strain of Nitrosopumilus adriaticus"}],"bioprojects":[{"accession":"PRJNA269341"}],"description":{"comment":"Keywords: GSC:MIxS	MIGS:6.0","organism":{"organismName":"Nitrosopumilus adriaticus","taxId":1580092},"title":"MIGS Cultured Bacterial/Archaeal sample from Nitrosopumilus adriaticus"},"lastUpdated":"2021-02-28T02:30:41.664","models":["MIGS.ba","MIGS/MIMS/MIMARKS.water"],"owner":{"contacts":[{}],"name":"University of Vienna"},"package":"MIGS.ba.water.6.0","publicationDate":"2014-12-10T00:00:00.000","sampleIds":[{"label":"Sample name","value":"Nitrosopumilus adriaticus"}],"status":{"status":"live","when":"2014-12-10T09:59:53.807"},"submissionDate":"2014-12-05T09:45:18.670"},"comments":"The annotation was added by the NCBI Prokaryotic Genome Annotation Pipeline (PGAP). Information about PGAP can be found here: https://www.ncbi.nlm.nih.gov/genome/annotation_prok/\nArchea available from Gerhard J. Herndl and Barbara Bayer (Department of Limnology & Oceanography, University of Vienna, Austria).","pairedAssembly":{"accession":"GCA_000956175.1","annotationName":"Annotation submitted by University of Vienna","status":"current"},"refseqCategory":"representative genome","releaseDate":"2015-03-19","sequencingTech":"was 454/FLX-Titanium sequencer (Roche)","submitter":"University of Vienna"},"assemblyStats":{"contigL50":1,"contigN50":1803090,"gcCount":"602356","gcPercent":33.5,"genomeCoverage":"25.0x","numberOfComponentSequences":1,"numberOfContigs":1,"numberOfScaffolds":1,"scaffoldL50":1,"scaffoldN50":1803090,"totalNumberOfChromosomes":1,"totalSequenceLength":"1803090","totalUngappedLength":"1803090"},"averageNucleotideIdentity":{"bestAniMatch":{"ani":87.65,"assembly":"GCA_013407185.1","assemblyCoverage":67.31,"category":"type","organismName":"Nitrosopumilus ureiphilus","typeAssemblyCoverage":55.89},"category":"type","comment":"Assembly is the type_strain, mismatch is within genus and expected","matchStatus":"below_threshold_mismatch","submittedOrganism":"Nitrosopumilus adriaticus","submittedSpecies":"Nitrosopumilus adriaticus","taxonomyCheckStatus":"OK"},"checkmInfo":{"checkmMarkerSet":"Nitrosopumilaceae","checkmMarkerSetRank":"family","checkmSpeciesTaxId":1580092,"checkmVersion":"v1.2.2","completeness":87.51,"completenessPercentile":100.0,"contamination":3.79},"currentAccession":"GCF_000956175.1","organism":{"infraspecificNames":{"strain":"NF5"},"organismName":"Nitrosopumilus adriaticus","taxId":1580092},"pairedAccession":"GCA_000956175.1","sourceDatabase":"SOURCE_DATABASE_REFSEQ","typeMaterial":{"typeDisplayText":"assembly from type material","typeLabel":"TYPE_MATERIAL"}}
{"accession":"GCF_000966265.1","annotationInfo":{"method":"Best-placed reference protein set	GeneMarkS-2+","name":"NCBI Prokaryotic Genome Annotation Pipeline (PGAP)","pipeline":"NCBI Prokaryotic Genome Annotation Pipeline (PGAP)","provider":"NCBI RefSeq","releaseDate":"2023-05-03","softwareVersion":"6.5","stats":{"geneCounts":{"nonCoding":55,"proteinCoding":2303,"pseudogene":47,"total":2405}}},"assemblyInfo":{"assemblyLevel":"Contig","assemblyMethod":"Unknown program v. before 2009-01-12","assemblyName":"ASM96626v1","assemblyStatus":"current","assemblyType":"haploid","bioprojectAccession":"PRJNA33583","bioprojectLineage":[{"bioprojects":[{"accession":"PRJNA33583","parentAccessions":["PRJNA30815"],"title":"Barophilic hyperthermophilic archaeon"},{"accession":"PRJNA30815","title":"A Genomic Encyclopedia of Bacteria and Archaea (GEBA)"}]}],"biosample":{"accession":"SAMN02744072","attributes":[{"name":"geo_loc_name","value":"Japan: deep-sea hydrothermal vent chimney at the Myojin Knoll in the Ogasawara-Bonin Arc"},{"name":"lat_lon","value":"not collected"},{"name":"num_replicons","value":"missing"},{"name":"project_name","value":"Palaeococcus ferrophilus DSM 13482"},{"name":"isol_growth_condt","value":"missing"},{"name":"env_broad_scale","value":"missing"},{"name":"strain","value":"DSM 13482"},{"name":"ref_biomaterial","value":"missing"},{"name":"env_local_scale","value":"missing"},{"name":"collection_date","value":"not collected"},{"name":"env_package","value":"missing"},{"name":"env_medium","value":"missing"},{"name":"investigation_type","value":"bacteria_archaea"},{"name":"culture_collection","value":"DSM:13482"},{"name":"type-material","value":"type strain of Palaeococcus ferrophilus"}],"bioprojects":[{"accession":"PRJNA33583"}],"description":{"comment":"Keywords: GSC:MIxS	MIGS:6.0","organism":{"organismName":"Palaeococcus ferrophilus DSM 13482","taxId":588319},"title":"Palaeococcus ferrophilus DMJ, DSM 13482"},"lastUpdated":"2019-06-20T16:56:59.607","models":["MIGS.ba"],"owner":{"name":"DOE Joint Genome Institute"},"package":"MIGS.ba.6.0","publicationDate":"2014-05-05T00:00:00.000","sampleIds":[{"db":"DOE Joint Genome Institute","label":"Sample name","value":"97928"},{"db":"SRA","value":"SRS1565054"}],"status":{"status":"live","when":"2014-05-05T13:15:07.470"},"submissionDate":"2014-05-05T13:15:07.470"},"comments":"URL -- http://www.jgi.doe.gov\nJGI Project ID: 97928\nSource DNA and organism available from Hans-Peter Klenk at the German Collection of Microorganisms and Cell Cultures (DSMZ) (hans-peter.klenk@dsmz.de)\nContacts: Jonathan Eisen (jaeisen@ucdavis.edu)\nTanja Woyke (microbe@cuba.jgi-psf.org)\nWhole genome sequencing and draft assembly at JGI\nAnnotation by JGI\nThe JGI and collaborators endorse the principles for the distribution and use of large scale sequencing data adopted by the larger genome sequencing community and urge users of this data to follow them. It is our intention to publish the work of this project in a timely fashion and we welcome collaborative interaction on the project and analysis.\n(http://www.genome.gov/page.cfm?pageID=10506376)\nFull annotations are available from IMG","pairedAssembly":{"accession":"GCA_000966265.1","status":"current"},"refseqCategory":"representative genome","releaseDate":"2015-03-30","sequencingTech":"Unknown","submitter":"DOE Joint Genome Institute"},"assemblyStats":{"contigL50":4,"contigN50":210129,"gcCount":"1198229","gcPercent":54.5,"numberOfComponentSequences":23,"numberOfContigs":23,"totalSequenceLength":"2206431","totalUngappedLength":"2206431"},"averageNucleotideIdentity":{"bestAniMatch":{"ani":83.86,"assembly":"GCA_001484195.1","assemblyCoverage":14.65,"category":"type","organismName":"Thermococcus celericrescens","typeAssemblyCoverage":13.83},"category":"type","comment":"na","matchStatus":"below_threshold_mismatch","submittedOrganism":"Palaeococcus ferrophilus DSM 13482","submittedSpecies":"Palaeococcus ferrophilus","taxonomyCheckStatus":"Inconclusive"},"checkmInfo":{"checkmMarkerSet":"Thermococcaceae","checkmMarkerSetRank":"family","checkmSpeciesTaxId":83868,"checkmVersion":"v1.2.2","completeness":98.94,"completenessPercentile":100.0,"contamination":0.63},"currentAccession":"GCF_000966265.1","organism":{"infraspecificNames":{"strain":"DSM 13482"},"organismName":"Palaeococcus ferrophilus DSM 13482","taxId":588319},"pairedAccession":"GCA_000966265.1","sourceDatabase":"SOURCE_DATABASE_REFSEQ","typeMaterial":{"typeDisplayText":"assembly from type material","typeLabel":"TYPE_MATERIAL"},"wgsInfo":{"masterWgsUrl":"https://www.ncbi.nlm.nih.gov/nuccore/LANF00000000.1","wgsContigsUrl":"https://www.ncbi.nlm.nih.gov/Traces/wgs/LANF01","wgsProjectAccession":"LANF01"}}
{"accession":"GCF_000969885.1","annotationInfo":{"method":"Best-placed reference protein set	GeneMarkS-2+","name":"NCBI Prokaryotic Genome Annotation Pipeline (PGAP)","pipeline":"NCBI Prokaryotic Genome Annotation Pipeline (PGAP)","provider":"NCBI RefSeq","releaseDate":"2024-02-11","softwareVersion":"6.6","stats":{"geneCounts":{"nonCoding":68,"proteinCoding":2705,"pseudogene":28,"total":2801}}},"assemblyInfo":{"assemblyLevel":"Complete Genome","assemblyMethod":"Newbler v. 2.3 and CLC v. 3.3 and Geneious v. 4.5","assemblyName":"ASM96988v1","assemblyStatus":"current","assemblyType":"haploid","bioprojectAccession":"PRJNA230961","bioprojectLineage":[{"bioprojects":[{"accession":"PRJNA230961","title":"Methanogenic archaea and the global carbon cycle"}]}],"biosample":{"accession":"SAMN03074597","attributes":[{"name":"strain","value":"TM-1"},{"name":"collection_date","value":"missing"},{"name":"env_broad_scale","value":"missing"},{"name":"env_local_scale","value":"missing"},{"name":"env_medium","value":"missing"},{"name":"geo_loc_name","value":"missing"},{"name":"isol_growth_condt","value":"missing"},{"name":"lat_lon","value":"missing"},{"name":"num_replicons","value":"1"},{"name":"ref_biomaterial","value":"missing"},{"name":"type-material","value":"type strain of Methanosarcina thermophila"}],"bioprojects":[{"accession":"PRJNA230961"}],"description":{"comment":"Keywords: GSC:MIxS	MIGS:6.0","organism":{"organismName":"Methanosarcina thermophila TM-1","taxId":523844},"title":"MIGS Cultured Bacterial/Archaeal sample from Methanosarcina thermophila TM-1"},"lastUpdated":"2019-06-20T17:06:07.850","models":["MIGS.ba"],"owner":{"contacts":[{}],"name":"University of Illinois at Urbana-Champaign"},"package":"MIGS.ba.6.0","publicationDate":"2014-09-19T00:00:00.000","sampleIds":[{"label":"Sample name","value":"WWM699"}],"status":{"status":"live","when":"2014-09-19T10:13:30.833"},"submissionDate":"2014-09-19T10:13:30.833"},"pairedAssembly":{"accession":"GCA_000969885.1","annotationName":"Annotation submitted by University of Illinois at Urbana-Champaign","status":"current"},"refseqCategory":"representative genome","releaseDate":"2015-04-07","sequencingTech":"ABI 3730	454 GS-FLX Titanium	Illumina GAIIx	Illumina MiSeq","submitter":"University of Illinois at Urbana-Champaign"},"assemblyStats":{"contigL50":1,"contigN50":3127379,"gcCount":"1286916","gcPercent":41.0,"genomeCoverage":"20.0x","numberOfComponentSequences":1,"numberOfContigs":1,"numberOfScaffolds":1,"scaffoldL50":1,"scaffoldN50":3127379,"totalNumberOfChromosomes":1,"totalSequenceLength":"3127379","totalUngappedLength":"3127379"},"averageNucleotideIdentity":{"bestAniMatch":{"ani":93.7,"assembly":"GCA_001304615.2","assemblyCoverage":87.38,"category":"type","organismName":"Methanosarcina flavescens","typeAssemblyCoverage":83.22},"category":"type","comment":"Assembly is the type_strain, mismatch is within genus and expected","matchStatus":"below_threshold_mismatch","submittedOrganism":"Methanosarcina thermophila TM_1","submittedSpecies":"Methanosarcina thermophila","taxonomyCheckStatus":"OK"},"checkmInfo":{"checkmMarkerSet":"Methanosarcina","checkmMarkerSetRank":"genus","checkmSpeciesTaxId":2210,"checkmVersion":"v1.2.2","completeness":89.88,"completenessPercentile":100.0,"contamination":5.19},"currentAccession":"GCF_000969885.1","organism":{"infraspecificNames":{"strain":"TM-1"},"organismName":"Methanosarcina thermophila TM-1","taxId":523844},"pairedAccession":"GCA_000969885.1","sourceDatabase":"SOURCE_DATABASE_REFSEQ","typeMaterial":{"typeDisplayText":"assembly from type material","typeLabel":"TYPE_MATERIAL"}}
{"accession":"GCF_000969905.1","annotationInfo":{"method":"Best-placed reference protein set	GeneMarkS-2+","name":"NCBI Prokaryotic Genome Annotation Pipeline (PGAP)","pipeline":"NCBI Prokaryotic Genome Annotation Pipeline (PGAP)","provider":"NCBI RefSeq","releaseDate":"2024-02-16","softwareVersion":"6.6","stats":{"geneCounts":{"nonCoding":71,"proteinCoding":3602,"pseudogene":119,"total":3792}}},"assemblyInfo":{"assemblyLevel":"Complete Genome","assemblyMethod":"Newbler v. 2.3 and CLC v. 3.3 and Geneious v. 4.5","assemblyName":"ASM96990v1","assemblyStatus":"current","assemblyType":"haploid","bioprojectAccession":"PRJNA230962","bioprojectLineage":[{"bioprojects":[{"accession":"PRJNA230962","title":"Methanogenic archaea and the global carbon cycle"}]}],"biosample":{"accession":"SAMN03074598","attributes":[{"name":"strain","value":"Z-761"},{"name":"collection_date","value":"missing"},{"name":"env_broad_scale","value":"missing"},{"name":"env_local_scale","value":"missing"},{"name":"env_medium","value":"missing"},{"name":"geo_loc_name","value":"missing"},{"name":"isol_growth_condt","value":"missing"},{"name":"lat_lon","value":"missing"},{"name":"num_replicons","value":"1"},{"name":"ref_biomaterial","value":"missing"},{"name":"type-material","value":"type strain of Methanosarcina vacuolata"}],"bioprojects":[{"accession":"PRJNA230962"}],"description":{"comment":"Keywords: GSC:MIxS	MIGS:6.0","organism":{"organismName":"Methanosarcina vacuolata Z-761","taxId":1434123},"title":"MIGS Cultured Bacterial/Archaeal sample from Methanosarcina vacuolata Z-761"},"lastUpdated":"2019-06-20T17:06:07.890","models":["MIGS.ba"],"owner":{"contacts":[{}],"name":"University of Illinois at Urbana-Champaign"},"package":"MIGS.ba.6.0","publicationDate":"2014-09-19T00:00:00.000","sampleIds":[{"label":"Sample name","value":"WWM677"}],"status":{"status":"live","when":"2014-09-19T10:13:30.920"},"submissionDate":"2014-09-19T10:13:30.920"},"pairedAssembly":{"accession":"GCA_000969905.1","annotationName":"Annotation submitted by University of Illinois at Urbana-Champaign","status":"current"},"refseqCategory":"representative genome","releaseDate":"2015-04-07","sequencingTech":"ABI 3730	454 GS-FLX Titanium	Illumina GAIIx	Illumina MiSeq","submitter":"University of Illinois at Urbana-Champaign"},"assemblyStats":{"contigL50":1,"contigN50":4505752,"gcCount":"1812448","gcPercent":39.5,"genomeCoverage":"20.0x","numberOfComponentSequences":2,"numberOfContigs":2,"numberOfScaffolds":2,"scaffoldL50":1,"scaffoldN50":4505752,"totalNumberOfChromosomes":2,"totalSequenceLength":"4563885","totalUngappedLength":"4563885"},"averageNucleotideIdentity":{"bestAniMatch":{"ani":90.9,"assembly":"GCA_000970025.1","assemblyCoverage":67.22,"category":"suspected_type","organismName":"Methanosarcina barkeri","typeAssemblyCoverage":67.06},"category":"type","comment":"Assembly is the type_strain, mismatch is within genus and expected","matchStatus":"below_threshold_mismatch","submittedOrganism":"Methanosarcina vacuolata Z_761","submittedSpecies":"Methanosarcina vacuolata","taxonomyCheckStatus":"OK"},"checkmInfo":{"checkmMarkerSet":"Methanosarcina","checkmMarkerSetRank":"genus","checkmSpeciesTaxId":2215,"checkmVersion":"v1.2.2","completeness":97.16,"completenessPercentile":100.0,"contamination":5.58},"currentAccession":"GCF_000969905.1","organism":{"infraspecificNames":{"strain":"Z-761"},"organismName":"Methanosarcina vacuolata Z-761","taxId":1434123},"pairedAccession":"GCA_000969905.1","sourceDatabase":"SOURCE_DATABASE_REFSEQ","typeMaterial":{"typeDisplayText":"assembly from type material","typeLabel":"TYPE_MATERIAL"}}
{"accession":"GCF_000970065.1","annotationInfo":{"method":"Best-placed reference protein set	GeneMarkS-2+","name":"GCF_000970065.1-RS_2024_03_28","pipeline":"NCBI Prokaryotic Genome Annotation Pipeline (PGAP)","provider":"NCBI RefSeq","releaseDate":"2024-03-28","softwareVersion":"6.7","stats":{"geneCounts":{"nonCoding":71,"proteinCoding":3583,"pseudogene":147,"total":3801}}},"assemblyInfo":{"assemblyLevel":"Complete Genome","assemblyMethod":"Newbler v. 2.3 and CLC v. 3.3 and Geneious v. 4.5","assemblyName":"ASM97006v1","assemblyStatus":"current","assemblyType":"haploid","bioprojectAccession":"PRJNA230937","bioprojectLineage":[{"bioprojects":[{"accession":"PRJNA230937","title":"Methanogenic archaea and the global carbon cycle"}]}],"biosample":{"accession":"SAMN03074573","attributes":[{"name":"strain","value":"227"},{"name":"collection_date","value":"missing"},{"name":"env_broad_scale","value":"missing"},{"name":"env_local_scale","value":"missing"},{"name":"env_medium","value":"missing"},{"name":"geo_loc_name","value":"missing"},{"name":"isol_growth_condt","value":"missing"},{"name":"lat_lon","value":"missing"},{"name":"num_replicons","value":"1"},{"name":"ref_biomaterial","value":"missing"}],"bioprojects":[{"accession":"PRJNA230937"}],"description":{"comment":"Keywords: GSC:MIxS	MIGS:6.0","organism":{"organismName":"Methanosarcina barkeri 227","taxId":1434106},"title":"MIGS Cultured Bacterial/Archaeal sample from Methanosarcina barkeri 227"},"lastUpdated":"2014-09-19T10:13:28.920","models":["MIGS.ba"],"owner":{"contacts":[{}],"name":"University of Illinois at Urbana-Champaign"},"package":"MIGS.ba.6.0","publicationDate":"2014-09-19T10:13:28.920","sampleIds":[{"label":"Sample name","value":"WWM760"}],"status":{"status":"live","when":"2014-09-19T10:13:28.920"},"submissionDate":"2014-09-19T10:13:28.920"},"pairedAssembly":{"accession":"GCA_000970065.1","annotationName":"Annotation submitted by University of Illinois at Urbana-Champaign","status":"current"},"refseqCategory":"representative genome","releaseDate":"2015-04-07","sequencingTech":"ABI 3730	454 GS-FLX Titanium	Illumina GAIIx	Illumina MiSeq","submitter":"University of Illinois at Urbana-Champaign"},"assemblyStats":{"contigL50":1,"contigN50":4447980,"gcCount":"1760142","gcPercent":39.0,"genomeCoverage":"20.0x","numberOfComponentSequences":2,"numberOfContigs":2,"numberOfScaffolds":2,"scaffoldL50":1,"scaffoldN50":4447980,"totalNumberOfChromosomes":2,"totalSequenceLength":"4487566","totalUngappedLength":"4487566"},"averageNucleotideIdentity":{"bestAniMatch":{"ani":99.37,"assembly":"GCA_000970025.1","assemblyCoverage":94.66,"category":"suspected_type","organismName":"Methanosarcina barkeri","typeAssemblyCoverage":92.86},"category":"category_na","comment":"na","matchStatus":"species_match","submittedAniMatch":{"ani":99.37,"assembly":"GCA_000970025.1","assemblyCoverage":94.66,"category":"suspected_type","organismName":"Methanosarcina barkeri MS","typeAssemblyCoverage":92.86},"submittedOrganism":"Methanosarcina barkeri 227","submittedSpecies":"Methanosarcina barkeri","taxonomyCheckStatus":"OK"},"checkmInfo":{"checkmMarkerSet":"Methanosarcina","checkmMarkerSetRank":"genus","checkmSpeciesTaxId":2208,"checkmVersion":"v1.2.2","completeness":97.08,"completenessPercentile":66.666664,"contamination":3.21},"currentAccession":"GCF_000970065.1","organism":{"infraspecificNames":{"strain":"227"},"organismName":"Methanosarcina barkeri 227","taxId":1434106},"pairedAccession":"GCA_000970065.1","sourceDatabase":"SOURCE_DATABASE_REFSEQ"}
{"accession":"GCF_000970085.1","annotationInfo":{"method":"Best-placed reference protein set	GeneMarkS-2+","name":"NCBI Prokaryotic Genome Annotation Pipeline (PGAP)","pipeline":"NCBI Prokaryotic Genome Annotation Pipeline (PGAP)","provider":"NCBI RefSeq","releaseDate":"2024-02-11","softwareVersion":"6.6","stats":{"geneCounts":{"nonCoding":67,"proteinCoding":4104,"pseudogene":131,"total":4302}}},"assemblyInfo":{"assemblyLevel":"Complete Genome","assemblyMethod":"Newbler v. 2.3 and CLC v. 3.3 and Geneious v. 4.5","assemblyName":"ASM97008v1","assemblyStatus":"current","assemblyType":"haploid","bioprojectAccession":"PRJNA230953","bioprojectLineage":[{"bioprojects":[{"accession":"PRJNA230953","title":"Methanogenic archaea and the global carbon cycle"}]}],"biosample":{"accession":"SAMN03074589","attributes":[{"name":"strain","value":"T4/M"},{"name":"collection_date","value":"missing"},{"name":"env_broad_scale","value":"missing"},{"name":"env_local_scale","value":"missing"},{"name":"env_medium","value":"missing"},{"name":"geo_loc_name","value":"missing"},{"name":"isol_growth_condt","value":"missing"},{"name":"lat_lon","value":"missing"},{"name":"num_replicons","value":"1"},{"name":"ref_biomaterial","value":"missing"},{"name":"type-material","value":"type strain of Methanosarcina siciliae"}],"bioprojects":[{"accession":"PRJNA230953"}],"description":{"comment":"Keywords: GSC:MIxS	MIGS:6.0","organism":{"organismName":"Methanosarcina siciliae T4/M","taxId":1434120},"title":"MIGS Cultured Bacterial/Archaeal sample from Methanosarcina siciliae T4/M"},"lastUpdated":"2019-06-20T17:06:07.477","models":["MIGS.ba"],"owner":{"contacts":[{}],"name":"University of Illinois at Urbana-Champaign"},"package":"MIGS.ba.6.0","publicationDate":"2014-09-19T00:00:00.000","sampleIds":[{"label":"Sample name","value":"WWM584"}],"status":{"status":"live","when":"2014-09-19T10:13:30.210"},"submissionDate":"2014-09-19T10:13:30.210"},"pairedAssembly":{"accession":"GCA_000970085.1","annotationName":"Annotation submitted by University of Illinois at Urbana-Champaign","status":"current"},"refseqCategory":"representative genome","releaseDate":"2015-04-07","sequencingTech":"ABI 3730	454 GS-FLX Titanium	Illumina GAIIx	Illumina MiSeq","submitter":"University of Illinois at Urbana-Champaign"},"assemblyStats":{"contigL50":1,"contigN50":5017558,"gcCount":"2154560","gcPercent":43.0,"genomeCoverage":"20.0x","numberOfComponentSequences":1,"numberOfContigs":1,"numberOfScaffolds":1,"scaffoldL50":1,"scaffoldN50":5017558,"totalNumberOfChromosomes":1,"totalSequenceLength":"5017558","totalUngappedLength":"5017558"},"averageNucleotideIdentity":{"bestAniMatch":{"ani":91.81,"assembly":"GCA_000007345.1","assemblyCoverage":75.86,"category":"type","organismName":"Methanosarcina acetivorans","typeAssemblyCoverage":66.18},"category":"type","comment":"Assembly is the type_strain, mismatch is within genus and expected","matchStatus":"below_threshold_mismatch","submittedOrganism":"Methanosarcina siciliae T4/M","submittedSpecies":"Methanosarcina siciliae","taxonomyCheckStatus":"OK"},"checkmInfo":{"checkmMarkerSet":"Methanosarcina","checkmMarkerSetRank":"genus","checkmSpeciesTaxId":38027,"checkmVersion":"v1.2.2","completeness":96.12,"completenessPercentile":66.666664,"contamination":4.55},"currentAccession":"GCF_000970085.1","organism":{"infraspecificNames":{"strain":"T4/M"},"organismName":"Methanosarcina siciliae T4/M","taxId":1434120},"pairedAccession":"GCA_000970085.1","sourceDatabase":"SOURCE_DATABASE_REFSEQ","typeMaterial":{"typeDisplayText":"assembly from type material","typeLabel":"TYPE_MATERIAL"}}
{"accession":"GCF_000970265.1","annotationInfo":{"method":"Best-placed reference protein set	GeneMarkS-2+","name":"NCBI Prokaryotic Genome Annotation Pipeline (PGAP)","pipeline":"NCBI Prokaryotic Genome Annotation Pipeline (PGAP)","provider":"NCBI RefSeq","releaseDate":"2024-02-16","softwareVersion":"6.6","stats":{"geneCounts":{"nonCoding":67,"proteinCoding":3339,"pseudogene":100,"total":3506}}},"assemblyInfo":{"assemblyLevel":"Complete Genome","assemblyMethod":"Newbler v. 2.3 and CLC v. 3.3 and Geneious v. 4.5","assemblyName":"ASM97026v1","assemblyStatus":"current","assemblyType":"haploid","bioprojectAccession":"PRJNA230943","bioprojectLineage":[{"bioprojects":[{"accession":"PRJNA230943","title":"Methanogenic archaea and the global carbon cycle"}]}],"biosample":{"accession":"SAMN03074579","attributes":[{"name":"strain","value":"Z-7289"},{"name":"collection_date","value":"missing"},{"name":"env_broad_scale","value":"missing"},{"name":"env_local_scale","value":"missing"},{"name":"env_medium","value":"missing"},{"name":"geo_loc_name","value":"missing"},{"name":"isol_growth_condt","value":"missing"},{"name":"lat_lon","value":"missing"},{"name":"num_replicons","value":"1"},{"name":"ref_biomaterial","value":"missing"}],"bioprojects":[{"accession":"PRJNA230943"}],"description":{"comment":"Keywords: GSC:MIxS	MIGS:6.0","organism":{"organismName":"Methanosarcina lacustris Z-7289","taxId":1434111},"title":"MIGS Cultured Bacterial/Archaeal sample from Methanosarcina lacustris Z-7289"},"lastUpdated":"2014-09-19T10:13:29.413","models":["MIGS.ba"],"owner":{"contacts":[{}],"name":"University of Illinois at Urbana-Champaign"},"package":"MIGS.ba.6.0","publicationDate":"2014-09-19T10:13:29.413","sampleIds":[{"label":"Sample name","value":"WWM759"}],"status":{"status":"live","when":"2014-09-19T10:13:29.413"},"submissionDate":"2014-09-19T10:13:29.413"},"pairedAssembly":{"accession":"GCA_000970265.1","annotationName":"Annotation submitted by University of Illinois at Urbana-Champaign","status":"current"},"refseqCategory":"representative genome","releaseDate":"2015-04-07","sequencingTech":"ABI 3730	454 GS-FLX Titanium	Illumina GAIIx	Illumina MiSeq","submitter":"University of Illinois at Urbana-Champaign"},"assemblyStats":{"contigL50":1,"contigN50":4139808,"gcCount":"1731383","gcPercent":42.0,"genomeCoverage":"20.0x","numberOfComponentSequences":1,"numberOfContigs":1,"numberOfScaffolds":1,"scaffoldL50":1,"scaffoldN50":4139808,"totalNumberOfChromosomes":1,"totalSequenceLength":"4139808","totalUngappedLength":"4139808"},"averageNucleotideIdentity":{"bestAniMatch":{"ani":86.31,"assembly":"GCA_000007345.1","assemblyCoverage":41.13,"category":"type","organismName":"Methanosarcina acetivorans","typeAssemblyCoverage":29.6},"category":"category_na","comment":"na","matchStatus":"below_threshold_mismatch","submittedOrganism":"Methanosarcina lacustris Z_7289","submittedSpecies":"Methanosarcina lacustris","taxonomyCheckStatus":"Inconclusive"},"checkmInfo":{"checkmMarkerSet":"Methanosarcina","checkmMarkerSetRank":"genus","checkmSpeciesTaxId":170861,"checkmVersion":"v1.2.2","completeness":90.07,"completenessPercentile":100.0,"contamination":4.32},"currentAccession":"GCF_000970265.1","organism":{"infraspecificNames":{"strain":"Z-7289"},"organismName":"Methanosarcina lacustris Z-7289","taxId":1434111},"pairedAccession":"GCA_000970265.1","sourceDatabase":"SOURCE_DATABASE_REFSEQ"}
{"accession":"GCF_000970285.1","annotationInfo":{"method":"Best-placed reference protein set	GeneMarkS-2+","name":"GCF_000970285.1-RS_2024_03_28","pipeline":"NCBI Prokaryotic Genome Annotation Pipeline (PGAP)","provider":"NCBI RefSeq","releaseDate":"2024-03-28","softwareVersion":"6.7","stats":{"geneCounts":{"nonCoding":69,"proteinCoding":4357,"pseudogene":95,"total":4521}}},"assemblyInfo":{"assemblyLevel":"Complete Genome","assemblyMethod":"Newbler v. 2.3 and CLC v. 3.3 and Geneious v. 4.5","assemblyName":"ASM97028v1","assemblyStatus":"current","assemblyType":"haploid","bioprojectAccession":"PRJNA230942","bioprojectLineage":[{"bioprojects":[{"accession":"PRJNA230942","title":"Methanogenic archaea and the global carbon cycle"}]}],"biosample":{"accession":"SAMN03074578","attributes":[{"name":"strain","value":"HB-1"},{"name":"collection_date","value":"missing"},{"name":"env_broad_scale","value":"missing"},{"name":"env_local_scale","value":"missing"},{"name":"env_medium","value":"missing"},{"name":"geo_loc_name","value":"missing"},{"name":"isol_growth_condt","value":"missing"},{"name":"lat_lon","value":"missing"},{"name":"num_replicons","value":"1"},{"name":"ref_biomaterial","value":"missing"},{"name":"type-material","value":"type strain of Methanosarcina horonobensis"}],"bioprojects":[{"accession":"PRJNA230942"}],"description":{"comment":"Keywords: GSC:MIxS	MIGS:6.0","organism":{"organismName":"Methanosarcina horonobensis HB-1 = JCM 15518","taxId":1434110},"title":"MIGS Cultured Bacterial/Archaeal sample from Methanosarcina horonobensis HB-1 = JCM 15518"},"lastUpdated":"2019-06-20T17:06:06.917","models":["MIGS.ba"],"owner":{"contacts":[{}],"name":"University of Illinois at Urbana-Champaign"},"package":"MIGS.ba.6.0","publicationDate":"2014-09-19T00:00:00.000","sampleIds":[{"label":"Sample name","value":"WWM804"}],"status":{"status":"live","when":"2014-09-19T10:13:29.340"},"submissionDate":"2014-09-19T10:13:29.340"},"pairedAssembly":{"accession":"GCA_000970285.1","annotationName":"Annotation submitted by University of Illinois at Urbana-Champaign","status":"current"},"refseqCategory":"representative genome","releaseDate":"2015-04-07","sequencingTech":"ABI 3730	454 GS-FLX Titanium	Illumina GAIIx	Illumina MiSeq","submitter":"University of Illinois at Urbana-Champaign"},"assemblyStats":{"contigL50":1,"contigN50":5018607,"gcCount":"2073239","gcPercent":41.5,"genomeCoverage":"20.0x","numberOfComponentSequences":1,"numberOfContigs":1,"numberOfScaffolds":1,"scaffoldL50":1,"scaffoldN50":5018607,"totalNumberOfChromosomes":1,"totalSequenceLength":"5018607","totalUngappedLength":"5018607"},"averageNucleotideIdentity":{"bestAniMatch":{"ani":99.73,"assembly":"GCA_001316205.1","assemblyCoverage":97.97,"category":"type","organismName":"Methanosarcina horonobensis","typeAssemblyCoverage":99.8},"category":"type","comment":"na","matchStatus":"species_match","submittedAniMatch":{"ani":99.73,"assembly":"GCA_001316205.1","assemblyCoverage":97.97,"category":"type","organismName":"Methanosarcina horonobensis HB_1 = JCM 15518","typeAssemblyCoverage":99.8},"submittedOrganism":"Methanosarcina horonobensis HB_1 = JCM 15518","submittedSpecies":"Methanosarcina horonobensis","taxonomyCheckStatus":"OK"},"checkmInfo":{"checkmMarkerSet":"Methanosarcina","checkmMarkerSetRank":"genus","checkmSpeciesTaxId":418008,"checkmVersion":"v1.2.2","completeness":98.02,"completenessPercentile":100.0,"contamination":7.01},"currentAccession":"GCF_000970285.1","organism":{"infraspecificNames":{"strain":"HB-1"},"organismName":"Methanosarcina horonobensis HB-1 = JCM 15518","taxId":1434110},"pairedAccession":"GCA_000970285.1","sourceDatabase":"SOURCE_DATABASE_REFSEQ","typeMaterial":{"typeDisplayText":"assembly from type material","typeLabel":"TYPE_MATERIAL"}}
{"accession":"GCF_000993805.1","annotationInfo":{"method":"Best-placed reference protein set	GeneMarkS-2+","name":"GCF_000993805.1-RS_2024_03_28","pipeline":"NCBI Prokaryotic Genome Annotation Pipeline (PGAP)","provider":"NCBI RefSeq","releaseDate":"2024-03-28","softwareVersion":"6.7","stats":{"geneCounts":{"nonCoding":51,"proteinCoding":1704,"pseudogene":6,"total":1761}}},"assemblyInfo":{"assemblyLevel":"Complete Genome","assemblyMethod":"CLCbio Assembler v. 7.5	SSPACE v. 2.0	GapFiller v. 1.11","assemblyName":"ASM99380v1","assemblyStatus":"current","assemblyType":"haploid","bioprojectAccession":"PRJNA262459","bioprojectLineage":[{"bioprojects":[{"accession":"PRJNA262459","title":"Infirmifilum uzonense strain:1807-2 Genome sequencing"}]}],"biosample":{"accession":"SAMN03083278","attributes":[{"name":"strain","value":"1807-2"},{"name":"collection_date","value":"2008"},{"name":"depth","value":"5 cm"},{"name":"elev","value":"500 m"},{"name":"env_broad_scale","value":"taiga"},{"name":"env_local_scale","value":"caldera"},{"name":"env_medium","value":"sediment"},{"name":"geo_loc_name","value":"Russia: Kamchatka, Caldera Uzon"},{"name":"isol_growth_condt","value":"PMID23196301 (growth conditions modified)"},{"name":"lat_lon","value":"54.30 N 160.00 E"},{"name":"num_replicons","value":"1"},{"name":"ref_biomaterial","value":"no"},{"name":"type-material","value":"type strain of Thermofilum uzonense"}],"description":{"comment":"Keywords: GSC:MIxS	MIGS:6.0","organism":{"organismName":"Infirmifilum uzonense","taxId":1550241},"title":"MIGS Cultured Bacterial/Archaeal sample from Infirmifilum uzonense"},"lastUpdated":"2021-07-29T21:05:45.856","models":["MIGS.ba","MIGS/MIMS/MIMARKS.sediment"],"owner":{"contacts":[{}],"name":"Immanuel Kant Baltic Federal University"},"package":"MIGS.ba.sediment.6.0","publicationDate":"2014-09-27T00:00:00.000","sampleIds":[{"label":"Sample name","value":"1807"}],"status":{"status":"live","when":"2014-09-27T04:31:16.243"},"submissionDate":"2014-09-27T04:31:16.243"},"comments":"Source DNA/bacteria available from Dr. Olga Podosokorskaya, Winogradsky INMA RAS\nThe annotation was added by the NCBI Prokaryotic Genome Annotation Pipeline (PGAP). Information about PGAP can be found here: https://www.ncbi.nlm.nih.gov/genome/annotation_prok/","pairedAssembly":{"accession":"GCA_000993805.1","annotationName":"NCBI Prokaryotic Genome Annotation Pipeline (PGAP)","status":"current"},"refseqCategory":"representative genome","releaseDate":"2015-05-07","sequencingTech":"Sanger dideoxy sequencing	Illumina	IonTorrent","submitter":"Immanuel Kant Baltic Federal University"},"assemblyStats":{"contigL50":1,"contigN50":1611988,"gcCount":"772789","gcPercent":48.0,"genomeCoverage":"103.0x","numberOfComponentSequences":1,"numberOfContigs":1,"numberOfScaffolds":1,"scaffoldL50":1,"scaffoldN50":1611988,"totalNumberOfChromosomes":1,"totalSequenceLength":"1611988","totalUngappedLength":"1611988"},"averageNucleotideIdentity":{"bestAniMatch":{"ani":87.4,"assembly":"GCA_000015225.1","assemblyCoverage":0.53,"category":"type","organismName":"Thermofilum pendens","typeAssemblyCoverage":0.47},"category":"type","comment":"Assembly is the type_strain, no match is expected","matchStatus":"low_coverage","submittedOrganism":"Infirmifilum uzonense","submittedSpecies":"Infirmifilum uzonense","taxonomyCheckStatus":"OK"},"checkmInfo":{"checkmMarkerSet":"Thermoprotei","checkmMarkerSetRank":"class","checkmSpeciesTaxId":1550241,"checkmVersion":"v1.2.2","completeness":97.62,"completenessPercentile":100.0,"contamination":0.6},"currentAccession":"GCF_000993805.1","organism":{"infraspecificNames":{"strain":"1807-2"},"organismName":"Infirmifilum uzonense","taxId":1550241},"pairedAccession":"GCA_000993805.1","sourceDatabase":"SOURCE_DATABASE_REFSEQ","typeMaterial":{"typeDisplayText":"assembly from type material","typeLabel":"TYPE_MATERIAL"}}
{"accession":"GCF_001006045.1","annotationInfo":{"method":"Best-placed reference protein set	GeneMarkS-2+","name":"NCBI Prokaryotic Genome Annotation Pipeline (PGAP)","pipeline":"NCBI Prokaryotic Genome Annotation Pipeline (PGAP)","provider":"NCBI RefSeq","releaseDate":"2023-05-03","softwareVersion":"6.5","stats":{"geneCounts":{"nonCoding":51,"proteinCoding":2034,"pseudogene":6,"total":2091}}},"assemblyInfo":{"assemblyLevel":"Complete Genome","assemblyMethod":"Velvet v. 1.2.10","assemblyName":"ASM100604v1","assemblyStatus":"current","assemblyType":"haploid","bioprojectAccession":"PRJNA258102","bioprojectLineage":[{"bioprojects":[{"accession":"PRJNA258102","title":"Annotation and completion of the Geoglobus ahangari genome"}]}],"biosample":{"accession":"SAMN02988852","attributes":[{"name":"strain","value":"234"},{"name":"collection_date","value":"n/a"},{"name":"depth","value":"2000 M"},{"name":"elev","value":"-2000 M"},{"name":"env_broad_scale","value":"marine hydrothermal vent"},{"name":"env_local_scale","value":"marine hydrothermal vent"},{"name":"env_medium","value":"marine hydrothermal vent"},{"name":"geo_loc_name","value":"USA: Guaymas basin"},{"name":"isol_growth_condt","value":"12054231"},{"name":"lat_lon","value":"27 N 111 W"},{"name":"num_replicons","value":"1"},{"name":"ref_biomaterial","value":"n/a"},{"name":"biotic_relationship","value":"free living"},{"name":"rel_to_oxygen","value":"obligate anaerobe"},{"name":"trophic_level","value":"chemolithoautotroph"},{"name":"type-material","value":"type strain of Geoglobus ahangari"}],"bioprojects":[{"accession":"PRJNA258102"}],"description":{"comment":"Keywords: GSC:MIxS	MIGS:6.0","organism":{"organismName":"Geoglobus ahangari","taxId":113653},"title":"MIGS Cultured Bacterial/Archaeal sample from Geoglobus ahangari"},"lastUpdated":"2019-06-20T17:04:02.910","models":["MIGS.ba","MIGS/MIMS/MIMARKS.sediment"],"owner":{"contacts":[{}],"name":"Michigan State University"},"package":"MIGS.ba.sediment.6.0","publicationDate":"2015-05-17T00:00:00.000","sampleIds":[{"label":"Sample name","value":"Geoglobus ahangari 234T"}],"status":{"status":"live","when":"2015-05-17T06:57:14.103"},"submissionDate":"2014-08-13T11:46:44.366"},"pairedAssembly":{"accession":"GCA_001006045.1","annotationName":"Annotation submitted by Michigan State University","status":"current"},"refseqCategory":"representative genome","releaseDate":"2015-05-11","sequencingTech":"Illumina","submitter":"Michigan State University"},"assemblyStats":{"contigL50":1,"contigN50":1770093,"gcCount":"940071","gcPercent":53.0,"genomeCoverage":"500.0x","numberOfComponentSequences":1,"numberOfContigs":1,"numberOfScaffolds":1,"scaffoldL50":1,"scaffoldN50":1770093,"totalNumberOfChromosomes":1,"totalSequenceLength":"1770093","totalUngappedLength":"1770093"},"averageNucleotideIdentity":{"bestAniMatch":{"ani":91.84,"assembly":"GCA_016757965.1","assemblyCoverage":0.34,"category":"type","organismName":"Archaeoglobus neptunius","typeAssemblyCoverage":0.28},"category":"type","comment":"Assembly is the type_strain, no match is expected","matchStatus":"low_coverage","submittedOrganism":"Geoglobus ahangari","submittedSpecies":"Geoglobus ahangari","taxonomyCheckStatus":"OK"},"checkmInfo":{"checkmMarkerSet":"Archaeoglobaceae","checkmMarkerSetRank":"family","checkmSpeciesTaxId":113653,"checkmVersion":"v1.2.2","completeness":97.47,"completenessPercentile":100.0,"contamination":1.62},"currentAccession":"GCF_001006045.1","organism":{"infraspecificNames":{"strain":"234"},"organismName":"Geoglobus ahangari","taxId":113653},"pairedAccession":"GCA_001006045.1","sourceDatabase":"SOURCE_DATABASE_REFSEQ","typeMaterial":{"typeDisplayText":"assembly from type material","typeLabel":"TYPE_MATERIAL"}}
{"accession":"GCF_001017125.1","annotationInfo":{"method":"Best-placed reference protein set	GeneMarkS-2+","name":"GCF_001017125.1-RS_2024_04_02","pipeline":"NCBI Prokaryotic Genome Annotation Pipeline (PGAP)","provider":"NCBI RefSeq","releaseDate":"2024-04-02","softwareVersion":"6.7","stats":{"geneCounts":{"nonCoding":53,"proteinCoding":2454,"pseudogene":9,"total":2516}}},"assemblyInfo":{"assemblyLevel":"Scaffold","assemblyMethod":"CLC Genomic Workbench v. 7.5","assemblyName":"ASM101712v1","assemblyStatus":"current","assemblyType":"haploid","bioprojectAccession":"PRJNA273166","bioprojectLineage":[{"bioprojects":[{"accession":"PRJNA273166","title":"Methanoculleus sediminis strain:S3Fa Genome sequencing and assembly"}]}],"biosample":{"accession":"SAMN03288802","attributes":[{"name":"strain","value":"S3Fa"},{"name":"isolation_source","value":"deep-sea sediment"},{"name":"collection_date","value":"2010-07"},{"name":"geo_loc_name","value":"Taiwan: SW, 96 Mud Volcano Group, Offshore"},{"name":"sample_type","value":"cell culture"},{"name":"biomaterial_provider","value":"Prof. Mei-Chin Lai"},{"name":"collected_by","value":"ORI-934 cruise"},{"name":"culture_collection","value":"DSM:29354"},{"name":"depth","value":"464 m below sea surface"},{"name":"identified_by","value":"Mei-Fei Chen"},{"name":"lat_lon","value":"22.14383 N 120.32483 E"},{"name":"type-material","value":"type strain of Methanoculleus sediminis"}],"description":{"organism":{"organismName":"Methanoculleus sediminis","taxId":1550566},"title":"Microbe sample from Methanoculleus sediminis"},"lastUpdated":"2022-09-27T19:16:18.477","models":["Microbe, viral or environmental"],"owner":{"contacts":[{}],"name":"National Chung Hsing University"},"package":"Microbe.1.0","publicationDate":"2015-06-09T00:00:00.000","sampleIds":[{"label":"Sample name","value":"Methanoculleus sp. S3Fa"},{"db":"SRA","value":"SRS15255817"}],"status":{"status":"live","when":"2015-06-09T07:02:50.167"},"submissionDate":"2015-01-20T20:19:33.350"},"comments":"Annotation was added by the NCBI Prokaryotic Genome Annotation Pipeline (released 2013). Information about the Pipeline can be found here: http://www.ncbi.nlm.nih.gov/genome/annotation_prok/","pairedAssembly":{"accession":"GCA_001017125.1","annotationName":"NCBI Prokaryotic Genome Annotation Pipeline (PGAP)","status":"current"},"refseqCategory":"representative genome","releaseDate":"2015-06-01","sequencingTech":"Illumina MiSeq","submitter":"National Chung Hsing University"},"assemblyStats":{"contigL50":4,"contigN50":223976,"gcCount":"1551000","gcPercent":62.5,"genomeCoverage":"562.0x","numberOfComponentSequences":15,"numberOfContigs":30,"numberOfScaffolds":15,"scaffoldL50":2,"scaffoldN50":565325,"totalSequenceLength":"2489717","totalUngappedLength":"2488374"},"averageNucleotideIdentity":{"bestAniMatch":{"ani":92.57,"assembly":"GCA_000015825.1","assemblyCoverage":83.42,"category":"suspected_type","organismName":"Methanoculleus marisnigri","typeAssemblyCoverage":83.77},"category":"type","comment":"Assembly is the type_strain, mismatch is within genus and expected","matchStatus":"below_threshold_mismatch","submittedOrganism":"Methanoculleus sediminis","submittedSpecies":"Methanoculleus sediminis","taxonomyCheckStatus":"OK"},"checkmInfo":{"checkmMarkerSet":"Methanomicrobiaceae","checkmMarkerSetRank":"family","checkmSpeciesTaxId":1550566,"checkmVersion":"v1.2.2","completeness":99.24,"completenessPercentile":100.0,"contamination":2.65},"currentAccession":"GCF_001017125.1","organism":{"infraspecificNames":{"strain":"S3Fa"},"organismName":"Methanoculleus sediminis","taxId":1550566},"pairedAccession":"GCA_001017125.1","sourceDatabase":"SOURCE_DATABASE_REFSEQ","typeMaterial":{"typeDisplayText":"assembly from type material","typeLabel":"TYPE_MATERIAL"},"wgsInfo":{"masterWgsUrl":"https://www.ncbi.nlm.nih.gov/nuccore/JXOJ00000000.1","wgsContigsUrl":"https://www.ncbi.nlm.nih.gov/Traces/wgs/JXOJ01","wgsProjectAccession":"JXOJ01"}}
{"accession":"GCF_001190965.1","annotationInfo":{"method":"Best-placed reference protein set	GeneMarkS-2+","name":"NCBI Prokaryotic Genome Annotation Pipeline (PGAP)","pipeline":"NCBI Prokaryotic Genome Annotation Pipeline (PGAP)","provider":"NCBI RefSeq","releaseDate":"2024-02-11","softwareVersion":"6.6","stats":{"geneCounts":{"nonCoding":65,"proteinCoding":3845,"pseudogene":23,"total":3933}}},"assemblyInfo":{"assemblyLevel":"Complete Genome","assemblyMethod":"A5Miseq + Geneious v. unspecified","assemblyName":"ASM119096v1","assemblyStatus":"current","assemblyType":"haploid","bioprojectAccession":"PRJNA285662","bioprojectLineage":[{"bioprojects":[{"accession":"PRJNA285662","title":"Haloferax gibbonsii ARA6 genome sequencing and assembly"}]}],"biosample":{"accession":"SAMN03755233","attributes":[{"name":"strain","value":"ARA6"},{"name":"isolation_source","value":"saline saltern"},{"name":"collection_date","value":"2009-10"},{"name":"geo_loc_name","value":"Brazil: Lagoa Vermelha"},{"name":"sample_type","value":"whole genome"}],"bioprojects":[{"accession":"PRJNA285662"}],"description":{"organism":{"organismName":"Haloferax gibbonsii","taxId":35746},"title":"Microbe sample from Haloferax gibbonsii"},"lastUpdated":"2021-02-28T02:44:42.245","models":["Microbe, viral or environmental"],"owner":{"contacts":[{}],"name":"Universidade do Estado do Rio de Janeiro"},"package":"Microbe.1.0","publicationDate":"2015-08-07T00:00:00.000","sampleIds":[{"label":"Sample name","value":"Hfxgib ARA6"},{"db":"SRA","value":"SRS951081"}],"status":{"status":"live","when":"2015-08-07T06:44:30.877"},"submissionDate":"2015-06-02T10:24:49.000"},"comments":"Bacteria available from Colecao de Micro-organismos de Referencia em Vigilancia Sanitaria located at Instituto Nacional de Controle de Qualidade em Saude - INCQS/FIOCRUZ under registration code P3473\nThe annotation was added by the NCBI Prokaryotic Genome Annotation Pipeline (PGAP). Information about PGAP can be found here: https://www.ncbi.nlm.nih.gov/genome/annotation_prok/","pairedAssembly":{"accession":"GCA_001190965.1","annotationName":"NCBI Prokaryotic Genome Annotation Pipeline (PGAP)","status":"current"},"refseqCategory":"representative genome","releaseDate":"2015-08-03","sequencingTech":"Illumina Miseq","submitter":"Universidade do Estado do Rio de Janeiro"},"assemblyStats":{"contigL50":1,"contigN50":2945391,"gcCount":"2594172","gcPercent":66.0,"genomeCoverage":"450.0x","numberOfComponentSequences":5,"numberOfContigs":5,"numberOfScaffolds":5,"scaffoldL50":1,"scaffoldN50":2945391,"totalNumberOfChromosomes":5,"totalSequenceLength":"3918454","totalUngappedLength":"3918454"},"averageNucleotideIdentity":{"bestAniMatch":{"ani":99.13,"assembly":"GCA_000336775.1","assemblyCoverage":90.42,"category":"type","organismName":"Haloferax gibbonsii","typeAssemblyCoverage":87.32},"category":"category_na","comment":"na","matchStatus":"species_match","submittedAniMatch":{"ani":99.13,"assembly":"GCA_000336775.1","assemblyCoverage":90.42,"category":"type","organismName":"Haloferax gibbonsii ATCC 33959","typeAssemblyCoverage":87.32},"submittedOrganism":"Haloferax gibbonsii","submittedSpecies":"Haloferax gibbonsii","taxonomyCheckStatus":"OK"},"checkmInfo":{"checkmMarkerSet":"Haloferax","checkmMarkerSetRank":"genus","checkmSpeciesTaxId":35746,"checkmVersion":"v1.2.2","completeness":98.69,"completenessPercentile":100.0,"contamination":1.27},"currentAccession":"GCF_001190965.1","organism":{"infraspecificNames":{"strain":"ARA6"},"organismName":"Haloferax gibbonsii","taxId":35746},"pairedAccession":"GCA_001190965.1","sourceDatabase":"SOURCE_DATABASE_REFSEQ"}
{"accession":"GCF_001280425.1","annotationInfo":{"method":"Best-placed reference protein set	GeneMarkS-2+","name":"GCF_001280425.1-RS_2024_03_27","pipeline":"NCBI Prokaryotic Genome Annotation Pipeline (PGAP)","provider":"NCBI RefSeq","releaseDate":"2024-03-27","softwareVersion":"6.7","stats":{"geneCounts":{"nonCoding":59,"proteinCoding":3947,"pseudogene":59,"total":4065}}},"assemblyInfo":{"assemblyLevel":"Contig","assemblyMethod":"NGEN Assembler v. June-2015","assemblyName":"ASM128042v1","assemblyStatus":"current","assemblyType":"haploid","bioprojectAccession":"PRJNA293564","bioprojectLineage":[{"bioprojects":[{"accession":"PRJNA293564","title":"Bacteria Genome sequencing"}]}],"biosample":{"accession":"SAMN04007144","attributes":[{"name":"strain","value":"SL3"},{"name":"isolation_source","value":"environmental"},{"name":"collection_date","value":"2015-08"},{"name":"geo_loc_name","value":"Puerto Rico: Cabo Rojo"},{"name":"sample_type","value":"whole organism"},{"name":"collected_by","value":"Ruben Sanchez"},{"name":"identified_by","value":"Rafael Montalvo"},{"name":"type-material","value":"type strain of Haloarcula rubripromontorii"}],"description":{"organism":{"organismName":"Haloarcula rubripromontorii","taxId":1705562},"title":"Microbe sample from Haloarcula rubripromontorii"},"lastUpdated":"2021-02-28T02:50:29.503","models":["Microbe, viral or environmental"],"owner":{"contacts":[{}],"name":"UPR- Mayaguez"},"package":"Microbe.1.0","publicationDate":"2015-08-21T00:00:00.000","sampleIds":[{"label":"Sample name","value":"SL3"}],"status":{"status":"live","when":"2015-08-26T10:49:15"},"submissionDate":"2015-08-21T16:37:28.000"},"comments":"Annotation was added by the NCBI Prokaryotic Genome Annotation Pipeline (released 2013). Information about the Pipeline can be found here: http://www.ncbi.nlm.nih.gov/genome/annotation_prok/","pairedAssembly":{"accession":"GCA_001280425.1","annotationName":"NCBI Prokaryotic Genome Annotation Pipeline (PGAP)","status":"current"},"refseqCategory":"representative genome","releaseDate":"2015-09-09","sequencingTech":"Illumina MiSeq","submitter":"UPR- Mayaguez"},"assemblyStats":{"contigL50":3,"contigN50":601911,"gcCount":"2463935","gcPercent":62.0,"genomeCoverage":"40.0x","numberOfComponentSequences":18,"numberOfContigs":18,"totalSequenceLength":"3970989","totalUngappedLength":"3970989"},"averageNucleotideIdentity":{"bestAniMatch":{"ani":89.63,"assembly":"GCA_000337775.1","assemblyCoverage":78.91,"category":"type","organismName":"Haloarcula vallismortis","typeAssemblyCoverage":79.87},"category":"type","comment":"Assembly is the type_strain, mismatch is within genus and expected","matchStatus":"below_threshold_mismatch","submittedOrganism":"Haloarcula rubripromontorii","submittedSpecies":"Haloarcula rubripromontorii","taxonomyCheckStatus":"OK"},"checkmInfo":{"checkmMarkerSet":"Haloarcula","checkmMarkerSetRank":"genus","checkmSpeciesTaxId":1705562,"checkmVersion":"v1.2.2","completeness":98.48,"completenessPercentile":100.0,"contamination":3.0},"currentAccession":"GCF_001280425.1","organism":{"infraspecificNames":{"strain":"SL3"},"organismName":"Haloarcula rubripromontorii","taxId":1705562},"pairedAccession":"GCA_001280425.1","sourceDatabase":"SOURCE_DATABASE_REFSEQ","typeMaterial":{"typeDisplayText":"assembly from type material","typeLabel":"TYPE_MATERIAL"},"wgsInfo":{"masterWgsUrl":"https://www.ncbi.nlm.nih.gov/nuccore/LIUF00000000.1","wgsContigsUrl":"https://www.ncbi.nlm.nih.gov/Traces/wgs/LIUF01","wgsProjectAccession":"LIUF01"}}
{"accession":"GCF_001280455.1","annotationInfo":{"method":"Best-placed reference protein set	GeneMarkS-2+","name":"NCBI Prokaryotic Genome Annotation Pipeline (PGAP)","pipeline":"NCBI Prokaryotic Genome Annotation Pipeline (PGAP)","provider":"NCBI RefSeq","releaseDate":"2023-12-10","softwareVersion":"6.6","stats":{"geneCounts":{"nonCoding":53,"proteinCoding":3548,"pseudogene":92,"total":3693}}},"assemblyInfo":{"assemblyLevel":"Contig","assemblyMethod":"NGEN Assembler v. Jun-2015","assemblyName":"ASM128045v1","assemblyStatus":"current","assemblyType":"haploid","bioprojectAccession":"PRJNA293638","bioprojectLineage":[{"bioprojects":[{"accession":"PRJNA293638","title":"Isolates of PR"}]}],"biosample":{"accession":"SAMN04009067","attributes":[{"name":"strain","value":"5"},{"name":"isolation_source","value":"hypersaline pond"},{"name":"collection_date","value":"2015-08"},{"name":"geo_loc_name","value":"Puerto Rico: Cabo Rojo"},{"name":"sample_type","value":"whole organism"},{"name":"collected_by","value":"Ruben Sanchez"},{"name":"identified_by","value":"Dr. Rafael Montalvo"}],"description":{"organism":{"organismName":"Halorubrum tropicale","taxId":1765655},"title":"Microbe sample from Halorubrum tropicale"},"lastUpdated":"2021-02-28T02:50:37.226","models":["Microbe, viral or environmental"],"owner":{"contacts":[{}],"name":"UPR- Mayaguez"},"package":"Microbe.1.0","publicationDate":"2015-08-23T00:00:00.000","sampleIds":[{"label":"Sample name","value":"V5"}],"status":{"status":"live","when":"2015-08-24T14:20:45"},"submissionDate":"2015-08-23T18:06:20.000"},"comments":"Annotation was added by the NCBI Prokaryotic Genome Annotation Pipeline (released 2013). Information about the Pipeline can be found here: http://www.ncbi.nlm.nih.gov/genome/annotation_prok/","pairedAssembly":{"accession":"GCA_001280455.1","annotationName":"NCBI Prokaryotic Genome Annotation Pipeline (PGAP)","status":"current"},"refseqCategory":"representative genome","releaseDate":"2015-09-09","sequencingTech":"Illumina MiSeq","submitter":"UPR- Mayaguez"},"assemblyStats":{"contigL50":3,"contigN50":515815,"gcCount":"2412913","gcPercent":67.5,"genomeCoverage":"40.0x","numberOfComponentSequences":17,"numberOfContigs":17,"totalSequenceLength":"3567018","totalUngappedLength":"3567018"},"averageNucleotideIdentity":{"bestAniMatch":{"ani":95.05,"assembly":"GCA_013267195.1","assemblyCoverage":69.4,"category":"type","organismName":"Halorubrum salinarum","typeAssemblyCoverage":74.11},"category":"category_na","comment":"na","matchStatus":"below_threshold_mismatch","submittedOrganism":"Halorubrum tropicale","submittedSpecies":"Halorubrum tropicale","taxonomyCheckStatus":"Inconclusive"},"checkmInfo":{"checkmMarkerSet":"Halorubrum","checkmMarkerSetRank":"genus","checkmSpeciesTaxId":1765655,"checkmVersion":"v1.2.2","completeness":98.0,"completenessPercentile":100.0,"contamination":3.45},"currentAccession":"GCF_001280455.1","organism":{"infraspecificNames":{"strain":"5"},"organismName":"Halorubrum tropicale","taxId":1765655},"pairedAccession":"GCA_001280455.1","sourceDatabase":"SOURCE_DATABASE_REFSEQ","wgsInfo":{"masterWgsUrl":"https://www.ncbi.nlm.nih.gov/nuccore/LIST00000000.1","wgsContigsUrl":"https://www.ncbi.nlm.nih.gov/Traces/wgs/LIST01","wgsProjectAccession":"LIST01"}}
{"accession":"GCF_001282785.1","annotationInfo":{"method":"Best-placed reference protein set	GeneMarkS-2+","name":"NCBI Prokaryotic Genome Annotation Pipeline (PGAP)","pipeline":"NCBI Prokaryotic Genome Annotation Pipeline (PGAP)","provider":"NCBI RefSeq","releaseDate":"2023-12-10","softwareVersion":"6.6","stats":{"geneCounts":{"nonCoding":54,"proteinCoding":2856,"pseudogene":37,"total":2947}}},"assemblyInfo":{"assemblyLevel":"Contig","assemblyName":"halo7","assemblyStatus":"current","assemblyType":"haploid","bioprojectAccession":"PRJEB9600","bioprojectLineage":[{"bioprojects":[{"accession":"PRJEB9600","title":"Complete genome analysis for Halolamina sediminis strain halo7 isolated from solar saltern"}]}],"biosample":{"accession":"SAMEA3451356","attributes":[{"name":"ENA first public","value":"2015-08-14"},{"name":"ENA last update","value":"2016-05-03"},{"name":"ENA-CHECKLIST","value":"ERC000011"},{"name":"External Id","value":"SAMEA3451356"},{"name":"INSDC center alias","value":"JEJU NATIONAL UNIVERSITY"},{"name":"INSDC center name","value":"JEJU NATIONAL UNIVERSITY"},{"name":"INSDC first public","value":"2015-08-14T17:01:13Z"},{"name":"INSDC last update","value":"2016-05-03T14:53:24Z"},{"name":"INSDC status","value":"public"},{"name":"Submitter Id","value":"hsed"},{"name":"isolation_source","value":"solar saltern"},{"name":"sample_name","value":"hsed"},{"name":"strain","value":"halo7"},{"name":"type-material","value":"type strain of Halolamina sediminis"}],"description":{"comment":"Complete genome sequence of Halolamina sediminis halo7","organism":{"organismName":"Halolamina sediminis","taxId":1480675},"title":"Complete genome sequence of Halolamina sediminis halo7"},"lastUpdated":"2021-08-21T05:33:36.000","models":["Generic"],"owner":{"name":"EBI"},"package":"Generic.1.0","publicationDate":"2015-08-14T00:00:00.000","sampleIds":[{"db":"SRA","value":"ERS747618"}],"status":{"status":"live","when":"2015-10-22T13:21:24.713"},"submissionDate":"2015-08-15T08:42:45.033"},"pairedAssembly":{"accession":"GCA_001282785.1","status":"current"},"refseqCategory":"representative genome","releaseDate":"2015-08-17","submitter":"JEJU NATIONAL UNIVERSITY"},"assemblyStats":{"contigL50":1,"contigN50":2835858,"gcCount":"1926768","gcPercent":68.0,"genomeCoverage":"50.0x","numberOfComponentSequences":1,"numberOfContigs":1,"totalSequenceLength":"2835858","totalUngappedLength":"2835858"},"averageNucleotideIdentity":{"bestAniMatch":{"ani":86.86,"assembly":"GCA_000739555.1","assemblyCoverage":66.11,"category":"type","organismName":"Halolamina rubra","typeAssemblyCoverage":63.44},"category":"type","comment":"Assembly is the type_strain, mismatch is within genus and expected","matchStatus":"below_threshold_mismatch","submittedOrganism":"Halolamina sediminis","submittedSpecies":"Halolamina sediminis","taxonomyCheckStatus":"OK"},"checkmInfo":{"checkmMarkerSet":"Halobacteriales","checkmMarkerSetRank":"order","checkmSpeciesTaxId":1480675,"checkmVersion":"v1.2.2","completeness":96.99,"completenessPercentile":100.0,"contamination":0.41},"currentAccession":"GCF_001282785.1","organism":{"infraspecificNames":{"strain":"halo7"},"organismName":"Halolamina sediminis","taxId":1480675},"pairedAccession":"GCA_001282785.1","sourceDatabase":"SOURCE_DATABASE_REFSEQ","typeMaterial":{"typeDisplayText":"assembly from type material","typeLabel":"TYPE_MATERIAL"},"wgsInfo":{"masterWgsUrl":"https://www.ncbi.nlm.nih.gov/nuccore/CVUA00000000.1","wgsContigsUrl":"https://www.ncbi.nlm.nih.gov/Traces/wgs/CVUA01","wgsProjectAccession":"CVUA01"}}
{"accession":"GCF_001304615.2","annotationInfo":{"method":"Best-placed reference protein set	GeneMarkS-2+","name":"NCBI Prokaryotic Genome Annotation Pipeline (PGAP)","pipeline":"NCBI Prokaryotic Genome Annotation Pipeline (PGAP)","provider":"NCBI RefSeq","releaseDate":"2023-11-21","softwareVersion":"6.6","stats":{"geneCounts":{"nonCoding":63,"proteinCoding":2784,"pseudogene":45,"total":2892}}},"assemblyInfo":{"assemblyLevel":"Complete Genome","assemblyMethod":"Unicycler(SPAdes) v. 0.4.7","assemblyName":"ASM130461v2","assemblyStatus":"current","assemblyType":"haploid","bioprojectAccession":"PRJNA295508","bioprojectLineage":[{"bioprojects":[{"accession":"PRJNA295508","title":"Methanosarcina genome sequencing and assembly"}]}],"biosample":{"accession":"SAMN04074913","attributes":[{"name":"strain","value":"E03.2"},{"name":"collection_date","value":"2013-03-05"},{"name":"env_broad_scale","value":"anthropogenic terrestrial biome"},{"name":"env_local_scale","value":"anaerobic digester"},{"name":"env_medium","value":"Anaerobic digester sludge"},{"name":"geo_loc_name","value":"Germany: near Cologne"},{"name":"isol_growth_condt","value":"missing"},{"name":"lat_lon","value":"missing"},{"name":"num_replicons","value":"missing"},{"name":"ref_biomaterial","value":"missing"},{"name":"culture_collection","value":"DSM:100822"},{"name":"type-material","value":"type strain of Methanosarcina flavescens"}],"bioprojects":[{"accession":"PRJNA295508"}],"description":{"comment":"Keywords: GSC:MIxS	MIGS:6.0","organism":{"organismName":"Methanosarcina flavescens","taxId":1715806},"title":"MIGS Cultured Bacterial/Archaeal sample from Methanosarcina flavescens"},"lastUpdated":"2021-02-28T02:52:12.664","models":["MIGS.ba"],"owner":{"contacts":[{}],"name":"Institute for general microbiology"},"package":"MIGS.ba.6.0","publicationDate":"2015-10-03T00:00:00.000","sampleIds":[{"label":"Sample name","value":"E03.2"}],"status":{"status":"live","when":"2015-10-03T06:44:52.990"},"submissionDate":"2015-09-14T07:20:26.000"},"comments":"The annotation was added by the NCBI Prokaryotic Genome Annotation Pipeline (PGAP). Information about PGAP can be found here: https://www.ncbi.nlm.nih.gov/genome/annotation_prok/","pairedAssembly":{"accession":"GCA_001304615.2","annotationName":"NCBI Prokaryotic Genome Annotation Pipeline (PGAP)","status":"current"},"refseqCategory":"representative genome","releaseDate":"2018-10-16","sequencingTech":"Illumina MiSeq	Oxford Nanopore MiniION","submitter":"BioPara"},"assemblyStats":{"contigL50":1,"contigN50":3283688,"gcCount":"1356348","gcPercent":41.5,"genomeCoverage":"115.0x","numberOfComponentSequences":1,"numberOfContigs":1,"numberOfScaffolds":1,"scaffoldL50":1,"scaffoldN50":3283688,"totalNumberOfChromosomes":1,"totalSequenceLength":"3283688","totalUngappedLength":"3283688"},"averageNucleotideIdentity":{"bestAniMatch":{"ani":93.7,"assembly":"GCA_000969885.1","assemblyCoverage":83.11,"category":"type","organismName":"Methanosarcina thermophila","typeAssemblyCoverage":87.26},"category":"type","comment":"Assembly is the type_strain, mismatch is within genus and expected","matchStatus":"below_threshold_mismatch","submittedOrganism":"Methanosarcina flavescens","submittedSpecies":"Methanosarcina flavescens","taxonomyCheckStatus":"OK"},"checkmInfo":{"checkmMarkerSet":"Methanosarcina","checkmMarkerSetRank":"genus","checkmSpeciesTaxId":1715806,"checkmVersion":"v1.2.2","completeness":90.12,"completenessPercentile":100.0,"contamination":4.15},"currentAccession":"GCF_001304615.2","organism":{"infraspecificNames":{"strain":"E03.2"},"organismName":"Methanosarcina flavescens","taxId":1715806},"pairedAccession":"GCA_001304615.2","sourceDatabase":"SOURCE_DATABASE_REFSEQ","typeMaterial":{"typeDisplayText":"assembly from type material","typeLabel":"TYPE_MATERIAL"}}
{"accession":"GCF_001305655.1","annotationInfo":{"method":"Best-placed reference protein set	GeneMarkS-2+","name":"GCF_001305655.1-RS_2024_04_26","pipeline":"NCBI Prokaryotic Genome Annotation Pipeline (PGAP)","provider":"NCBI RefSeq","releaseDate":"2024-04-26","softwareVersion":"6.7","stats":{"geneCounts":{"nonCoding":52,"proteinCoding":2252,"pseudogene":30,"total":2334}}},"assemblyInfo":{"assemblyLevel":"Complete Genome","assemblyMethod":"Velvet v. 1.2.10	Geneious v. 7.1","assemblyName":"ASM130565v1","assemblyStatus":"current","assemblyType":"haploid","bioprojectAccession":"PRJNA284332","bioprojectLineage":[{"bioprojects":[{"accession":"PRJNA284332","title":"Halanaeroarchaeum sulfurireducens M27-SA2 Genome sequencing"}]}],"biosample":{"accession":"SAMN03701450","attributes":[{"name":"strain","value":"M27-SA2"},{"name":"collection_date","value":"2012-09-24"},{"name":"depth","value":"3105"},{"name":"env_broad_scale","value":"deep-sea hypersaline lake"},{"name":"env_local_scale","value":"lake"},{"name":"env_medium","value":"brine"},{"name":"geo_loc_name","value":"Mediterranean Sea: Medline of Ionian Sea"},{"name":"isol_growth_condt","value":"doi:10.1038/ismej.2015.79"},{"name":"lat_lon","value":"34.26 N 22.20 E"},{"name":"num_replicons","value":"2"},{"name":"ref_biomaterial","value":"publication"}],"description":{"comment":"Keywords: GSC:MIxS	MIGS:6.0","organism":{"organismName":"Halanaeroarchaeum sulfurireducens","taxId":1604004},"title":"MIGS Cultured Bacterial/Archaeal sample from Halanaeroarchaeum sulfurireducens"},"lastUpdated":"2021-02-28T02:43:34.430","models":["MIGS.ba","MIGS/MIMS/MIMARKS.water"],"owner":{"contacts":[{}],"name":"C.N.R. - Institute for Coastal Marine Environment (IAMC)"},"package":"MIGS.ba.water.6.0","publicationDate":"2015-05-19T00:00:00.000","sampleIds":[{"label":"Sample name","value":"Lake Medee SA2 sample"}],"status":{"status":"live","when":"2015-05-19T06:54:05.840"},"submissionDate":"2015-05-19T06:54:05.000"},"comments":"Source DNA is available from Institute for Coastal Marine Environment, C.N.R., Messina, Italy\nThe annotation was added by the NCBI Prokaryotic Genome Annotation Pipeline (PGAP). Information about PGAP can be found here: https://www.ncbi.nlm.nih.gov/genome/annotation_prok/","pairedAssembly":{"accession":"GCA_001305655.1","annotationName":"Annotation submitted by C.N.R. - Institute for Coastal Marine Environment (IAMC)","status":"current"},"refseqCategory":"representative genome","releaseDate":"2015-10-02","sequencingTech":"Illumina MiSeq System with v2 MiSeq","submitter":"C.N.R. - Institute for Coastal Marine Environment (IAMC)"},"assemblyStats":{"contigL50":1,"contigN50":2129244,"gcCount":"1414315","gcPercent":63.0,"genomeCoverage":"634.0x","numberOfComponentSequences":2,"numberOfContigs":2,"numberOfScaffolds":2,"scaffoldL50":1,"scaffoldN50":2129244,"totalNumberOfChromosomes":2,"totalSequenceLength":"2253500","totalUngappedLength":"2253500"},"averageNucleotideIdentity":{"bestAniMatch":{"ani":99.9,"assembly":"GCA_001011115.1","assemblyCoverage":97.84,"category":"type","organismName":"Halanaeroarchaeum sulfurireducens","typeAssemblyCoverage":99.78},"category":"category_na","comment":"na","matchStatus":"species_match","submittedAniMatch":{"ani":99.9,"assembly":"GCA_001011115.1","assemblyCoverage":97.84,"category":"type","organismName":"Halanaeroarchaeum sulfurireducens","typeAssemblyCoverage":99.78},"submittedOrganism":"Halanaeroarchaeum sulfurireducens","submittedSpecies":"Halanaeroarchaeum sulfurireducens","taxonomyCheckStatus":"OK"},"checkmInfo":{"checkmMarkerSet":"Halobacteriaceae","checkmMarkerSetRank":"family","checkmSpeciesTaxId":1604004,"checkmVersion":"v1.2.2","completeness":97.47,"completenessPercentile":100.0,"contamination":1.43},"currentAccession":"GCF_001305655.1","organism":{"infraspecificNames":{"strain":"M27-SA2"},"organismName":"Halanaeroarchaeum sulfurireducens","taxId":1604004},"pairedAccession":"GCA_001305655.1","sourceDatabase":"SOURCE_DATABASE_REFSEQ"}
{"accession":"GCF_001315945.1","annotationInfo":{"method":"Best-placed reference protein set	GeneMarkS-2+","name":"NCBI Prokaryotic Genome Annotation Pipeline (PGAP)","pipeline":"NCBI Prokaryotic Genome Annotation Pipeline (PGAP)","provider":"NCBI RefSeq","releaseDate":"2023-05-03","softwareVersion":"6.5","stats":{"geneCounts":{"nonCoding":53,"proteinCoding":3130,"pseudogene":617,"total":3800}}},"assemblyInfo":{"assemblyLevel":"Contig","assemblyMethod":"Newbler v. 2.8","assemblyName":"ASM131594v1","assemblyStatus":"current","assemblyType":"haploid","bioprojectAccession":"PRJDB788","bioprojectLineage":[{"bioprojects":[{"accession":"PRJDB788","parentAccessions":["PRJDB547"],"title":"Genome sequencing of Methanogenium cariaci JCM 10550"},{"accession":"PRJDB547","title":"NBRP : Genome information of microbial organism related human and environment"}]}],"biosample":{"accession":"SAMD00000408","attributes":[{"name":"sample_name","value":"JCM 10550"},{"name":"strain","value":"JCM 10550"},{"name":"env_broad_scale","value":"bacteria"},{"name":"collection_date","value":"NA"},{"name":"env_local_scale","value":"NA"},{"name":"geo_loc_name","value":"NA"},{"name":"lat_lon","value":"NA"},{"name":"env_medium","value":"NA"},{"name":"project_name","value":"NBRP : Genome information of microbial organism related human and environment"},{"name":"isol_growth_condt","value":"NA"},{"name":"num_replicons","value":"NA"},{"name":"ref_biomaterial","value":"NA"},{"name":"culture_collection","value":"JCM: 10550"},{"name":"locus_tag prefix","value":"JCM10550"},{"name":"type-material","value":"type strain of Methanogenium cariaci"}],"bioprojects":[{"accession":"PRJDB788"}],"description":{"comment":"Keywords: GSC:MIxS	MIGS:6.0","organism":{"organismName":"Methanogenium cariaci JCM 10550","taxId":1293041},"title":"MIGS Cultured Bacterial/Archaeal sample from Methanogenium cariaci JCM 10550"},"lastUpdated":"2022-04-05T04:36:11.000","models":["MIGS.ba"],"owner":{"name":"Hattori Laboratory, Center for Omics and Bioinformatics, Graduate School of Frontier Sciences, The University of Tokyo"},"package":"MIGS.ba.6.0","publicationDate":"2015-10-01T00:00:00.000","status":{"status":"live","when":"2015-10-07T01:00:52.745"},"submissionDate":"2015-10-07T01:00:52.000"},"comments":"This work had been advanced in the National BioResource Project(NBRP) supported by the Ministry of Education, Culture, Sports, Science and Technology of Japan(MEXT) as NBRP Genome Information Upgrading Program.\nSource DNA and bacteria available from Microbe Division/JCM, RIKEN BioResource Center.\nhttp://www.jcm.riken.go.jp/\nGenome sequencing done by Center for Omics and Bioinformatics, Graduate School of Frontier Sciences, University of Tokyo. http://www.cb.k.u-tokyo.ac.jp/hattorilab/","pairedAssembly":{"accession":"GCA_001315945.1","status":"current"},"refseqCategory":"representative genome","releaseDate":"2015-10-01","sequencingTech":"Ion PGM","submitter":"The University of Tokyo"},"assemblyStats":{"contigL50":7,"contigN50":103086,"gcCount":"1398618","gcPercent":52.0,"genomeCoverage":"34.0x","numberOfComponentSequences":52,"numberOfContigs":52,"totalSequenceLength":"2686643","totalUngappedLength":"2686643"},"averageNucleotideIdentity":{"bestAniMatch":{"ani":83.54,"assembly":"GCA_028912405.1","assemblyCoverage":33.04,"category":"type","organismName":"Methanogenium marinum","typeAssemblyCoverage":39.69},"category":"type","comment":"Assembly is the type_strain, mismatch is within genus and expected","matchStatus":"below_threshold_mismatch","submittedOrganism":"Methanogenium cariaci JCM 10550","submittedSpecies":"Methanogenium cariaci","taxonomyCheckStatus":"OK"},"checkmInfo":{"checkmMarkerSet":"Methanomicrobiaceae","checkmMarkerSetRank":"family","checkmSpeciesTaxId":2197,"checkmVersion":"v1.2.2","completeness":45.42,"completenessPercentile":100.0,"contamination":3.19},"currentAccession":"GCF_001315945.1","organism":{"infraspecificNames":{"strain":"JCM 10550"},"organismName":"Methanogenium cariaci JCM 10550","taxId":1293041},"pairedAccession":"GCA_001315945.1","sourceDatabase":"SOURCE_DATABASE_REFSEQ","typeMaterial":{"typeDisplayText":"assembly from type material","typeLabel":"TYPE_MATERIAL"},"wgsInfo":{"masterWgsUrl":"https://www.ncbi.nlm.nih.gov/nuccore/BBBG00000000.1","wgsContigsUrl":"https://www.ncbi.nlm.nih.gov/Traces/wgs/BBBG01","wgsProjectAccession":"BBBG01"}}
{"accession":"GCF_001368915.1","annotationInfo":{"method":"Best-placed reference protein set	GeneMarkS-2+","name":"GCF_001368915.1-RS_2024_04_26","pipeline":"NCBI Prokaryotic Genome Annotation Pipeline (PGAP)","provider":"NCBI RefSeq","releaseDate":"2024-04-26","softwareVersion":"6.7","stats":{"geneCounts":{"nonCoding":60,"proteinCoding":3840,"pseudogene":100,"total":4000}}},"assemblyInfo":{"assemblyLevel":"Scaffold","assemblyName":"PRJEB5949_assembly_1","assemblyStatus":"current","assemblyType":"haploid","bioprojectAccession":"PRJEB5949","bioprojectLineage":[{"bioprojects":[{"accession":"PRJEB5949","title":"Microvirga massiliensis genome"}]}],"biosample":{"accession":"SAMEA3309464","attributes":[{"name":"ENA first public","value":"2015-03-19"},{"name":"ENA last update","value":"2017-04-20"},{"name":"ENA-CHECKLIST","value":"ERC000011"},{"name":"External Id","value":"SAMEA3309464"},{"name":"INSDC center alias","value":"URMITE"},{"name":"INSDC center name","value":"Unite de Recherche sur les Maladies Infectieuses et Tropicales Emergentes (URMITE) CNRS, Faculte de Medecine, Universite de la Mediterranee, Marseille, France"},{"name":"INSDC first public","value":"2015-03-19T17:02:33Z"},{"name":"INSDC last update","value":"2017-04-20T09:30:15Z"},{"name":"INSDC status","value":"public"},{"name":"Submitter Id","value":"Haloferax_massiliensis1"},{"name":"sample_name","value":"Haloferax_massiliensis1"},{"name":"strain","value":"Arc-Hr"}],"description":{"organism":{"organismName":"Microvirga massiliensis","taxId":1033741},"title":"Haloferax_massiliensis"},"lastUpdated":"2021-08-21T04:39:31.000","models":["Generic"],"owner":{"name":"EBI"},"package":"Generic.1.0","publicationDate":"2015-03-19T00:00:00.000","sampleIds":[{"db":"SRA","value":"ERS685926"}],"status":{"status":"live","when":"2015-03-20T08:05:34.727"},"submissionDate":"2015-03-20T08:05:34.726"},"pairedAssembly":{"accession":"GCA_001368915.1","annotationName":"Annotation submitted by URMITE","status":"current"},"refseqCategory":"representative genome","releaseDate":"2015-04-22","submitter":"URMITE"},"assemblyStats":{"contigL50":6,"contigN50":244651,"gcCount":"2647961","gcPercent":66.5,"genomeCoverage":"20.0x","numberOfComponentSequences":8,"numberOfContigs":29,"numberOfScaffolds":8,"scaffoldL50":2,"scaffoldN50":835470,"totalSequenceLength":"4015175","totalUngappedLength":"3991456"},"averageNucleotideIdentity":{"bestAniMatch":{"ani":94.39,"assembly":"GCA_014635105.1","assemblyCoverage":79.9,"category":"type","organismName":"Haloferax sulfurifontis","typeAssemblyCoverage":82.22},"category":"type","comment":"Assembly is the type_strain, mismatch is within genus and expected","matchStatus":"below_threshold_mismatch","submittedOrganism":"Haloferax massiliensis","submittedSpecies":"Haloferax massiliensis","taxonomyCheckStatus":"OK"},"checkmInfo":{"checkmMarkerSet":"Haloferax","checkmMarkerSetRank":"genus","checkmSpeciesTaxId":1476858,"checkmVersion":"v1.2.2","completeness":95.91,"completenessPercentile":100.0,"contamination":2.04},"currentAccession":"GCF_001368915.1","organism":{"infraspecificNames":{"strain":"Arc-Hr"},"organismName":"Haloferax massiliensis","taxId":1476858},"pairedAccession":"GCA_001368915.1","sourceDatabase":"SOURCE_DATABASE_REFSEQ","typeMaterial":{"typeDisplayText":"assembly from type material","typeLabel":"TYPE_MATERIAL"},"wgsInfo":{"masterWgsUrl":"https://www.ncbi.nlm.nih.gov/nuccore/CSTE00000000.1","wgsContigsUrl":"https://www.ncbi.nlm.nih.gov/Traces/wgs/CSTE01","wgsProjectAccession":"CSTE01"}}
{"accession":"GCF_001402935.1","annotationInfo":{"method":"Best-placed reference protein set	GeneMarkS-2+","name":"NCBI Prokaryotic Genome Annotation Pipeline (PGAP)","pipeline":"NCBI Prokaryotic Genome Annotation Pipeline (PGAP)","provider":"NCBI RefSeq","releaseDate":"2024-02-03","softwareVersion":"6.6","stats":{"geneCounts":{"nonCoding":50,"proteinCoding":1765,"pseudogene":27,"total":1842}}},"assemblyInfo":{"assemblyLevel":"Contig","assemblyMethod":"SPAdes v. 3.6.0","assemblyName":"ASM140293v1","assemblyStatus":"current","assemblyType":"haploid","bioprojectAccession":"PRJNA295646","bioprojectLineage":[{"bioprojects":[{"accession":"PRJNA295646","title":"Acidiplasma cupricumulans strain:BH2 Genome sequencing and assembly"}]}],"biosample":{"accession":"SAMN04087217","attributes":[{"name":"strain","value":"BH2"},{"name":"isolation_source","value":"mineral sulfide ore"},{"name":"collection_date","value":"2006"},{"name":"geo_loc_name","value":"Myanmar"},{"name":"sample_type","value":"cell culture"},{"name":"type-material","value":"type strain of Ferroplasma cupricumulans"}],"description":{"organism":{"organismName":"Acidiplasma cupricumulans","taxId":312540},"title":"Microbe sample from Acidiplasma cupricumulans"},"lastUpdated":"2023-12-24T02:15:45.689","models":["Microbe, viral or environmental"],"owner":{"contacts":[{}],"name":"RIPCM"},"package":"Microbe.1.0","publicationDate":"2015-09-15T00:00:00.000","sampleIds":[{"label":"Sample name","value":"BH2T"},{"db":"SRA","value":"SRS18824527"}],"status":{"status":"live","when":"2015-09-15T05:12:08.295"},"submissionDate":"2015-09-15T05:12:08.000"},"comments":"Annotation was added by the NCBI Prokaryotic Genome Annotation Pipeline (released 2013). Information about the Pipeline can be found here: http://www.ncbi.nlm.nih.gov/genome/annotation_prok/","pairedAssembly":{"accession":"GCA_001402935.1","annotationName":"NCBI Prokaryotic Genome Annotation Pipeline (PGAP)","status":"current"},"refseqCategory":"representative genome","releaseDate":"2015-10-22","sequencingTech":"Illumina HiSeq","submitter":"RIPCM"},"assemblyStats":{"contigL50":50,"contigN50":10080,"gcCount":"591430","gcPercent":34.0,"genomeCoverage":"200.0x","numberOfComponentSequences":312,"numberOfContigs":312,"totalSequenceLength":"1731076","totalUngappedLength":"1731076"},"averageNucleotideIdentity":{"bestAniMatch":{"ani":99.7,"assembly":"GCA_001316225.1","assemblyCoverage":98.9,"category":"suspected_type","organismName":"Acidiplasma cupricumulans","typeAssemblyCoverage":97.97},"category":"suspected_type","comment":"na","matchStatus":"species_match","submittedAniMatch":{"ani":99.7,"assembly":"GCA_001316225.1","assemblyCoverage":98.9,"category":"suspected_type","organismName":"Acidiplasma cupricumulans JCM 13668 = DSM 16651","typeAssemblyCoverage":97.97},"submittedOrganism":"Acidiplasma cupricumulans","submittedSpecies":"Acidiplasma cupricumulans","taxonomyCheckStatus":"OK"},"checkmInfo":{"checkmMarkerSet":"Thermoplasmatales","checkmMarkerSetRank":"order","checkmSpeciesTaxId":312540,"checkmVersion":"v1.2.2","completeness":96.42,"completenessPercentile":100.0,"contamination":3.84},"currentAccession":"GCF_001402935.1","organism":{"infraspecificNames":{"strain":"BH2"},"organismName":"Acidiplasma cupricumulans","taxId":312540},"pairedAccession":"GCA_001402935.1","sourceDatabase":"SOURCE_DATABASE_REFSEQ","typeMaterial":{"typeDisplayText":"assembly from type material","typeLabel":"TYPE_MATERIAL"},"wgsInfo":{"masterWgsUrl":"https://www.ncbi.nlm.nih.gov/nuccore/LKBH00000000.1","wgsContigsUrl":"https://www.ncbi.nlm.nih.gov/Traces/wgs/LKBH01","wgsProjectAccession":"LKBH01"}}
{"accession":"GCF_001402945.1","annotationInfo":{"method":"Best-placed reference protein set	GeneMarkS-2+","name":"NCBI Prokaryotic Genome Annotation Pipeline (PGAP)","pipeline":"NCBI Prokaryotic Genome Annotation Pipeline (PGAP)","provider":"NCBI RefSeq","releaseDate":"2024-02-03","softwareVersion":"6.6","stats":{"geneCounts":{"nonCoding":51,"proteinCoding":1801,"pseudogene":62,"total":1914}}},"assemblyInfo":{"assemblyLevel":"Contig","assemblyMethod":"SPAdes v. 3.6.0","assemblyName":"ASM140294v1","assemblyStatus":"current","assemblyType":"haploid","bioprojectAccession":"PRJNA295645","bioprojectLineage":[{"bioprojects":[{"accession":"PRJNA295645","title":"Acidiplasma aeolicum strain:VT Genome sequencing and assembly"}]}],"biosample":{"accession":"SAMN04087216","attributes":[{"name":"strain","value":"VT"},{"name":"isolation_source","value":"hydrothermal pool (sand/gravel)"},{"name":"collection_date","value":"2009"},{"name":"geo_loc_name","value":"Italy: Island Vulcano"},{"name":"sample_type","value":"cell culture"},{"name":"type-material","value":"type strain of Acidiplasma aeolicum"}],"description":{"organism":{"organismName":"Acidiplasma aeolicum","taxId":507754},"title":"Microbe sample from Acidiplasma aeolicum"},"lastUpdated":"2021-10-18T06:44:15.493","models":["Microbe, viral or environmental"],"owner":{"contacts":[{}],"name":"RIPCM"},"package":"Microbe.1.0","publicationDate":"2015-09-15T00:00:00.000","sampleIds":[{"label":"Sample name","value":"VT"},{"db":"SRA","value":"SRS10611985"}],"status":{"status":"live","when":"2015-09-15T04:50:04.390"},"submissionDate":"2015-09-15T04:50:04.000"},"comments":"Annotation was added by the NCBI Prokaryotic Genome Annotation Pipeline (released 2013). Information about the Pipeline can be found here: http://www.ncbi.nlm.nih.gov/genome/annotation_prok/","pairedAssembly":{"accession":"GCA_001402945.1","annotationName":"NCBI Prokaryotic Genome Annotation Pipeline (PGAP)","status":"current"},"refseqCategory":"representative genome","releaseDate":"2015-10-22","sequencingTech":"Illumina HiSeq","submitter":"RIPCM"},"assemblyStats":{"contigL50":45,"contigN50":11566,"gcCount":"604503","gcPercent":34.0,"genomeCoverage":"200.0x","numberOfComponentSequences":296,"numberOfContigs":296,"totalSequenceLength":"1778901","totalUngappedLength":"1778901"},"averageNucleotideIdentity":{"bestAniMatch":{"ani":99.72,"assembly":"GCA_001399695.1","assemblyCoverage":94.04,"category":"suspected_type","organismName":"Acidiplasma aeolicum","typeAssemblyCoverage":95.77},"category":"suspected_type","comment":"na","matchStatus":"species_match","submittedAniMatch":{"ani":99.72,"assembly":"GCA_001399695.1","assemblyCoverage":94.04,"category":"suspected_type","organismName":"Acidiplasma aeolicum","typeAssemblyCoverage":95.77},"submittedOrganism":"Acidiplasma aeolicum","submittedSpecies":"Acidiplasma aeolicum","taxonomyCheckStatus":"OK"},"checkmInfo":{"checkmMarkerSet":"Thermoplasmatales","checkmMarkerSetRank":"order","checkmSpeciesTaxId":507754,"checkmVersion":"v1.2.2","completeness":96.18,"completenessPercentile":100.0,"contamination":4.58},"currentAccession":"GCF_001402945.1","organism":{"infraspecificNames":{"strain":"VT"},"organismName":"Acidiplasma aeolicum","taxId":507754},"pairedAccession":"GCA_001402945.1","sourceDatabase":"SOURCE_DATABASE_REFSEQ","typeMaterial":{"typeDisplayText":"assembly from type material","typeLabel":"TYPE_MATERIAL"},"wgsInfo":{"masterWgsUrl":"https://www.ncbi.nlm.nih.gov/nuccore/LKBG00000000.1","wgsContigsUrl":"https://www.ncbi.nlm.nih.gov/Traces/wgs/LKBG01","wgsProjectAccession":"LKBG01"}}
{"accession":"GCF_001412615.1","annotationInfo":{"method":"Best-placed reference protein set	GeneMarkS-2+","name":"GCF_001412615.1-RS_2024_03_28","pipeline":"NCBI Prokaryotic Genome Annotation Pipeline (PGAP)","provider":"NCBI RefSeq","releaseDate":"2024-03-28","softwareVersion":"6.7","stats":{"geneCounts":{"nonCoding":54,"proteinCoding":2058,"pseudogene":3,"total":2115}}},"assemblyInfo":{"assemblyLevel":"Complete Genome","assemblyMethod":"Newbler v. 2.3","assemblyName":"ASM141261v1","assemblyStatus":"current","assemblyType":"haploid","bioprojectAccession":"PRJNA268702","bioprojectLineage":[{"bioprojects":[{"accession":"PRJNA268702","title":"Pyrodictium delaneyi strain:Su06 Genome sequencing"}]}],"biosample":{"accession":"SAMN03223811","attributes":[{"name":"strain","value":"Su06"},{"name":"collection_date","value":"2006-08-28"},{"name":"geo_loc_name","value":"Pacific Ocean"},{"name":"isolation_source","value":"active hydrothermal chimney"},{"name":"sample_type","value":"cell culture"},{"name":"biomaterial_provider","value":"Dr. James F. Holden"},{"name":"type-material","value":"type strain of Pyrodictium delaneyi"}],"description":{"comment":"Pyrodictium sp. Su06 was hyperthermophilic, autotrophic archaeon isolated from an active hydrothermal chimney on the Sully edifice on the Endeavour Segment of the Juan de Fuca Ridge in the northeastern Pacific Ocean","organism":{"organismName":"Pyrodictium delaneyi","taxId":1273541},"title":"Microbe sample from Pyrodictium delaneyi"},"lastUpdated":"2020-08-20T11:17:41.417","models":["Microbe, viral or environmental"],"owner":{"contacts":[{}],"name":"Kyung Hee University"},"package":"Microbe.1.0","publicationDate":"2014-11-27T00:00:00.000","sampleIds":[{"label":"Sample name","value":"strain Su06"},{"db":"SRA","value":"SRS7230454"}],"status":{"status":"live","when":"2014-11-27T01:19:18.400"},"submissionDate":"2014-11-27T01:19:18.400"},"comments":"Source DNA and cell of Pyrodictium delaneyi Su06 are available either from Cheon-Seok Park or James F. Holden, Department of Microbiology, U. Mass.\nThe annotation was added by the NCBI Prokaryotic Genome Annotation Pipeline (PGAP). Information about PGAP can be found here: https://www.ncbi.nlm.nih.gov/genome/annotation_prok/","pairedAssembly":{"accession":"GCA_001412615.1","annotationName":"Annotation submitted by Kyung Hee University","status":"current"},"refseqCategory":"representative genome","releaseDate":"2015-10-26","sequencingTech":"454	Illumina","submitter":"Kyung Hee University"},"assemblyStats":{"contigL50":1,"contigN50":2023836,"gcCount":"1091130","gcPercent":54.0,"genomeCoverage":"414.0x","numberOfComponentSequences":1,"numberOfContigs":1,"numberOfScaffolds":1,"scaffoldL50":1,"scaffoldN50":2023836,"totalNumberOfChromosomes":1,"totalSequenceLength":"2023836","totalUngappedLength":"2023836"},"averageNucleotideIdentity":{"bestAniMatch":{"ani":83.28,"assembly":"GCA_036323395.1","assemblyCoverage":31.31,"category":"type","organismName":"Pyrodictium abyssi","typeAssemblyCoverage":28.49},"category":"type","comment":"Assembly is the type_strain, mismatch is within genus and expected","matchStatus":"below_threshold_mismatch","submittedOrganism":"Pyrodictium delaneyi","submittedSpecies":"Pyrodictium delaneyi","taxonomyCheckStatus":"OK"},"checkmInfo":{"checkmMarkerSet":"Pyrodictiaceae","checkmMarkerSetRank":"family","checkmSpeciesTaxId":1273541,"checkmVersion":"v1.2.2","completeness":95.49,"completenessPercentile":100.0,"contamination":9.99},"currentAccession":"GCF_001412615.1","organism":{"infraspecificNames":{"strain":"Su06"},"organismName":"Pyrodictium delaneyi","taxId":1273541},"pairedAccession":"GCA_001412615.1","sourceDatabase":"SOURCE_DATABASE_REFSEQ","typeMaterial":{"typeDisplayText":"assembly from type material","typeLabel":"TYPE_MATERIAL"}}
{"accession":"GCF_001458655.1","annotationInfo":{"method":"Best-placed reference protein set	GeneMarkS-2+","name":"NCBI Prokaryotic Genome Annotation Pipeline (PGAP)","pipeline":"NCBI Prokaryotic Genome Annotation Pipeline (PGAP)","provider":"NCBI RefSeq","releaseDate":"2024-02-12","softwareVersion":"6.6","stats":{"geneCounts":{"nonCoding":55,"proteinCoding":2404,"pseudogene":3,"total":2462}}},"assemblyInfo":{"assemblyLevel":"Complete Genome","assemblyName":"Mb9","assemblyStatus":"current","assemblyType":"haploid","bioprojectAccession":"PRJEB7298","bioprojectLineage":[{"bioprojects":[{"accession":"PRJEB7298","title":"Complete genome sequence of Methanobacterium formicicum Mb9"}]}],"biosample":{"accession":"SAMEA2779801","attributes":[{"name":"ENA first public","value":"2015-11-16"},{"name":"ENA last update","value":"2016-10-21"},{"name":"ENA-CHECKLIST","value":"ERC000022"},{"name":"External Id","value":"SAMEA2779801"},{"name":"INSDC center alias","value":"CEBITEC"},{"name":"INSDC center name","value":"Center for Biotechnology, Bielefeld University"},{"name":"INSDC first public","value":"2015-11-16T17:01:15Z"},{"name":"INSDC last update","value":"2016-10-21T09:33:22Z"},{"name":"INSDC status","value":"public"},{"name":"Submitter Id","value":"Mb91"},{"name":"collection_date","value":"2013"},{"name":"depth","value":"1"},{"name":"env_broad_scale","value":"Biogas plant"},{"name":"env_local_scale","value":"Biogas plant"},{"name":"env_medium","value":"soil"},{"name":"geo_loc_name","value":"Germany"},{"name":"geographic location (elevation)","value":"87"},{"name":"geographic location (latitude)","value":"50.00"},{"name":"geographic location (longitude)","value":"8,27"},{"name":"investigation_type","value":"mimarks-survey"},{"name":"isolate","value":"Mb9"},{"name":"project_name","value":"Biogas_Core"},{"name":"sample_name","value":"Mb91"},{"name":"sequencing method","value":"Illumina MiSeq"},{"name":"soil environmental package","value":"soil"}],"description":{"comment":"Complete genome sequence of Methanobacterium formicicum Mb9","organism":{"organismName":"Methanobacterium formicicum","taxId":2162},"title":"Complete genome sequence of Methanobacterium formicicum Mb9"},"lastUpdated":"2021-08-21T03:31:21.000","models":["Generic"],"owner":{"name":"EBI"},"package":"Generic.1.0","publicationDate":"2015-11-16T00:00:00.000","sampleIds":[{"db":"SRA","value":"ERS549551"}],"status":{"status":"live","when":"2016-10-22T09:43:04"},"submissionDate":"2015-11-17T12:05:04.506"},"pairedAssembly":{"accession":"GCA_001458655.1","annotationName":"Annotation submitted by CEBITEC","status":"current"},"refseqCategory":"representative genome","releaseDate":"2015-11-16","submitter":"CEBITEC"},"assemblyStats":{"contigL50":1,"contigN50":2494510,"gcCount":"1026334","gcPercent":41.0,"genomeCoverage":"100.0x","numberOfComponentSequences":1,"numberOfContigs":1,"numberOfScaffolds":1,"scaffoldL50":1,"scaffoldN50":2494510,"totalNumberOfChromosomes":1,"totalSequenceLength":"2494510","totalUngappedLength":"2494510"},"averageNucleotideIdentity":{"bestAniMatch":{"ani":98.71,"assembly":"GCA_029848115.1","assemblyCoverage":85.22,"category":"type","organismName":"Methanobacterium formicicum","typeAssemblyCoverage":87.64},"category":"category_na","comment":"na","matchStatus":"species_match","submittedAniMatch":{"ani":98.71,"assembly":"GCA_029848115.1","assemblyCoverage":85.22,"category":"type","organismName":"Methanobacterium formicicum","typeAssemblyCoverage":87.64},"submittedOrganism":"Methanobacterium formicicum","submittedSpecies":"Methanobacterium formicicum","taxonomyCheckStatus":"OK"},"checkmInfo":{"checkmMarkerSet":"Methanobacterium","checkmMarkerSetRank":"genus","checkmSpeciesTaxId":2162,"checkmVersion":"v1.2.2","completeness":95.38,"completenessPercentile":87.5,"contamination":1.62},"currentAccession":"GCF_001458655.1","organism":{"infraspecificNames":{"isolate":"Mb9"},"organismName":"Methanobacterium formicicum","taxId":2162},"pairedAccession":"GCA_001458655.1","sourceDatabase":"SOURCE_DATABASE_REFSEQ"}
{"accession":"GCF_001462205.1","annotationInfo":{"method":"Best-placed reference protein set	GeneMarkS-2+","name":"NCBI Prokaryotic Genome Annotation Pipeline (PGAP)","pipeline":"NCBI Prokaryotic Genome Annotation Pipeline (PGAP)","provider":"NCBI RefSeq","releaseDate":"2023-07-30","softwareVersion":"6.5","stats":{"geneCounts":{"nonCoding":54,"proteinCoding":3227,"pseudogene":132,"total":3413}}},"assemblyInfo":{"assemblyLevel":"Scaffold","assemblyMethod":"Velvet v. May-2015","assemblyName":"HalopeDYS1.0","assemblyStatus":"current","assemblyType":"haploid","bioprojectAccession":"PRJNA294239","bioprojectLineage":[{"bioprojects":[{"accession":"PRJNA294239","title":"Halopenitus sp.DYS4 genome sequencing"}]}],"biosample":{"accession":"SAMN04018174","attributes":[{"name":"strain","value":"DYS4"},{"name":"isolation_source","value":"salt mine"},{"name":"collection_date","value":"2013-09-10"},{"name":"geo_loc_name","value":"China: Yunnan"},{"name":"sample_type","value":"cell culture"},{"name":"collected_by","value":"Shaoxing, Chen"},{"name":"type-material","value":"type strain of Haloparvum sedimenti"}],"bioprojects":[{"accession":"PRJNA294239"}],"description":{"organism":{"organismName":"Haloparvum sedimenti","taxId":1678448},"title":"Microbe sample from Haloparvum sedimenti"},"lastUpdated":"2021-02-28T02:51:07.301","models":["Microbe, viral or environmental"],"owner":{"contacts":[{}],"name":"Institute of Microbiology, Chinese Academy of Sciences"},"package":"Microbe.1.0","publicationDate":"2015-09-01T00:00:00.000","sampleIds":[{"label":"Sample name","value":"AYSM1"}],"status":{"status":"live","when":"2015-09-01T13:16:59.610"},"submissionDate":"2015-08-30T11:28:08.000"},"pairedAssembly":{"accession":"GCA_001462205.1","status":"current"},"refseqCategory":"representative genome","releaseDate":"2015-12-08","sequencingTech":"Illumina MiSeq","submitter":"Institute of Microbiology, Chinese Academy of Sciences"},"assemblyStats":{"contigL50":41,"contigN50":23164,"gcCount":"2203797","gcPercent":68.5,"genomeCoverage":"207.0x","numberOfComponentSequences":143,"numberOfContigs":293,"numberOfScaffolds":143,"scaffoldL50":10,"scaffoldN50":96635,"totalSequenceLength":"3243052","totalUngappedLength":"3227884"},"averageNucleotideIdentity":{"bestAniMatch":{"ani":85.79,"assembly":"GCA_007671685.1","assemblyCoverage":23.87,"category":"type","organismName":"Halorubrum salsamenti","typeAssemblyCoverage":20.97},"category":"type","comment":"na","matchStatus":"below_threshold_mismatch","submittedOrganism":"Haloparvum sedimenti","submittedSpecies":"Haloparvum sedimenti","taxonomyCheckStatus":"Inconclusive"},"checkmInfo":{"checkmMarkerSet":"Halobacteriales","checkmMarkerSetRank":"order","checkmSpeciesTaxId":1678448,"checkmVersion":"v1.2.2","completeness":97.99,"completenessPercentile":100.0,"contamination":0.41},"currentAccession":"GCF_001462205.1","organism":{"infraspecificNames":{"strain":"DYS4"},"organismName":"Haloparvum sedimenti","taxId":1678448},"pairedAccession":"GCA_001462205.1","sourceDatabase":"SOURCE_DATABASE_REFSEQ","typeMaterial":{"typeDisplayText":"assembly from type material","typeLabel":"TYPE_MATERIAL"},"wgsInfo":{"masterWgsUrl":"https://www.ncbi.nlm.nih.gov/nuccore/LKIR00000000.1","wgsContigsUrl":"https://www.ncbi.nlm.nih.gov/Traces/wgs/LKIR01","wgsProjectAccession":"LKIR01"}}
{"accession":"GCF_001462395.1","annotationInfo":{"method":"Best-placed reference protein set	GeneMarkS-2+","name":"GCF_001462395.1-RS_2024_03_28","pipeline":"NCBI Prokaryotic Genome Annotation Pipeline (PGAP)","provider":"NCBI RefSeq","releaseDate":"2024-03-28","softwareVersion":"6.7","stats":{"geneCounts":{"nonCoding":52,"proteinCoding":1689,"pseudogene":4,"total":1745}}},"assemblyInfo":{"assemblyLevel":"Contig","assemblyMethod":"SPAdes v. 3.1.0","assemblyName":"ASM146239v1","assemblyStatus":"current","assemblyType":"haploid","bioprojectAccession":"PRJNA239661","bioprojectLineage":[{"bioprojects":[{"accession":"PRJNA239661","title":"Pyrodictium occultum strain:PL-19 Genome sequencing and assembly"}]}],"biosample":{"accession":"SAMN03154506","attributes":[{"name":"strain","value":"PL-19"},{"name":"collection_date","value":"1982"},{"name":"geo_loc_name","value":"Italy: Volcano"},{"name":"isolation_source","value":"marine high temperature sediment"},{"name":"sample_type","value":"missing"},{"name":"culture_collection","value":"DSM:2709"},{"name":"type-material","value":"type strain of Pyrodictium occultum"}],"bioprojects":[{"accession":"PRJNA239661"}],"description":{"comment":"Pyrodictium gen. nov., a New Genus of Submarine Disc-Shaped Sulphur Reducing Archaebacteria Growing Optimally at 105 degree Celsius","organism":{"organismName":"Pyrodictium occultum","taxId":2309},"title":"Microbe sample from Pyrodictium occultum"},"lastUpdated":"2019-06-20T17:08:01.535","models":["Microbe, viral or environmental"],"owner":{"contacts":[{}],"name":"Oak Ridge National Laboratory"},"package":"Microbe.1.0","publicationDate":"2014-10-31T00:00:00.000","sampleIds":[{"label":"Sample name","value":"Pyrodictium occultum"}],"status":{"status":"live","when":"2014-10-31T15:34:05.153"},"submissionDate":"2014-10-31T15:34:05.153"},"comments":"Annotation was added by the NCBI Prokaryotic Genome Annotation Pipeline (released 2013). Information about the Pipeline can be found here: http://www.ncbi.nlm.nih.gov/genome/annotation_prok/","pairedAssembly":{"accession":"GCA_001462395.1","annotationName":"NCBI Prokaryotic Genome Annotation Pipeline (PGAP)","status":"current"},"refseqCategory":"representative genome","releaseDate":"2015-12-08","sequencingTech":"Illumina MiSeq","submitter":"Oak Ridge National Laboratory"},"assemblyStats":{"contigL50":1,"contigN50":1501248,"gcCount":"1029749","gcPercent":63.5,"genomeCoverage":"2500.0x","numberOfComponentSequences":2,"numberOfContigs":2,"totalSequenceLength":"1621727","totalUngappedLength":"1621727"},"averageNucleotideIdentity":{"bestAniMatch":{"ani":80.45,"assembly":"GCA_036323395.1","assemblyCoverage":10.77,"category":"type","organismName":"Pyrodictium abyssi","typeAssemblyCoverage":7.85},"category":"type","comment":"Assembly is the type_strain, no match is expected","matchStatus":"low_coverage","submittedOrganism":"Pyrodictium occultum","submittedSpecies":"Pyrodictium occultum","taxonomyCheckStatus":"OK"},"checkmInfo":{"checkmMarkerSet":"Pyrodictiaceae","checkmMarkerSetRank":"family","checkmSpeciesTaxId":2309,"checkmVersion":"v1.2.2","completeness":89.13,"completenessPercentile":100.0,"contamination":6.04},"currentAccession":"GCF_001462395.1","organism":{"infraspecificNames":{"strain":"PL-19"},"organismName":"Pyrodictium occultum","taxId":2309},"pairedAccession":"GCA_001462395.1","sourceDatabase":"SOURCE_DATABASE_REFSEQ","typeMaterial":{"typeDisplayText":"assembly from type material","typeLabel":"TYPE_MATERIAL"},"wgsInfo":{"masterWgsUrl":"https://www.ncbi.nlm.nih.gov/nuccore/LNTB00000000.1","wgsContigsUrl":"https://www.ncbi.nlm.nih.gov/Traces/wgs/LNTB01","wgsProjectAccession":"LNTB01"}}
{"accession":"GCF_001469865.1","annotationInfo":{"method":"Best-placed reference protein set	GeneMarkS-2+","name":"NCBI Prokaryotic Genome Annotation Pipeline (PGAP)","pipeline":"NCBI Prokaryotic Genome Annotation Pipeline (PGAP)","provider":"NCBI RefSeq","releaseDate":"2024-02-11","softwareVersion":"6.6","stats":{"geneCounts":{"nonCoding":59,"proteinCoding":3885,"pseudogene":294,"total":4238}}},"assemblyInfo":{"assemblyLevel":"Contig","assemblyMethod":"Velvet v. September-2014","assemblyName":"ASM146986v1","assemblyStatus":"current","assemblyType":"haploid","bioprojectAccession":"PRJNA305176","bioprojectLineage":[{"bioprojects":[{"accession":"PRJNA305176","title":"Haloferax profundi strain:SB29 Genome sequencing and assembly"}]}],"biosample":{"accession":"SAMN04318427","attributes":[{"name":"temp","value":"28 centigrade"},{"name":"isolation_source","value":"brine-seawater interface"},{"name":"collected_by","value":"Hikmawan Tyas"},{"name":"geo_loc_name","value":"Saudi Arabia: Discovery deep brine-seawater interface, Red Sea"},{"name":"identified_by","value":"Guishan Zhang"},{"name":"depth","value":"2000 m."},{"name":"strain","value":"SB29"},{"name":"sample_type","value":"brine water"},{"name":"env_broad_scale","value":"brine-seawater interface"},{"name":"collection_date","value":"2011-10-20"},{"name":"culture_collection","value":"JCM:19567"},{"name":"samp_size","value":"500 ml"},{"name":"biomaterial_provider","value":"Ulrich Stingl"},{"name":"type-material","value":"type strain of Haloferax profundi"}],"bioprojects":[{"accession":"PRJNA305176"}],"description":{"organism":{"organismName":"Haloferax profundi","taxId":1544718},"title":"Microbe sample from Haloferax profundi"},"lastUpdated":"2021-02-28T03:01:26.045","models":["Microbe, viral or environmental"],"owner":{"contacts":[{}],"name":"King Abdulah University of Science and Technology"},"package":"Microbe.1.0","publicationDate":"2015-12-07T00:00:00.000","sampleIds":[{"label":"Sample name","value":"Discovery interface"}],"status":{"status":"live","when":"2015-12-07T10:54:48"},"submissionDate":"2015-12-04T22:35:03.000"},"comments":"Annotation was added by the NCBI Prokaryotic Genome Annotation Pipeline (released 2013). Information about the Pipeline can be found here: http://www.ncbi.nlm.nih.gov/genome/annotation_prok/","pairedAssembly":{"accession":"GCA_001469865.1","annotationName":"NCBI Prokaryotic Genome Annotation Pipeline (PGAP)","status":"current"},"refseqCategory":"representative genome","releaseDate":"2015-12-18","sequencingTech":"Illumina HiSeq 2000","submitter":"Red Sea Research Center, Saudi Arabia"},"assemblyStats":{"contigL50":63,"contigN50":16292,"gcCount":"2331150","gcPercent":61.0,"genomeCoverage":"12.0x","numberOfComponentSequences":716,"numberOfContigs":716,"totalSequenceLength":"3830759","totalUngappedLength":"3830759"},"averageNucleotideIdentity":{"bestAniMatch":{"ani":93.17,"assembly":"GCA_009674605.1","assemblyCoverage":75.92,"category":"type","organismName":"Haloferax litoreum","typeAssemblyCoverage":81.66},"category":"type","comment":"Assembly is the type_strain, mismatch is within genus and expected","matchStatus":"below_threshold_mismatch","submittedOrganism":"Haloferax profundi","submittedSpecies":"Haloferax profundi","taxonomyCheckStatus":"OK"},"checkmInfo":{"checkmMarkerSet":"Haloferax","checkmMarkerSetRank":"genus","checkmSpeciesTaxId":1544718,"checkmVersion":"v1.2.2","completeness":92.36,"completenessPercentile":100.0,"contamination":6.17},"currentAccession":"GCF_001469865.1","organism":{"infraspecificNames":{"strain":"SB29"},"organismName":"Haloferax profundi","taxId":1544718},"pairedAccession":"GCA_001469865.1","sourceDatabase":"SOURCE_DATABASE_REFSEQ","typeMaterial":{"typeDisplayText":"assembly from type material","typeLabel":"TYPE_MATERIAL"},"wgsInfo":{"masterWgsUrl":"https://www.ncbi.nlm.nih.gov/nuccore/LOPV00000000.1","wgsContigsUrl":"https://www.ncbi.nlm.nih.gov/Traces/wgs/LOPV01","wgsProjectAccession":"LOPV01"}}
{"accession":"GCF_001469875.2","annotationInfo":{"method":"Best-placed reference protein set	GeneMarkS-2+","name":"NCBI Prokaryotic Genome Annotation Pipeline (PGAP)","pipeline":"NCBI Prokaryotic Genome Annotation Pipeline (PGAP)","provider":"NCBI RefSeq","releaseDate":"2024-02-20","softwareVersion":"6.6","stats":{"geneCounts":{"nonCoding":62,"proteinCoding":3846,"pseudogene":69,"total":3977}}},"assemblyInfo":{"assemblyLevel":"Scaffold","assemblyMethod":"Velvet v. September-2014","assemblyName":"ASM146987v2","assemblyStatus":"current","assemblyType":"haploid","bioprojectAccession":"PRJNA305177","bioprojectLineage":[{"bioprojects":[{"accession":"PRJNA305177","title":"Haloferax marisrubri strain:SB3 Genome sequencing and assembly"}]}],"biosample":{"accession":"SAMN04318428","attributes":[{"name":"temp","value":"28 centigrade"},{"name":"isolation_source","value":"Discovery deep brine-seawater interface"},{"name":"collected_by","value":"Hikmawan Tyas"},{"name":"geo_loc_name","value":"Saudi Arabia: Red Sea"},{"name":"identified_by","value":"Guishan Zhang"},{"name":"depth","value":"2000 m."},{"name":"strain","value":"SB3"},{"name":"sample_type","value":"brine water"},{"name":"env_broad_scale","value":"brine-seawater interface"},{"name":"collection_date","value":"2011-10-04"},{"name":"culture_collection","value":"JCM:19566"},{"name":"biomaterial_provider","value":"Ulrich Stingl"},{"name":"type-material","value":"type strain of Haloferax marisrubri"}],"bioprojects":[{"accession":"PRJNA305177"}],"description":{"organism":{"organismName":"Haloferax marisrubri","taxId":1544719},"title":"Microbe sample from Haloferax marisrubri"},"lastUpdated":"2021-02-28T03:01:26.074","models":["Microbe, viral or environmental"],"owner":{"contacts":[{}],"name":"King Abdulah University of Science and Technology"},"package":"Microbe.1.0","publicationDate":"2015-12-07T00:00:00.000","sampleIds":[{"label":"Sample name","value":"Discovery interface 1"}],"status":{"status":"live","when":"2015-12-07T10:54:48"},"submissionDate":"2015-12-04T22:56:03.000"},"comments":"Bacteria and source DNA available from JCM:19566.\nAnnotation was added by the NCBI Prokaryotic Genome Annotation Pipeline (released 2013). Information about the Pipeline can be found here: https://www.ncbi.nlm.nih.gov/genome/annotation_prok/","pairedAssembly":{"accession":"GCA_001469875.2","annotationName":"NCBI Prokaryotic Genome Annotation Pipeline (PGAP)","status":"current"},"refseqCategory":"representative genome","releaseDate":"2018-01-30","sequencingTech":"Illumina HiSeq 2000","submitter":"Red Sea Research Center, Saudi Arabia"},"assemblyStats":{"contigL50":8,"contigN50":195812,"gcCount":"2561633","gcPercent":65.5,"genomeCoverage":"12.0x","numberOfComponentSequences":26,"numberOfContigs":66,"numberOfScaffolds":26,"scaffoldL50":3,"scaffoldN50":544837,"totalSequenceLength":"3904985","totalUngappedLength":"3901640"},"averageNucleotideIdentity":{"bestAniMatch":{"ani":93.62,"assembly":"GCA_000336775.1","assemblyCoverage":82.34,"category":"type","organismName":"Haloferax gibbonsii","typeAssemblyCoverage":79.19},"category":"type","comment":"Assembly is the type_strain, mismatch is within genus and expected","matchStatus":"below_threshold_mismatch","submittedOrganism":"Haloferax marisrubri","submittedSpecies":"Haloferax marisrubri","taxonomyCheckStatus":"OK"},"checkmInfo":{"checkmMarkerSet":"Haloferax","checkmMarkerSetRank":"genus","checkmSpeciesTaxId":1544719,"checkmVersion":"v1.2.2","completeness":98.2,"completenessPercentile":100.0,"contamination":1.14},"currentAccession":"GCF_001469875.2","organism":{"infraspecificNames":{"strain":"SB3"},"organismName":"Haloferax marisrubri","taxId":1544719},"pairedAccession":"GCA_001469875.2","sourceDatabase":"SOURCE_DATABASE_REFSEQ","typeMaterial":{"typeDisplayText":"assembly from type material","typeLabel":"TYPE_MATERIAL"},"wgsInfo":{"masterWgsUrl":"https://www.ncbi.nlm.nih.gov/nuccore/LOPW00000000.2","wgsContigsUrl":"https://www.ncbi.nlm.nih.gov/Traces/wgs/LOPW02","wgsProjectAccession":"LOPW02"}}
{"accession":"GCF_001469955.1","annotationInfo":{"method":"Best-placed reference protein set	GeneMarkS-2+","name":"GCF_001469955.1-RS_2024_03_28","pipeline":"NCBI Prokaryotic Genome Annotation Pipeline (PGAP)","provider":"NCBI RefSeq","releaseDate":"2024-03-28","softwareVersion":"6.7","stats":{"geneCounts":{"nonCoding":65,"proteinCoding":3932,"pseudogene":37,"total":4034}}},"assemblyInfo":{"assemblyLevel":"Contig","assemblyMethod":"Velvet v. October-2015","assemblyName":"ASM146995v1","assemblyStatus":"current","assemblyType":"haploid","bioprojectAccession":"PRJNA305170","bioprojectLineage":[{"bioprojects":[{"accession":"PRJNA305170","title":"Haloprofundus marisrubri strain:SB9 Genome sequencing and assembly"}]}],"biosample":{"accession":"SAMN04318426","attributes":[{"name":"temp","value":"28 centigrade"},{"name":"isolation_source","value":"brine-seawater interface"},{"name":"collected_by","value":"Hikmawan Tyas"},{"name":"geo_loc_name","value":"Saudi Arabia: Discovery deep brine-seawater interface, Red Sea"},{"name":"identified_by","value":"Guishan Zhang"},{"name":"depth","value":"2000 m."},{"name":"strain","value":"SB9"},{"name":"sample_type","value":"brine water"},{"name":"env_broad_scale","value":"brine-seawater interface"},{"name":"collection_date","value":"2011-10-20"},{"name":"culture_collection","value":"JCM:19565"},{"name":"samp_size","value":"500 ml"},{"name":"biomaterial_provider","value":"Ulrich Stingl"},{"name":"type-material","value":"type strain of Haloprofundus marisrubri"}],"bioprojects":[{"accession":"PRJNA305170"}],"description":{"organism":{"organismName":"Haloprofundus marisrubri","taxId":1514971},"title":"Microbe sample from Haloprofundus marisrubri"},"lastUpdated":"2021-02-28T03:01:25.988","models":["Microbe, viral or environmental"],"owner":{"contacts":[{}],"name":"King Abdulah University of Science and Technology"},"package":"Microbe.1.0","publicationDate":"2015-12-07T00:00:00.000","sampleIds":[{"label":"Sample name","value":"strain SB9"}],"status":{"status":"live","when":"2015-12-07T10:54:47"},"submissionDate":"2015-12-04T21:34:02.000"},"comments":"Annotation was added by the NCBI Prokaryotic Genome Annotation Pipeline (released 2013). Information about the Pipeline can be found here: http://www.ncbi.nlm.nih.gov/genome/annotation_prok/","pairedAssembly":{"accession":"GCA_001469955.1","annotationName":"NCBI Prokaryotic Genome Annotation Pipeline (PGAP)","status":"current"},"refseqCategory":"representative genome","releaseDate":"2015-12-18","sequencingTech":"Illumina HiSeq 2000","submitter":"Red Sea Research Center, Saudi Arabia"},"assemblyStats":{"contigL50":3,"contigN50":415684,"gcCount":"2457255","gcPercent":62.5,"genomeCoverage":"12.0x","numberOfComponentSequences":41,"numberOfContigs":41,"totalSequenceLength":"3929557","totalUngappedLength":"3929557"},"averageNucleotideIdentity":{"bestAniMatch":{"ani":87.02,"assembly":"GCA_003439925.1","assemblyCoverage":60.09,"category":"type","organismName":"Haloprofundus halophilus","typeAssemblyCoverage":67.98},"category":"type","comment":"Assembly is the type_strain, mismatch is within genus and expected","matchStatus":"below_threshold_mismatch","submittedOrganism":"Haloprofundus marisrubri","submittedSpecies":"Haloprofundus marisrubri","taxonomyCheckStatus":"OK"},"checkmInfo":{"checkmMarkerSet":"Halobacteriales","checkmMarkerSetRank":"order","checkmSpeciesTaxId":1514971,"checkmVersion":"v1.2.2","completeness":99.59,"completenessPercentile":100.0},"currentAccession":"GCF_001469955.1","organism":{"infraspecificNames":{"strain":"SB9"},"organismName":"Haloprofundus marisrubri","taxId":1514971},"pairedAccession":"GCA_001469955.1","sourceDatabase":"SOURCE_DATABASE_REFSEQ","typeMaterial":{"typeDisplayText":"assembly from type material","typeLabel":"TYPE_MATERIAL"},"wgsInfo":{"masterWgsUrl":"https://www.ncbi.nlm.nih.gov/nuccore/LOPU00000000.1","wgsContigsUrl":"https://www.ncbi.nlm.nih.gov/Traces/wgs/LOPU01","wgsProjectAccession":"LOPU01"}}
{"accession":"GCF_001481685.1","annotationInfo":{"method":"Best-placed reference protein set	GeneMarkS-2+","name":"GCF_001481685.1-RS_2024_03_28","pipeline":"NCBI Prokaryotic Genome Annotation Pipeline (PGAP)","provider":"NCBI RefSeq","releaseDate":"2024-03-28","softwareVersion":"6.7","stats":{"geneCounts":{"nonCoding":51,"proteinCoding":1494,"pseudogene":3,"total":1548}}},"assemblyInfo":{"assemblyLevel":"Complete Genome","assemblyMethod":"CLCBio v. 5	Geneious v. 6	Velvet v. 1.2.03","assemblyName":"ASM148168v1","assemblyStatus":"current","assemblyType":"haploid","bioprojectAccession":"PRJNA61347","bioprojectLineage":[{"bioprojects":[{"accession":"PRJNA61347","title":"Ignicoccus islandicus DSM 13165 genome sequencing project."}]}],"biosample":{"accession":"SAMN04316368","attributes":[{"name":"strain","value":"DSM 13166"},{"name":"culture_collection","value":"DSM:13166"},{"name":"Assembly Method","value":"CLCBio v. 5	Velvet v. 1.2.03	Geneious v. 6"},{"name":"Sequencing Technology","value":"Sanger dideoxy sequencing	454	Illumina"},{"name":"Annotation Date","value":"11/05/2013 13:41:14"},{"name":"Annotation Method","value":"Best-placed reference protein set	GeneMarkS+"},{"name":"Annotation Pipeline","value":"NCBI Prokaryotic Genome Annotation Pipeline"},{"name":"Annotation Provider","value":"NCBI"},{"name":"Features Annotated","value":"Gene	CDS	rRNA	tRNA	ncRNA	repeat_region"},{"name":"Annotation Software revision","value":"2.2 (rev. 415875)"},{"name":"Genes","value":"1,943"},{"name":"CDS","value":"1,862"},{"name":"Pseudo Genes","value":"30"},{"name":"CRISPR Arrays","value":"9"},{"name":"rRNAs","value":"2 (16S, 23S)"},{"name":"tRNAs","value":"48"},{"name":"ncRNA","value":"1"},{"name":"Frameshifted Genes","value":"16"},{"name":"type-material","value":"type strain of Ignicoccus pacificus"}],"bioprojects":[{"accession":"PRJNA61345"}],"description":{"organism":{"organismName":"Ignicoccus pacificus DSM 13166","taxId":940294},"title":"Sample from Ignicoccus pacificus DSM 13166"},"lastUpdated":"2019-06-20T17:24:03.247","models":["Generic"],"owner":{"name":"Oak Ridge National Laboratory, Biosciences"},"package":"Generic.1.0","publicationDate":"2015-12-03T00:00:00.000","sampleIds":[{"db":"GenBank","value":"gb|CP006868"}],"status":{"status":"live","when":"2015-12-03T14:26:04.724"},"submissionDate":"2015-12-03T14:26:04.000"},"comments":"The annotation was added by the NCBI Prokaryotic Genome Annotation Pipeline (PGAP). Information about PGAP can be found here: https://www.ncbi.nlm.nih.gov/genome/annotation_prok/","pairedAssembly":{"accession":"GCA_001481685.1","annotationName":"NCBI Prokaryotic Genome Annotation Pipeline (PGAP)","status":"current"},"refseqCategory":"representative genome","releaseDate":"2015-12-23","sequencingTech":"Sanger dideoxy sequencing	454	Illumina","submitter":"Oak Ridge National Laboratory"},"assemblyStats":{"contigL50":1,"contigN50":1394664,"gcCount":"626210","gcPercent":45.0,"genomeCoverage":"200.0x","numberOfComponentSequences":1,"numberOfContigs":1,"numberOfScaffolds":1,"scaffoldL50":1,"scaffoldN50":1394664,"totalNumberOfChromosomes":1,"totalSequenceLength":"1394664","totalUngappedLength":"1394664"},"averageNucleotideIdentity":{"bestAniMatch":{"ani":93.41,"assembly":"GCA_000017945.1","assemblyCoverage":0.63,"category":"type","organismName":"Ignicoccus hospitalis","typeAssemblyCoverage":0.68},"category":"type","comment":"Assembly is the type_strain, no match is expected","matchStatus":"low_coverage","submittedOrganism":"Ignicoccus islandicus DSM 13165","submittedSpecies":"Ignicoccus islandicus","taxonomyCheckStatus":"OK"},"checkmInfo":{"checkmMarkerSet":"Desulfurococcaceae","checkmMarkerSetRank":"family","checkmSpeciesTaxId":54259,"checkmVersion":"v1.2.2","completeness":98.88,"completenessPercentile":100.0,"contamination":2.02},"currentAccession":"GCF_001481685.1","organism":{"infraspecificNames":{"strain":"DSM 13165"},"organismName":"Ignicoccus islandicus DSM 13165","taxId":940295},"pairedAccession":"GCA_001481685.1","sourceDatabase":"SOURCE_DATABASE_REFSEQ","typeMaterial":{"typeDisplayText":"assembly from type material","typeLabel":"TYPE_MATERIAL"}}
{"accession":"GCF_001484195.1","annotationInfo":{"method":"Best-placed reference protein set	GeneMarkS-2+","name":"NCBI Prokaryotic Genome Annotation Pipeline (PGAP)","pipeline":"NCBI Prokaryotic Genome Annotation Pipeline (PGAP)","provider":"NCBI RefSeq","releaseDate":"2023-05-03","softwareVersion":"6.5","stats":{"geneCounts":{"nonCoding":48,"proteinCoding":2482,"pseudogene":126,"total":2656}}},"assemblyInfo":{"assemblyLevel":"Contig","assemblyMethod":"Mira v. 3.4.1","assemblyName":"ASM148419v1","assemblyStatus":"current","assemblyType":"haploid","bioprojectAccession":"PRJNA298838","bioprojectLineage":[{"bioprojects":[{"accession":"PRJNA298838","title":"Thermococcus celericrescens DSM 17994 genome sequencing"}]}],"biosample":{"accession":"SAMN04166689","attributes":[{"name":"strain","value":"DSM 17994"},{"name":"isolation_source","value":"hydrothermal vent"},{"name":"collection_date","value":"2001-09"},{"name":"geo_loc_name","value":"Japan"},{"name":"sample_type","value":"Microbe"},{"name":"culture_collection","value":"DSM:17994"},{"name":"type-material","value":"type strain of Thermococcus celericrescens"}],"description":{"organism":{"organismName":"Thermococcus celericrescens","taxId":227598},"title":"Thermococcus celericrescens DSM 17994"},"lastUpdated":"2019-06-20T17:21:44.382","models":["Microbe, viral or environmental"],"owner":{"contacts":[{}],"name":"Kyungpook National University, Shin's Lab."},"package":"Microbe.1.0","publicationDate":"2015-10-14T00:00:00.000","sampleIds":[{"label":"Sample name","value":"Thermococcus celericrescens DSM 17994 "}],"status":{"status":"live","when":"2015-10-14T22:13:16.851"},"submissionDate":"2015-10-14T22:13:16.000"},"comments":"Annotation was added by the NCBI Prokaryotic Genome Annotation Pipeline (released 2013). Information about the Pipeline can be found here: http://www.ncbi.nlm.nih.gov/genome/annotation_prok/","pairedAssembly":{"accession":"GCA_001484195.1","annotationName":"NCBI Prokaryotic Genome Annotation Pipeline (PGAP)","status":"current"},"refseqCategory":"representative genome","releaseDate":"2016-01-04","sequencingTech":"IonTorrent","submitter":"Kyungpook National University, Shin's Lab."},"assemblyStats":{"contigL50":14,"contigN50":51175,"gcCount":"1268792","gcPercent":54.5,"genomeCoverage":"98.0x","numberOfComponentSequences":73,"numberOfContigs":73,"totalSequenceLength":"2337139","totalUngappedLength":"2337139"},"averageNucleotideIdentity":{"bestAniMatch":{"ani":95.86,"assembly":"GCA_008152015.1","assemblyCoverage":76.37,"category":"type","organismName":"Thermococcus aciditolerans","typeAssemblyCoverage":82.44},"category":"type","comment":"Assembly is the type_strain, mismatch is within genus and expected","matchStatus":"below_threshold_mismatch","submittedOrganism":"Thermococcus celericrescens","submittedSpecies":"Thermococcus celericrescens","taxonomyCheckStatus":"OK"},"checkmInfo":{"checkmMarkerSet":"Thermococcus","checkmMarkerSetRank":"genus","checkmSpeciesTaxId":227598,"checkmVersion":"v1.2.2","completeness":96.06,"completenessPercentile":100.0,"contamination":1.17},"currentAccession":"GCF_001484195.1","organism":{"infraspecificNames":{"strain":"DSM 17994"},"organismName":"Thermococcus celericrescens","taxId":227598},"pairedAccession":"GCA_001484195.1","sourceDatabase":"SOURCE_DATABASE_REFSEQ","typeMaterial":{"typeDisplayText":"assembly from type material","typeLabel":"TYPE_MATERIAL"},"wgsInfo":{"masterWgsUrl":"https://www.ncbi.nlm.nih.gov/nuccore/LLYW00000000.1","wgsContigsUrl":"https://www.ncbi.nlm.nih.gov/Traces/wgs/LLYW01","wgsProjectAccession":"LLYW01"}}
{"accession":"GCF_001488575.1","annotationInfo":{"method":"Best-placed reference protein set	GeneMarkS-2+","name":"GCF_001488575.1-RS_2024_03_21","pipeline":"NCBI Prokaryotic Genome Annotation Pipeline (PGAP)","provider":"NCBI RefSeq","releaseDate":"2024-03-21","softwareVersion":"6.7","stats":{"geneCounts":{"nonCoding":52,"proteinCoding":3269,"pseudogene":39,"total":3360}}},"assemblyInfo":{"assemblyLevel":"Complete Genome","assemblyName":"Halobacterium hubeiense JI20-1","assemblyStatus":"current","assemblyType":"haploid","bioprojectAccession":"PRJEB4726","bioprojectLineage":[{"bioprojects":[{"accession":"PRJEB4726","title":"Genome sequence of Halobacterium hubeiense"}]}],"biosample":{"accession":"SAMEA3305703","attributes":[{"name":"ENA first public","value":"2015-12-17"},{"name":"ENA last update","value":"2016-01-20"},{"name":"ENA-CHECKLIST","value":"ERC000011"},{"name":"External Id","value":"SAMEA3305703"},{"name":"INSDC center alias","value":"UH"},{"name":"INSDC center name","value":"University of Helsinki"},{"name":"INSDC first public","value":"2015-12-17T13:48:32Z"},{"name":"INSDC last update","value":"2016-01-20T12:08:01Z"},{"name":"INSDC status","value":"public"},{"name":"Submitter Id","value":"Hhub001"},{"name":"culture_collection","value":"HAMBI:3616"},{"name":"sample_name","value":"Hhub001"},{"name":"strain","value":"JI20-1"},{"name":"type-material","value":"type strain of Halobacterium hubeiense"}],"description":{"organism":{"organismName":"Halobacterium hubeiense","taxId":1407499},"title":"Halobacterium hubeiense complete genome"},"lastUpdated":"2021-08-21T04:38:39.000","models":["Generic"],"owner":{"name":"EBI"},"package":"Generic.1.0","publicationDate":"2015-12-17T00:00:00.000","sampleIds":[{"db":"SRA","value":"ERS684248"}],"status":{"status":"live","when":"2015-12-19T09:16:44.933"},"submissionDate":"2015-12-19T08:13:26.383"},"pairedAssembly":{"accession":"GCA_001488575.1","annotationName":"Annotation submitted by UH","status":"current"},"refseqCategory":"representative genome","releaseDate":"2015-12-17","submitter":"UH"},"assemblyStats":{"contigL50":1,"contigN50":2510607,"gcCount":"2084003","gcPercent":66.5,"genomeCoverage":"36.0x","numberOfComponentSequences":4,"numberOfContigs":4,"numberOfScaffolds":4,"scaffoldL50":1,"scaffoldN50":2510607,"totalNumberOfChromosomes":4,"totalSequenceLength":"3130345","totalUngappedLength":"3130345"},"averageNucleotideIdentity":{"bestAniMatch":{"ani":90.73,"assembly":"GCA_021233435.1","assemblyCoverage":67.2,"category":"type","organismName":"Halobacterium noricense","typeAssemblyCoverage":63.44},"category":"type","comment":"Assembly is the type_strain, mismatch is within genus and expected","matchStatus":"below_threshold_mismatch","submittedOrganism":"Halobacterium hubeiense","submittedSpecies":"Halobacterium hubeiense","taxonomyCheckStatus":"OK"},"checkmInfo":{"checkmMarkerSet":"Halobacterium","checkmMarkerSetRank":"genus","checkmSpeciesTaxId":1407499,"checkmVersion":"v1.2.2","completeness":92.64,"completenessPercentile":75.0,"contamination":10.04},"currentAccession":"GCF_001488575.1","organism":{"infraspecificNames":{"strain":"JI20-1"},"organismName":"Halobacterium hubeiense","taxId":1407499},"pairedAccession":"GCA_001488575.1","sourceDatabase":"SOURCE_DATABASE_REFSEQ","typeMaterial":{"typeDisplayText":"assembly from type material","typeLabel":"TYPE_MATERIAL"}}
{"accession":"GCF_001542905.1","annotationInfo":{"method":"Best-placed reference protein set	GeneMarkS-2+","name":"NCBI Prokaryotic Genome Annotation Pipeline (PGAP)","pipeline":"NCBI Prokaryotic Genome Annotation Pipeline (PGAP)","provider":"NCBI RefSeq","releaseDate":"2023-12-10","softwareVersion":"6.6","stats":{"geneCounts":{"nonCoding":57,"proteinCoding":3204,"pseudogene":65,"total":3326}}},"assemblyInfo":{"assemblyLevel":"Contig","assemblyMethod":"CLC NGS Cell v. 1.50	PacBio SMRT Analysis v. 2.3.0","assemblyName":"ASM154290v1","assemblyStatus":"current","assemblyType":"haploid","bioprojectAccession":"PRJNA302707","bioprojectLineage":[{"bioprojects":[{"accession":"PRJNA302707","title":"Halorubrum aethiopicum strain:SAH-A6 Genome sequencing and assembly"}]}],"biosample":{"accession":"SAMN04278861","attributes":[{"name":"strain","value":"SAH-A6"},{"name":"isolation_source","value":"rock salt obtained from Danakil depression in Ethiopia"},{"name":"collection_date","value":"2014-02"},{"name":"geo_loc_name","value":"South Korea"},{"name":"sample_type","value":"cell culture"},{"name":"env_broad_scale","value":"missing"},{"name":"type-material","value":"type strain of Halorubrum aethiopicum"}],"bioprojects":[{"accession":"PRJNA302707"}],"description":{"organism":{"organismName":"Halorubrum aethiopicum","taxId":1758255},"title":"Microbe sample from Halorubrum aethiopicum"},"lastUpdated":"2021-02-28T02:58:58.901","models":["Microbe, viral or environmental"],"owner":{"contacts":[{}],"name":"Silla university"},"package":"Microbe.1.0","publicationDate":"2015-11-20T00:00:00.000","sampleIds":[{"label":"Sample name","value":"commercial rock salt"}],"status":{"status":"live","when":"2015-11-20T10:50:05.887"},"submissionDate":"2015-11-19T05:48:18.000"},"pairedAssembly":{"accession":"GCA_001542905.1","status":"current"},"refseqCategory":"representative genome","releaseDate":"2016-01-29","sequencingTech":"Illumina","submitter":"Silla university"},"assemblyStats":{"contigL50":1,"contigN50":3045622,"gcCount":"2260596","gcPercent":68.0,"genomeCoverage":"294.9x","numberOfComponentSequences":3,"numberOfContigs":3,"totalSequenceLength":"3325770","totalUngappedLength":"3325770"},"averageNucleotideIdentity":{"bestAniMatch":{"ani":92.63,"assembly":"GCA_002252985.1","assemblyCoverage":69.19,"category":"type","organismName":"Halorubrum halodurans","typeAssemblyCoverage":69.33},"category":"type","comment":"Assembly is the type_strain, mismatch is within genus and expected","matchStatus":"below_threshold_mismatch","submittedOrganism":"Halorubrum aethiopicum","submittedSpecies":"Halorubrum aethiopicum","taxonomyCheckStatus":"OK"},"checkmInfo":{"checkmMarkerSet":"Halorubrum","checkmMarkerSetRank":"genus","checkmSpeciesTaxId":1758255,"checkmVersion":"v1.2.2","completeness":94.82,"completenessPercentile":100.0,"contamination":4.57},"currentAccession":"GCF_001542905.1","organism":{"infraspecificNames":{"strain":"SAH-A6"},"organismName":"Halorubrum aethiopicum","taxId":1758255},"pairedAccession":"GCA_001542905.1","sourceDatabase":"SOURCE_DATABASE_REFSEQ","typeMaterial":{"typeDisplayText":"assembly from type material","typeLabel":"TYPE_MATERIAL"},"wgsInfo":{"masterWgsUrl":"https://www.ncbi.nlm.nih.gov/nuccore/LOAJ00000000.1","wgsContigsUrl":"https://www.ncbi.nlm.nih.gov/Traces/wgs/LOAJ01","wgsProjectAccession":"LOAJ01"}}
{"accession":"GCF_001563245.1","annotationInfo":{"method":"Best-placed reference protein set	GeneMarkS-2+","name":"NCBI Prokaryotic Genome Annotation Pipeline (PGAP)","pipeline":"NCBI Prokaryotic Genome Annotation Pipeline (PGAP)","provider":"NCBI RefSeq","releaseDate":"2024-03-03","softwareVersion":"6.6","stats":{"geneCounts":{"nonCoding":43,"proteinCoding":1842,"pseudogene":26,"total":1911}}},"assemblyInfo":{"assemblyLevel":"Complete Genome","assemblyMethod":"Newbler v. 2.7	Spades v. 3.5","assemblyName":"ASM156324v1","assemblyStatus":"current","assemblyType":"haploid","bioprojectAccession":"PRJNA49591","bioprojectLineage":[{"bioprojects":[{"accession":"PRJNA49591","title":"Methanobrevibacter olleyae strain:YLM1 Genome sequencing"}]}],"biosample":{"accession":"SAMN04335716","attributes":[{"name":"strain","value":"YLM1"},{"name":"collection_date","value":"2003"},{"name":"env_broad_scale","value":"young ruminant"},{"name":"env_local_scale","value":"rumen"},{"name":"env_medium","value":"rumen contents"},{"name":"geo_loc_name","value":"New Zealand: Palmerston North"},{"name":"host","value":"Ovis aries"},{"name":"isol_growth_condt","value":"16701528"},{"name":"lat_lon","value":"40.35 S 175.61 E"},{"name":"num_replicons","value":"1"},{"name":"ref_biomaterial","value":"Missing"}],"bioprojects":[{"accession":"PRJNA49591"}],"description":{"comment":"Keywords: GSC:MIxS	MIGS:6.0","organism":{"organismName":"Methanobrevibacter olleyae","taxId":294671},"title":"MIGS Cultured Bacterial/Archaeal sample from Methanobrevibacter olleyae YLM1"},"lastUpdated":"2015-12-14T17:55:03.492","models":["MIGS.ba","MIGS/MIMS/MIMARKS.host-associated"],"owner":{"contacts":[{}],"name":"AgResearch, Grasslands Research Institute"},"package":"MIGS.ba.host-associated.6.0","publicationDate":"2015-12-14T17:55:02.779","sampleIds":[{"label":"Sample name","value":"YLM1"}],"status":{"status":"live","when":"2015-12-14T17:55:03.492"},"submissionDate":"2015-12-14T17:55:03.492"},"comments":"Source DNA is available from Sinead Leahy, Rumen Microbiology, AgResearch Ltd, Grasslands Research Institute, Palmerston North 4442, New Zealand.\nThe annotation was added by the NCBI Prokaryotic Genome Annotation Pipeline (PGAP). Information about PGAP can be found here: https://www.ncbi.nlm.nih.gov/genome/annotation_prok/","pairedAssembly":{"accession":"GCA_001563245.1","annotationName":"Annotation submitted by PGgRc","status":"current"},"refseqCategory":"representative genome","releaseDate":"2016-02-18","sequencingTech":"454	Illumina","submitter":"PGgRc"},"assemblyStats":{"contigL50":1,"contigN50":2201192,"gcCount":"592821","gcPercent":27.0,"genomeCoverage":"479.0x","numberOfComponentSequences":1,"numberOfContigs":1,"numberOfScaffolds":1,"scaffoldL50":1,"scaffoldN50":2201192,"totalNumberOfChromosomes":1,"totalSequenceLength":"2201192","totalUngappedLength":"2201192"},"averageNucleotideIdentity":{"bestAniMatch":{"ani":99.3,"assembly":"GCA_900114585.1","assemblyCoverage":92.33,"category":"type","organismName":"Methanobrevibacter olleyae","typeAssemblyCoverage":95.77},"category":"category_na","comment":"na","matchStatus":"species_match","submittedAniMatch":{"ani":99.3,"assembly":"GCA_900114585.1","assemblyCoverage":92.33,"category":"type","organismName":"Methanobrevibacter olleyae","typeAssemblyCoverage":95.77},"submittedOrganism":"Methanobrevibacter olleyae","submittedSpecies":"Methanobrevibacter olleyae","taxonomyCheckStatus":"OK"},"checkmInfo":{"checkmMarkerSet":"Methanobrevibacter","checkmMarkerSetRank":"genus","checkmSpeciesTaxId":294671,"checkmVersion":"v1.2.2","completeness":96.61,"completenessPercentile":50.0,"contamination":2.68},"currentAccession":"GCF_001563245.1","organism":{"infraspecificNames":{"strain":"YLM1"},"organismName":"Methanobrevibacter olleyae","taxId":294671},"pairedAccession":"GCA_001563245.1","sourceDatabase":"SOURCE_DATABASE_REFSEQ"}
{"accession":"GCF_001571385.1","annotationInfo":{"method":"Best-placed reference protein set	GeneMarkS-2+","name":"NCBI Prokaryotic Genome Annotation Pipeline (PGAP)","pipeline":"NCBI Prokaryotic Genome Annotation Pipeline (PGAP)","provider":"NCBI RefSeq","releaseDate":"2024-01-29","softwareVersion":"6.6","stats":{"geneCounts":{"nonCoding":57,"proteinCoding":2638,"pseudogene":12,"total":2707}}},"assemblyInfo":{"assemblyLevel":"Contig","assemblyMethod":"SPAdes Genome Assembler v. 3.5.0","assemblyName":"ASM157138v1","assemblyStatus":"current","assemblyType":"haploid","bioprojectAccession":"PRJDB4447","bioprojectLineage":[{"bioprojects":[{"accession":"PRJDB4447","title":"Methanofollis ethanolicus JCM 15103T whole genome shotgun sequence"}]}],"biosample":{"accession":"SAMD00044721","attributes":[{"name":"sample_name","value":"MEFOE"},{"name":"locus_tag_prefix","value":"MEFOE"},{"name":"strain","value":"JCM 15103"},{"name":"collection_date","value":"not applicable"},{"name":"env_broad_scale","value":"not applicable"},{"name":"env_local_scale","value":"not applicable"},{"name":"env_medium","value":"not applicable"},{"name":"geo_loc_name","value":"not applicable"},{"name":"lat_lon","value":"not applicable"},{"name":"project_name","value":"Methanofollis ethanolicus JCM 15103T whole genome shotgun sequence"},{"name":"isol_growth_condt","value":"19329610"},{"name":"ref_biomaterial","value":"19329610"},{"name":"num_replicons","value":"1"},{"name":"estimated_size","value":"2.8 Mbp"},{"name":"type_status","value":"type strain"},{"name":"culture_collection","value":"JCM:15103"},{"name":"type-material","value":"type strain of Methanofollis ethanolicus"}],"bioprojects":[{"accession":"PRJDB4447"}],"description":{"comment":"Keywords: GSC:MIxS	MIGS:6.0","organism":{"organismName":"Methanofollis ethanolicus","taxId":488124},"title":"Draft genome of Methanofollis ethanolicus"},"lastUpdated":"2022-04-04T05:44:29.000","models":["MIGS.ba"],"owner":{"name":"Bioproduction Research Institute, National Institute of Advanced Industrial Science and Technology (AIST)"},"package":"MIGS.ba.6.0","publicationDate":"2016-01-19T00:00:00.000","status":{"status":"live","when":"2016-01-20T01:00:28.875"},"submissionDate":"2016-01-20T01:00:28.000"},"pairedAssembly":{"accession":"GCA_001571385.1","status":"current"},"refseqCategory":"representative genome","releaseDate":"2016-01-19","sequencingTech":"Illumina MiSeq","submitter":"Bioproduction Research Institute, National Institute of Advanced Industrial Science and Technology (AIST)"},"assemblyStats":{"contigL50":1,"contigN50":2705588,"gcCount":"1637439","gcPercent":60.5,"genomeCoverage":"2195.0x","numberOfComponentSequences":3,"numberOfContigs":3,"totalSequenceLength":"2713913","totalUngappedLength":"2713913"},"averageNucleotideIdentity":{"bestAniMatch":{"ani":81.79,"assembly":"GCA_019633745.1","assemblyCoverage":29.7,"category":"type","organismName":"Methanofollis formosanus","typeAssemblyCoverage":27.18},"category":"type","comment":"Assembly is the type_strain, mismatch is within genus and expected","matchStatus":"below_threshold_mismatch","submittedOrganism":"Methanofollis ethanolicus","submittedSpecies":"Methanofollis ethanolicus","taxonomyCheckStatus":"OK"},"checkmInfo":{"checkmMarkerSet":"Methanomicrobiaceae","checkmMarkerSetRank":"family","checkmSpeciesTaxId":488124,"checkmVersion":"v1.2.2","completeness":98.05,"completenessPercentile":100.0,"contamination":1.76},"currentAccession":"GCF_001571385.1","organism":{"infraspecificNames":{"strain":"JCM 15103"},"organismName":"Methanofollis ethanolicus","taxId":488124},"pairedAccession":"GCA_001571385.1","sourceDatabase":"SOURCE_DATABASE_REFSEQ","typeMaterial":{"typeDisplayText":"assembly from type material","typeLabel":"TYPE_MATERIAL"},"wgsInfo":{"masterWgsUrl":"https://www.ncbi.nlm.nih.gov/nuccore/BCNW00000000.1","wgsContigsUrl":"https://www.ncbi.nlm.nih.gov/Traces/wgs/BCNW01","wgsProjectAccession":"BCNW01"}}
{"accession":"GCF_001571405.1","annotationInfo":{"method":"Best-placed reference protein set	GeneMarkS-2+","name":"NCBI Prokaryotic Genome Annotation Pipeline (PGAP)","pipeline":"NCBI Prokaryotic Genome Annotation Pipeline (PGAP)","provider":"NCBI RefSeq","releaseDate":"2024-02-03","softwareVersion":"6.6","stats":{"geneCounts":{"nonCoding":61,"proteinCoding":2230,"pseudogene":16,"total":2307}}},"assemblyInfo":{"assemblyLevel":"Contig","assemblyMethod":"SPAdes Genome Assembler v. 3.5.0","assemblyName":"ASM157140v1","assemblyStatus":"current","assemblyType":"haploid","bioprojectAccession":"PRJDB4448","bioprojectLineage":[{"bioprojects":[{"accession":"PRJDB4448","title":"Methanoculleus thermophilus CR-1T whole genome shotgun sequence"}]}],"biosample":{"accession":"SAMD00044722","attributes":[{"name":"sample_name","value":"MCUTH"},{"name":"locus_tag_prefix","value":"MCUTH"},{"name":"strain","value":"CR-1"},{"name":"collection_date","value":"not applicable"},{"name":"env_broad_scale","value":"not applicable"},{"name":"env_local_scale","value":"not applicable"},{"name":"env_medium","value":"not applicable"},{"name":"geo_loc_name","value":"not applicable"},{"name":"lat_lon","value":"not applicable"},{"name":"project_name","value":"Methanoculleus thermophilus CR-1T whole genome shotgun sequence"},{"name":"isol_growth_condt","value":"15879239"},{"name":"ref_biomaterial","value":"15879239"},{"name":"num_replicons","value":"1"},{"name":"estimated_size","value":"2.2 Mbp"},{"name":"type_status","value":"type strain"},{"name":"culture_collection","value":"DSM:2373"},{"name":"type-material","value":"type strain of Methanoculleus thermophilus"}],"bioprojects":[{"accession":"PRJDB4448"}],"description":{"comment":"Keywords: GSC:MIxS	MIGS:6.0","organism":{"organismName":"Methanoculleus thermophilus","taxId":2200},"title":"Draft genome of Methanoculleus thermophilus"},"lastUpdated":"2022-04-04T05:56:23.000","models":["MIGS.ba"],"owner":{"name":"Bioproduction Research Institute, National Institute of Advanced Industrial Science and Technology (AIST)"},"package":"MIGS.ba.6.0","publicationDate":"2016-01-19T00:00:00.000","status":{"status":"live","when":"2016-01-20T01:00:29.508"},"submissionDate":"2016-01-20T01:00:29.000"},"pairedAssembly":{"accession":"GCA_001571405.1","status":"current"},"refseqCategory":"representative genome","releaseDate":"2016-01-19","sequencingTech":"Illumina MiSeq","submitter":"Bioproduction Research Institute, National Institute of Advanced Industrial Science and Technology (AIST)"},"assemblyStats":{"contigL50":3,"contigN50":348563,"gcCount":"1318917","gcPercent":59.5,"genomeCoverage":"1456.0x","numberOfComponentSequences":23,"numberOfContigs":23,"totalSequenceLength":"2223235","totalUngappedLength":"2223235"},"averageNucleotideIdentity":{"bestAniMatch":{"ani":99.99,"assembly":"GCA_900101055.1","assemblyCoverage":99.22,"category":"type","organismName":"Methanoculleus thermophilus","typeAssemblyCoverage":99.46},"category":"type","comment":"na","matchStatus":"species_match","submittedAniMatch":{"ani":99.99,"assembly":"GCA_900101055.1","assemblyCoverage":99.22,"category":"type","organismName":"Methanoculleus thermophilus","typeAssemblyCoverage":99.46},"submittedOrganism":"Methanoculleus thermophilus","submittedSpecies":"Methanoculleus thermophilus","taxonomyCheckStatus":"OK"},"checkmInfo":{"checkmMarkerSet":"Methanomicrobiaceae","checkmMarkerSetRank":"family","checkmSpeciesTaxId":2200,"checkmVersion":"v1.2.2","completeness":95.17,"completenessPercentile":100.0,"contamination":3.56},"currentAccession":"GCF_001571405.1","organism":{"infraspecificNames":{"strain":"CR-1"},"organismName":"Methanoculleus thermophilus","taxId":2200},"pairedAccession":"GCA_001571405.1","sourceDatabase":"SOURCE_DATABASE_REFSEQ","typeMaterial":{"typeDisplayText":"assembly from type material","typeLabel":"TYPE_MATERIAL"},"wgsInfo":{"masterWgsUrl":"https://www.ncbi.nlm.nih.gov/nuccore/BCNX00000000.1","wgsContigsUrl":"https://www.ncbi.nlm.nih.gov/Traces/wgs/BCNX01","wgsProjectAccession":"BCNX01"}}
{"accession":"GCF_001577775.1","annotationInfo":{"method":"Best-placed reference protein set	GeneMarkS-2+","name":"NCBI Prokaryotic Genome Annotation Pipeline (PGAP)","pipeline":"NCBI Prokaryotic Genome Annotation Pipeline (PGAP)","provider":"NCBI RefSeq","releaseDate":"2024-03-03","softwareVersion":"6.6","stats":{"geneCounts":{"nonCoding":66,"proteinCoding":2164,"pseudogene":35,"total":2265}}},"assemblyInfo":{"assemblyLevel":"Complete Genome","assemblyMethod":"GS de novo Assembler v. MIRA","assemblyName":"ASM157777v1","assemblyStatus":"current","assemblyType":"haploid","bioprojectAccession":"PRJNA274214","bioprojectLineage":[{"bioprojects":[{"accession":"PRJNA274214","title":"Pyrococcus kukulkanii strain:NCB100 Genome sequencing"}]}],"biosample":{"accession":"SAMN03323778","attributes":[{"name":"strain","value":"NCB100"},{"name":"isolation_source","value":"Isolated by cultivation in SME medium under anaerobic conditions at 100Â°C from a black smoker chimney fragment"},{"name":"collection_date","value":"2010-06-06"},{"name":"geo_loc_name","value":"Mexico: Guaymais basin, âRebeccaâs Roostâ vent site, 1997m depth"},{"name":"sample_type","value":"hydrothermal vent chimney fragment (Pl 1747-BIG03E01)"},{"name":"env_broad_scale","value":"marine hydrothermal vent(ENVO:01000122)	black smoker(ENVO:00000218)"},{"name":"lat_lon","value":"27.004 N 111.146 W"},{"name":"type-material","value":"type strain of Pyrococcus kukulkanii"}],"bioprojects":[{"accession":"PRJNA274214"}],"description":{"comment":"A novel hyperthermophilic, anaerobic archaeon, designed as NCB100T, was isolated from a hydrothermal vent sample collected on the Guaymas basin at a depth of 1997 m on the hydrothermal vent site named âRebeccaâs Roostâ.","organism":{"organismName":"Pyrococcus kukulkanii","taxId":1609559},"title":"Microbe sample from Pyrococcus kukulkanii"},"lastUpdated":"2021-02-28T02:34:58.444","models":["Microbe, viral or environmental"],"owner":{"contacts":[{}],"name":"Ecole Normale Superieure de Lyon"},"package":"Microbe.1.0","publicationDate":"2016-03-02T00:00:00.000","sampleIds":[{"label":"Sample name","value":"NCB100"}],"status":{"status":"live","when":"2016-03-02T00:50:10.523"},"submissionDate":"2015-02-02T06:17:34.673"},"comments":"The annotation was added by the NCBI Prokaryotic Genome Annotation Pipeline (PGAP). Information about PGAP can be found here: https://www.ncbi.nlm.nih.gov/genome/annotation_prok/\nStrain is available from the Souchotheque de Bretagne.","pairedAssembly":{"accession":"GCA_001577775.1","annotationName":"NCBI Prokaryotic Genome Annotation Pipeline (PGAP)","status":"current"},"refseqCategory":"representative genome","releaseDate":"2016-02-29","sequencingTech":"454	Illumina	IonTorrent","submitter":"Ecole Normale Superieure de Lyon"},"assemblyStats":{"contigL50":1,"contigN50":1977126,"gcCount":"882235","gcPercent":44.5,"genomeCoverage":"100.0x","numberOfComponentSequences":1,"numberOfContigs":1,"numberOfScaffolds":1,"scaffoldL50":1,"scaffoldN50":1977126,"totalNumberOfChromosomes":1,"totalSequenceLength":"1977126","totalUngappedLength":"1977126"},"averageNucleotideIdentity":{"bestAniMatch":{"ani":87.19,"assembly":"GCA_002214605.1","assemblyCoverage":70.51,"category":"type","organismName":"Thermococcus chitonophagus","typeAssemblyCoverage":71.06},"category":"type","comment":"na","matchStatus":"below_threshold_mismatch","submittedOrganism":"Pyrococcus kukulkanii","submittedSpecies":"Pyrococcus kukulkanii","taxonomyCheckStatus":"Inconclusive"},"checkmInfo":{"checkmMarkerSet":"Pyrococcus","checkmMarkerSetRank":"genus","checkmSpeciesTaxId":1609559,"checkmVersion":"v1.2.2","completeness":96.5,"completenessPercentile":100.0,"contamination":1.57},"currentAccession":"GCF_001577775.1","organism":{"infraspecificNames":{"strain":"NCB100"},"organismName":"Pyrococcus kukulkanii","taxId":1609559},"pairedAccession":"GCA_001577775.1","sourceDatabase":"SOURCE_DATABASE_REFSEQ","typeMaterial":{"typeDisplayText":"assembly from type material","typeLabel":"TYPE_MATERIAL"}}
{"accession":"GCF_001592435.1","annotationInfo":{"method":"Best-placed reference protein set	GeneMarkS-2+","name":"NCBI Prokaryotic Genome Annotation Pipeline (PGAP)","pipeline":"NCBI Prokaryotic Genome Annotation Pipeline (PGAP)","provider":"NCBI RefSeq","releaseDate":"2024-02-12","softwareVersion":"6.6","stats":{"geneCounts":{"nonCoding":52,"proteinCoding":2033,"pseudogene":20,"total":2105}}},"assemblyInfo":{"assemblyLevel":"Complete Genome","assemblyMethod":"Newlber v. 2.8	MIRA v. 4","assemblyName":"ASM159243v1","assemblyStatus":"current","assemblyType":"haploid","bioprojectAccession":"PRJNA274230","bioprojectLineage":[{"bioprojects":[{"accession":"PRJNA274230","title":"Thermococcales Genome sequencing"}]}],"biosample":{"accession":"SAMN03324162","attributes":[{"name":"strain","value":"OG-1"},{"name":"collection_date","value":"not collected"},{"name":"env_broad_scale","value":"Marine hydrothermal vent"},{"name":"env_local_scale","value":"Black smoker"},{"name":"env_medium","value":"hydrothermal fluid"},{"name":"geo_loc_name","value":"Pacific Ocean: Izu-Bonin forearc"},{"name":"lat_lon","value":"28.57 N 140.63 E"},{"name":"num_replicons","value":"1"},{"name":"ref_biomaterial","value":"http://www.ncbi.nlm.nih.gov/pubmed/7545383"},{"name":"estimated_size","value":"1895398"},{"name":"rel_to_oxygen","value":"anaerobic"},{"name":"depth","value":"1380m"},{"name":"isol_growth_condt","value":"http://www.dsmz.de/catalogues/details/culture/DSM-10343.html?tx_dsmzresources_pi5%5BreturnPid%5D=304"},{"name":"type-material","value":"type strain of Thermococcus peptonophilus"}],"bioprojects":[{"accession":"PRJNA274230"}],"description":{"comment":"Keywords: GSC:MIxS	MIGS:6.0","organism":{"organismName":"Thermococcus peptonophilus","taxId":53952},"title":"MIGS Cultured Bacterial/Archaeal sample from Thermococcus peptonophilus"},"lastUpdated":"2019-07-21T02:29:12.373","models":["MIGS.ba","MIGS/MIMS/MIMARKS.water"],"owner":{"contacts":[{}],"name":"Ecole Normale Superieure de Lyon"},"package":"MIGS.ba.water.6.0","publicationDate":"2015-02-27T00:00:00.000","sampleIds":[{"label":"Sample name","value":"Tpeptono_OG1"}],"status":{"status":"live","when":"2015-02-27T11:01:06.537"},"submissionDate":"2015-02-02T11:50:32.480"},"comments":"The annotation was added by the NCBI Prokaryotic Genome Annotation Pipeline (PGAP). Information about PGAP can be found here: https://www.ncbi.nlm.nih.gov/genome/annotation_prok/\nSource DNA available from the Oger lab, UMR5240, INSA de Lyon, batiment Pasteur, 11 rue Jean Capelle, 69621 Villeurbanne cedex, France\nChromosome","pairedAssembly":{"accession":"GCA_001592435.1","annotationName":"NCBI Prokaryotic Genome Annotation Pipeline (PGAP)","status":"current"},"refseqCategory":"representative genome","releaseDate":"2016-03-15","sequencingTech":"454	Illumina","submitter":"Ecole Normale Superieure de Lyon"},"assemblyStats":{"contigL50":1,"contigN50":1847000,"gcCount":"980968","gcPercent":51.5,"genomeCoverage":"200.0x","numberOfComponentSequences":2,"numberOfContigs":2,"numberOfScaffolds":2,"scaffoldL50":1,"scaffoldN50":1847000,"totalNumberOfChromosomes":2,"totalSequenceLength":"1896106","totalUngappedLength":"1896106"},"averageNucleotideIdentity":{"bestAniMatch":{"ani":98.93,"assembly":"GCA_001315905.1","assemblyCoverage":99.7,"category":"type","organismName":"Thermococcus peptonophilus","typeAssemblyCoverage":99.0},"category":"type","comment":"na","matchStatus":"species_match","submittedAniMatch":{"ani":98.93,"assembly":"GCA_001315905.1","assemblyCoverage":99.7,"category":"type","organismName":"Thermococcus peptonophilus OG_1 = JCM 9653","typeAssemblyCoverage":99.0},"submittedOrganism":"Thermococcus peptonophilus","submittedSpecies":"Thermococcus peptonophilus","taxonomyCheckStatus":"OK"},"checkmInfo":{"checkmMarkerSet":"Thermococcus","checkmMarkerSetRank":"genus","checkmSpeciesTaxId":53952,"checkmVersion":"v1.2.2","completeness":97.6,"completenessPercentile":100.0,"contamination":0.35},"currentAccession":"GCF_001592435.1","organism":{"infraspecificNames":{"strain":"OG-1"},"organismName":"Thermococcus peptonophilus","taxId":53952},"pairedAccession":"GCA_001592435.1","sourceDatabase":"SOURCE_DATABASE_REFSEQ","typeMaterial":{"typeDisplayText":"assembly from type material","typeLabel":"TYPE_MATERIAL"}}
{"accession":"GCF_001593955.1","annotationInfo":{"method":"Best-placed reference protein set	GeneMarkS-2+","name":"NCBI Prokaryotic Genome Annotation Pipeline (PGAP)","pipeline":"NCBI Prokaryotic Genome Annotation Pipeline (PGAP)","provider":"NCBI RefSeq","releaseDate":"2023-07-30","softwareVersion":"6.5","stats":{"geneCounts":{"nonCoding":56,"proteinCoding":3958,"pseudogene":95,"total":4109}}},"assemblyInfo":{"assemblyLevel":"Contig","assemblyMethod":"SPAdes v. 3.6.0","assemblyName":"ASM159395v1","assemblyStatus":"current","assemblyType":"haploid","bioprojectAccession":"PRJNA313152","bioprojectLineage":[{"bioprojects":[{"accession":"PRJNA313152","title":"Halalkalicoccus paucihalophilus strain:DSM 24557 Genome sequencing and assembly"}]}],"biosample":{"accession":"SAMN04516086","attributes":[{"name":"isolation_source","value":"soil"},{"name":"collection_date","value":"not collected"},{"name":"geo_loc_name","value":"China: Xinjiang Province"},{"name":"sample_type","value":"whole organism"},{"name":"strain","value":"DSM 24557"},{"name":"culture_collection","value":"DSM:24557"},{"name":"type-material","value":"type strain of Halalkalicoccus paucihalophilus"}],"bioprojects":[{"accession":"PRJNA313152"}],"description":{"comment":"Halalkalicoccus paucihalophilus is an extremely halophilic archaea isolated from Lop Nur region in Xinjiang Province, northwest of China.","organism":{"organismName":"Halalkalicoccus paucihalophilus","taxId":1008153},"title":"Microbe sample from Halalkalicoccus paucihalophilus"},"lastUpdated":"2019-06-20T17:27:46.156","models":["Microbe, viral or environmental"],"owner":{"contacts":[{}],"name":"Georg-August-University Goettingen, Genomic and Applied Microbiology, Goettingen Genomics Laboratory"},"package":"Microbe.1.0","publicationDate":"2016-03-22T00:00:00.000","sampleIds":[{"label":"Sample name","value":"Halalkalicoccus paucihalophilus"}],"status":{"status":"live","when":"2016-03-22T06:44:58.080"},"submissionDate":"2016-02-25T08:30:23.000"},"pairedAssembly":{"accession":"GCA_001593955.1","annotationName":"Annotation submitted by Goettingen Genomics Laboratory","status":"current"},"refseqCategory":"representative genome","releaseDate":"2016-03-18","sequencingTech":"Illumina","submitter":"Goettingen Genomics Laboratory"},"assemblyStats":{"contigL50":4,"contigN50":429101,"gcCount":"2454757","gcPercent":61.5,"genomeCoverage":"208.0x","numberOfComponentSequences":23,"numberOfContigs":23,"totalSequenceLength":"3980410","totalUngappedLength":"3980410"},"averageNucleotideIdentity":{"bestAniMatch":{"ani":85.5,"assembly":"GCA_000337255.1","assemblyCoverage":55.79,"category":"type","organismName":"Halalkalicoccus jeotgali","typeAssemblyCoverage":61.45},"category":"type","comment":"Assembly is the type_strain, mismatch is within genus and expected","matchStatus":"below_threshold_mismatch","submittedOrganism":"Halalkalicoccus paucihalophilus","submittedSpecies":"Halalkalicoccus paucihalophilus","taxonomyCheckStatus":"OK"},"checkmInfo":{"checkmMarkerSet":"Halalkalicoccus","checkmMarkerSetRank":"genus","checkmSpeciesTaxId":1008153,"checkmVersion":"v1.2.2","completeness":83.99,"completenessPercentile":100.0,"contamination":14.34},"currentAccession":"GCF_001593955.1","organism":{"infraspecificNames":{"strain":"DSM 24557"},"organismName":"Halalkalicoccus paucihalophilus","taxId":1008153},"pairedAccession":"GCA_001593955.1","sourceDatabase":"SOURCE_DATABASE_REFSEQ","typeMaterial":{"typeDisplayText":"assembly from type material","typeLabel":"TYPE_MATERIAL"},"wgsInfo":{"masterWgsUrl":"https://www.ncbi.nlm.nih.gov/nuccore/LTAZ00000000.1","wgsContigsUrl":"https://www.ncbi.nlm.nih.gov/Traces/wgs/LTAZ01","wgsProjectAccession":"LTAZ01"}}
{"accession":"GCF_001602375.1","annotationInfo":{"method":"Best-placed reference protein set	GeneMarkS-2+","name":"NCBI Prokaryotic Genome Annotation Pipeline (PGAP)","pipeline":"NCBI Prokaryotic Genome Annotation Pipeline (PGAP)","provider":"NCBI RefSeq","releaseDate":"2024-01-29","softwareVersion":"6.6","stats":{"geneCounts":{"nonCoding":58,"proteinCoding":2432,"pseudogene":7,"total":2497}}},"assemblyInfo":{"assemblyLevel":"Contig","assemblyMethod":"SPAdes Genome Assembler v. 3.5.0","assemblyName":"ASM160237v1","assemblyStatus":"current","assemblyType":"haploid","bioprojectAccession":"PRJDB4449","bioprojectLineage":[{"bioprojects":[{"accession":"PRJDB4449","title":"Methanoculleus horonobensis JCM 15517T whole genome shotgun sequence"}]}],"biosample":{"accession":"SAMD00044723","attributes":[{"name":"sample_name","value":"MCUHO"},{"name":"locus_tag_prefix","value":"MCUHO"},{"name":"strain","value":"JCM 15517"},{"name":"collection_date","value":"not applicable"},{"name":"env_broad_scale","value":"not applicable"},{"name":"env_local_scale","value":"not applicable"},{"name":"env_medium","value":"not applicable"},{"name":"geo_loc_name","value":"not applicable"},{"name":"lat_lon","value":"not applicable"},{"name":"project_name","value":"Methanoculleus horonobensis JCM 15517T whole genome shotgun sequence"},{"name":"isol_growth_condt","value":"23832970"},{"name":"ref_biomaterial","value":"23832970"},{"name":"num_replicons","value":"1"},{"name":"estimated_size","value":"2.5 Mbp"},{"name":"type_status","value":"type strain"},{"name":"culture_collection","value":"JCM:15517"},{"name":"type-material","value":"type strain of Methanoculleus horonobensis"}],"bioprojects":[{"accession":"PRJDB4449"}],"description":{"comment":"Keywords: GSC:MIxS	MIGS:6.0","organism":{"organismName":"Methanoculleus horonobensis","taxId":528314},"title":"Draft genome of Methanoculleus horonobensis"},"lastUpdated":"2022-04-05T04:51:56.000","models":["MIGS.ba"],"owner":{"name":"Bioproduction Research Institute, National Institute of Advanced Industrial Science and Technology (AIST)"},"package":"MIGS.ba.6.0","publicationDate":"2016-01-19T00:00:00.000","status":{"status":"live","when":"2016-01-20T01:00:30.098"},"submissionDate":"2016-01-20T01:00:30.000"},"pairedAssembly":{"accession":"GCA_001602375.1","status":"current"},"refseqCategory":"representative genome","releaseDate":"2016-01-19","sequencingTech":"Illumina MiSeq","submitter":"Bioproduction Research Institute, National Institute of Advanced Industrial Science and Technology (AIST)"},"assemblyStats":{"contigL50":2,"contigN50":520193,"gcCount":"1517601","gcPercent":62.0,"genomeCoverage":"1105.0x","numberOfComponentSequences":15,"numberOfContigs":15,"totalSequenceLength":"2446106","totalUngappedLength":"2446106"},"averageNucleotideIdentity":{"bestAniMatch":{"ani":91.87,"assembly":"GCA_000015825.1","assemblyCoverage":80.79,"category":"suspected_type","organismName":"Methanoculleus marisnigri","typeAssemblyCoverage":79.75},"category":"type","comment":"Assembly is the type_strain, mismatch is within genus and expected","matchStatus":"below_threshold_mismatch","submittedOrganism":"Methanoculleus horonobensis","submittedSpecies":"Methanoculleus horonobensis","taxonomyCheckStatus":"OK"},"checkmInfo":{"checkmMarkerSet":"Methanomicrobiaceae","checkmMarkerSetRank":"family","checkmSpeciesTaxId":528314,"checkmVersion":"v1.2.2","completeness":98.41,"completenessPercentile":100.0,"contamination":1.9},"currentAccession":"GCF_001602375.1","organism":{"infraspecificNames":{"strain":"JCM 15517"},"organismName":"Methanoculleus horonobensis","taxId":528314},"pairedAccession":"GCA_001602375.1","sourceDatabase":"SOURCE_DATABASE_REFSEQ","typeMaterial":{"typeDisplayText":"assembly from type material","typeLabel":"TYPE_MATERIAL"},"wgsInfo":{"masterWgsUrl":"https://www.ncbi.nlm.nih.gov/nuccore/BCNY00000000.1","wgsContigsUrl":"https://www.ncbi.nlm.nih.gov/Traces/wgs/BCNY01","wgsProjectAccession":"BCNY01"}}
{"accession":"GCF_001639265.1","annotationInfo":{"method":"Best-placed reference protein set	GeneMarkS-2+","name":"NCBI Prokaryotic Genome Annotation Pipeline (PGAP)","pipeline":"NCBI Prokaryotic Genome Annotation Pipeline (PGAP)","provider":"NCBI RefSeq","releaseDate":"2023-05-03","softwareVersion":"6.5","stats":{"geneCounts":{"nonCoding":43,"proteinCoding":1964,"pseudogene":42,"total":2049}}},"assemblyInfo":{"assemblyLevel":"Contig","assemblyMethod":"SPAdes v. 3.7.0","assemblyName":"ASM163926v1","assemblyStatus":"current","assemblyType":"haploid","bioprojectAccession":"PRJNA318759","bioprojectLineage":[{"bioprojects":[{"accession":"PRJNA318759","title":"Methanobrevibacter filiformis strain:DSM 11501 Genome sequencing and assembly"}]}],"biosample":{"accession":"SAMN04867340","attributes":[{"name":"isolation_source","value":"termite hindguts"},{"name":"culture_collection","value":"DSM:11501"},{"name":"collection_date","value":"not collected"},{"name":"sample_type","value":"whole organism"},{"name":"strain","value":"DSM 11501"},{"name":"geo_loc_name","value":"not collected"},{"name":"type-material","value":"type strain of Methanobrevibacter filiformis"}],"bioprojects":[{"accession":"PRJNA318759"}],"description":{"comment":"Janthinobacterium sp. HH100 was recently isolated from an aquatic source in the botanical garden of the City of Hamburg, Germany. The bacterium appears to be non-pathogenic and grows at 22?řC. The microorganism encodes several polyketide biosynthesis gene clusters including the purple pigment violacein.","organism":{"organismName":"Methanobrevibacter filiformis","taxId":55758},"title":"Microbe sample from Methanobrevibacter filiformis"},"lastUpdated":"2019-06-20T17:32:16.742","models":["Microbe, viral or environmental"],"owner":{"contacts":[{}],"name":"Georg-August-University Goettingen, Genomic and Applied Microbiology, Goettingen Genomics Laboratory"},"package":"Microbe.1.0","publicationDate":"2016-05-05T00:00:00.000","sampleIds":[{"label":"Sample name","value":"Methanobrevibacter filiformis DSM 11501"}],"status":{"status":"live","when":"2016-05-05T06:45:22.443"},"submissionDate":"2016-04-18T11:14:05.000"},"pairedAssembly":{"accession":"GCA_001639265.1","annotationName":"Annotation submitted by Goettingen Genomics Laboratory","status":"current"},"refseqCategory":"representative genome","releaseDate":"2016-04-29","sequencingTech":"Illumina","submitter":"Goettingen Genomics Laboratory"},"assemblyStats":{"contigL50":49,"contigN50":17303,"gcCount":"703342","gcPercent":27.0,"genomeCoverage":"125.0x","numberOfComponentSequences":295,"numberOfContigs":295,"totalSequenceLength":"2606143","totalUngappedLength":"2606143"},"averageNucleotideIdentity":{"bestAniMatch":{"ani":84.22,"assembly":"GCA_001639295.1","assemblyCoverage":3.25,"category":"type","organismName":"Methanobrevibacter curvatus","typeAssemblyCoverage":3.5},"category":"type","comment":"Assembly is the type_strain, no match is expected","matchStatus":"low_coverage","submittedOrganism":"Methanobrevibacter filiformis","submittedSpecies":"Methanobrevibacter filiformis","taxonomyCheckStatus":"OK"},"checkmInfo":{"checkmMarkerSet":"Methanobrevibacter","checkmMarkerSetRank":"genus","checkmSpeciesTaxId":55758,"checkmVersion":"v1.2.2","completeness":87.06,"completenessPercentile":100.0,"contamination":8.07},"currentAccession":"GCF_001639265.1","organism":{"infraspecificNames":{"strain":"DSM 11501"},"organismName":"Methanobrevibacter filiformis","taxId":55758},"pairedAccession":"GCA_001639265.1","sourceDatabase":"SOURCE_DATABASE_REFSEQ","typeMaterial":{"typeDisplayText":"assembly from type material","typeLabel":"TYPE_MATERIAL"},"wgsInfo":{"masterWgsUrl":"https://www.ncbi.nlm.nih.gov/nuccore/LWMT00000000.1","wgsContigsUrl":"https://www.ncbi.nlm.nih.gov/Traces/wgs/LWMT01","wgsProjectAccession":"LWMT01"}}
{"accession":"GCF_001639285.1","annotationInfo":{"method":"Best-placed reference protein set	GeneMarkS-2+","name":"NCBI Prokaryotic Genome Annotation Pipeline (PGAP)","pipeline":"NCBI Prokaryotic Genome Annotation Pipeline (PGAP)","provider":"NCBI RefSeq","releaseDate":"2023-05-03","softwareVersion":"6.5","stats":{"geneCounts":{"nonCoding":40,"proteinCoding":2106,"pseudogene":47,"total":2193}}},"assemblyInfo":{"assemblyLevel":"Contig","assemblyMethod":"SPAdes v. 3.7.0","assemblyName":"ASM163928v1","assemblyStatus":"current","assemblyType":"haploid","bioprojectAccession":"PRJNA318765","bioprojectLineage":[{"bioprojects":[{"accession":"PRJNA318765","title":"Methanobrevibacter cuticularis strain:DSM 11139 Genome sequencing and assembly"}]}],"biosample":{"accession":"SAMN04867344","attributes":[{"name":"host","value":"Reticulitermes flavipes"},{"name":"isolation_source","value":"hindguts"},{"name":"culture_collection","value":"DSM:11139"},{"name":"collection_date","value":"not collected"},{"name":"sample_type","value":"whole organism"},{"name":"strain","value":"DSM 11139"},{"name":"geo_loc_name","value":"not collected"},{"name":"type-material","value":"type strain of Methanobrevibacter cuticularis"}],"bioprojects":[{"accession":"PRJNA318765"}],"description":{"comment":"Janthinobacterium sp. HH106 was recently isolated from an aquatic source in the botanical garden of the City of Hamburg, Germany. The bacterium appears to be non-pathogenic and grows at 22?řC. The microorganism encodes several polyketide biosynthesis gene clusters including the purple pigment violacein.","organism":{"organismName":"Methanobrevibacter cuticularis","taxId":47311},"title":"Microbe sample from Methanobrevibacter cuticularis"},"lastUpdated":"2019-06-20T17:32:16.868","models":["Microbe, viral or environmental"],"owner":{"contacts":[{}],"name":"Georg-August-University Goettingen, Genomic and Applied Microbiology, Goettingen Genomics Laboratory"},"package":"Microbe.1.0","publicationDate":"2016-05-05T00:00:00.000","sampleIds":[{"label":"Sample name","value":"Methanobrevibacter cuticularis DSM 11139"}],"status":{"status":"live","when":"2016-05-05T06:45:22.173"},"submissionDate":"2016-04-18T11:14:06.000"},"pairedAssembly":{"accession":"GCA_001639285.1","annotationName":"Annotation submitted by Goettingen Genomics Laboratory","status":"current"},"refseqCategory":"representative genome","releaseDate":"2016-04-29","sequencingTech":"Illumina","submitter":"Goettingen Genomics Laboratory"},"assemblyStats":{"contigL50":19,"contigN50":45183,"gcCount":"698940","gcPercent":27.0,"genomeCoverage":"234.0x","numberOfComponentSequences":169,"numberOfContigs":169,"totalSequenceLength":"2608702","totalUngappedLength":"2608702"},"averageNucleotideIdentity":{"bestAniMatch":{"ani":86.53,"assembly":"GCA_001639295.1","assemblyCoverage":2.93,"category":"type","organismName":"Methanobrevibacter curvatus","typeAssemblyCoverage":3.17},"category":"type","comment":"Assembly is the type_strain, no match is expected","matchStatus":"low_coverage","submittedOrganism":"Methanobrevibacter cuticularis","submittedSpecies":"Methanobrevibacter cuticularis","taxonomyCheckStatus":"OK"},"checkmInfo":{"checkmMarkerSet":"Methanobrevibacter","checkmMarkerSetRank":"genus","checkmSpeciesTaxId":47311,"checkmVersion":"v1.2.2","completeness":90.34,"completenessPercentile":100.0,"contamination":8.65},"currentAccession":"GCF_001639285.1","organism":{"infraspecificNames":{"strain":"DSM 11139"},"organismName":"Methanobrevibacter cuticularis","taxId":47311},"pairedAccession":"GCA_001639285.1","sourceDatabase":"SOURCE_DATABASE_REFSEQ","typeMaterial":{"typeDisplayText":"assembly from type material","typeLabel":"TYPE_MATERIAL"},"wgsInfo":{"masterWgsUrl":"https://www.ncbi.nlm.nih.gov/nuccore/LWMW00000000.1","wgsContigsUrl":"https://www.ncbi.nlm.nih.gov/Traces/wgs/LWMW01","wgsProjectAccession":"LWMW01"}}
{"accession":"GCF_001639295.1","annotationInfo":{"method":"Best-placed reference protein set	GeneMarkS-2+","name":"NCBI Prokaryotic Genome Annotation Pipeline (PGAP)","pipeline":"NCBI Prokaryotic Genome Annotation Pipeline (PGAP)","provider":"NCBI RefSeq","releaseDate":"2023-05-03","softwareVersion":"6.5","stats":{"geneCounts":{"nonCoding":39,"proteinCoding":1979,"pseudogene":47,"total":2065}}},"assemblyInfo":{"assemblyLevel":"Contig","assemblyMethod":"SPAdes v. 3.7.0","assemblyName":"ASM163929v1","assemblyStatus":"current","assemblyType":"haploid","bioprojectAccession":"PRJNA318764","bioprojectLineage":[{"bioprojects":[{"accession":"PRJNA318764","title":"Methanobrevibacter curvatus strain:DSM 11111 Genome sequencing and assembly"}]}],"biosample":{"accession":"SAMN04867343","attributes":[{"name":"host","value":"Reticulitermes flavipes"},{"name":"isolation_source","value":"hindguts"},{"name":"culture_collection","value":"DSM:11111"},{"name":"collection_date","value":"not collected"},{"name":"sample_type","value":"whole organism"},{"name":"strain","value":"DSM 11111"},{"name":"geo_loc_name","value":"not collected"},{"name":"type-material","value":"type strain of Methanobrevibacter curvatus"}],"bioprojects":[{"accession":"PRJNA318764"}],"description":{"comment":"Janthinobacterium sp. HH104 was recently isolated from an aquatic source in the botanical garden of the City of Hamburg, Germany. The bacterium appears to be non-pathogenic and grows at 22?řC. The microorganism encodes several polyketide biosynthesis gene clusters including the purple pigment violacein.","organism":{"organismName":"Methanobrevibacter curvatus","taxId":49547},"title":"Microbe sample from Methanobrevibacter curvatus"},"lastUpdated":"2019-06-20T17:32:16.838","models":["Microbe, viral or environmental"],"owner":{"contacts":[{}],"name":"Georg-August-University Goettingen, Genomic and Applied Microbiology, Goettingen Genomics Laboratory"},"package":"Microbe.1.0","publicationDate":"2016-05-05T00:00:00.000","sampleIds":[{"label":"Sample name","value":"Methanobrevibacter curvatus DSM 1111"}],"status":{"status":"live","when":"2016-05-05T06:45:22.327"},"submissionDate":"2016-04-18T11:14:05.000"},"pairedAssembly":{"accession":"GCA_001639295.1","annotationName":"Annotation submitted by Goettingen Genomics Laboratory","status":"current"},"refseqCategory":"representative genome","releaseDate":"2016-04-29","sequencingTech":"Illumina","submitter":"Goettingen Genomics Laboratory"},"assemblyStats":{"contigL50":36,"contigN50":20782,"gcCount":"620952","gcPercent":25.5,"genomeCoverage":"236.0x","numberOfComponentSequences":232,"numberOfContigs":232,"totalSequenceLength":"2414608","totalUngappedLength":"2414608"},"averageNucleotideIdentity":{"bestAniMatch":{"ani":88.89,"assembly":"GCA_000320505.2","assemblyCoverage":0.23,"category":"type","organismName":"Methanobrevibacter boviskoreani","typeAssemblyCoverage":0.27},"category":"type","comment":"Assembly is the type_strain, no match is expected","matchStatus":"low_coverage","submittedOrganism":"Methanobrevibacter curvatus","submittedSpecies":"Methanobrevibacter curvatus","taxonomyCheckStatus":"OK"},"checkmInfo":{"checkmMarkerSet":"Methanobrevibacter","checkmMarkerSetRank":"genus","checkmSpeciesTaxId":49547,"checkmVersion":"v1.2.2","completeness":88.01,"completenessPercentile":100.0,"contamination":6.55},"currentAccession":"GCF_001639295.1","organism":{"infraspecificNames":{"strain":"DSM 11111"},"organismName":"Methanobrevibacter curvatus","taxId":49547},"pairedAccession":"GCA_001639295.1","sourceDatabase":"SOURCE_DATABASE_REFSEQ","typeMaterial":{"typeDisplayText":"assembly from type material","typeLabel":"TYPE_MATERIAL"},"wgsInfo":{"masterWgsUrl":"https://www.ncbi.nlm.nih.gov/nuccore/LWMV00000000.1","wgsContigsUrl":"https://www.ncbi.nlm.nih.gov/Traces/wgs/LWMV01","wgsProjectAccession":"LWMV01"}}
{"accession":"GCF_001647085.1","annotationInfo":{"method":"Best-placed reference protein set	GeneMarkS-2+","name":"NCBI Prokaryotic Genome Annotation Pipeline (PGAP)","pipeline":"NCBI Prokaryotic Genome Annotation Pipeline (PGAP)","provider":"NCBI RefSeq","releaseDate":"2024-01-16","softwareVersion":"6.6","stats":{"geneCounts":{"nonCoding":52,"proteinCoding":2108,"pseudogene":119,"total":2279}}},"assemblyInfo":{"assemblyLevel":"Complete Genome","assemblyMethod":"Newbler v. 2.8	HGAP v.2.3.0	MIRA v. 4","assemblyName":"ASM164708v1","assemblyStatus":"current","assemblyType":"haploid","bioprojectAccession":"PRJNA320084","bioprojectLineage":[{"bioprojects":[{"accession":"PRJNA320084","title":"Thermococcus piezophilus strain:CDGS Genome sequencing and assembly"}]}],"biosample":{"accession":"SAMN04915575","attributes":[{"name":"strain","value":"CDGS"},{"name":"isolation_source","value":"hydrothermal vent"},{"name":"collection_date","value":"2010-05-13"},{"name":"geo_loc_name","value":"Mexico"},{"name":"sample_type","value":"black smoker chimney fragment"},{"name":"altitude","value":"4964 mbsf"},{"name":"type-material","value":"type strain of Thermococcus piezophilus"}],"bioprojects":[{"accession":"PRJNA320084"}],"description":{"organism":{"organismName":"Thermococcus piezophilus","taxId":1712654},"title":"Microbe sample from Thermococcus piezophilus"},"lastUpdated":"2021-02-28T03:19:20.422","models":["Microbe, viral or environmental"],"owner":{"contacts":[{}],"name":"Institut National des Sciences Appliquees de Lyon"},"package":"Microbe.1.0","publicationDate":"2016-05-02T00:00:00.000","sampleIds":[{"label":"Sample name","value":"CDGS"}],"status":{"status":"live","when":"2016-05-02T18:08:32.430"},"submissionDate":"2016-04-29T11:11:03.000"},"comments":"Source DNA available from the Oger lab UMR5240, Institut National des Sciences Appliquees, Batiment Pasteur, 11 Avenue Jean Capelle, 69621 Villeurbanne (France) and from the Alain Laboratory LM2E, Universite de Bretagne Occidentale, Institut Universitaire Europeen de la Mer, Place Nicolas Copernic, F-29280 Plouzane, France\nThe annotation was added by the NCBI Prokaryotic Genome Annotation Pipeline (PGAP). Information about PGAP can be found here: https://www.ncbi.nlm.nih.gov/genome/annotation_prok/","pairedAssembly":{"accession":"GCA_001647085.1","annotationName":"NCBI Prokaryotic Genome Annotation Pipeline (PGAP)","status":"current"},"refseqCategory":"representative genome","releaseDate":"2016-05-18","sequencingTech":"IonTorrent	PacBio","submitter":"Institut National des Sciences Appliquees de Lyon"},"assemblyStats":{"contigL50":1,"contigN50":1928800,"gcCount":"985751","gcPercent":51.0,"genomeCoverage":"162.0x","numberOfComponentSequences":1,"numberOfContigs":1,"numberOfScaffolds":1,"scaffoldL50":1,"scaffoldN50":1928800,"totalNumberOfChromosomes":1,"totalSequenceLength":"1928800","totalUngappedLength":"1928800"},"averageNucleotideIdentity":{"bestAniMatch":{"ani":86.45,"assembly":"GCA_000018365.1","assemblyCoverage":69.5,"category":"type","organismName":"Thermococcus onnurineus","typeAssemblyCoverage":72.55},"category":"type","comment":"Assembly is the type_strain, mismatch is within genus and expected","matchStatus":"below_threshold_mismatch","submittedOrganism":"Thermococcus piezophilus","submittedSpecies":"Thermococcus piezophilus","taxonomyCheckStatus":"OK"},"checkmInfo":{"checkmMarkerSet":"Thermococcus","checkmMarkerSetRank":"genus","checkmSpeciesTaxId":1712654,"checkmVersion":"v1.2.2","completeness":92.8,"completenessPercentile":100.0,"contamination":1.52},"currentAccession":"GCF_001647085.1","organism":{"infraspecificNames":{"strain":"CDGS"},"organismName":"Thermococcus piezophilus","taxId":1712654},"pairedAccession":"GCA_001647085.1","sourceDatabase":"SOURCE_DATABASE_REFSEQ","typeMaterial":{"typeDisplayText":"assembly from type material","typeLabel":"TYPE_MATERIAL"}}
{"accession":"GCF_001748385.1","annotationInfo":{"method":"Best-placed reference protein set	GeneMarkS-2+","name":"NCBI Prokaryotic Genome Annotation Pipeline (PGAP)","pipeline":"NCBI Prokaryotic Genome Annotation Pipeline (PGAP)","provider":"NCBI RefSeq","releaseDate":"2023-08-13","softwareVersion":"6.5","stats":{"geneCounts":{"nonCoding":49,"proteinCoding":2128,"pseudogene":15,"total":2192}}},"assemblyInfo":{"assemblyLevel":"Contig","assemblyMethod":"CLC Genomics Workbench v. 7.5.1","assemblyName":"ASM174838v1","assemblyStatus":"current","assemblyType":"haploid","bioprojectAccession":"PRJDB4306","bioprojectLineage":[{"bioprojects":[{"accession":"PRJDB4306","title":"Genome sequencing of Vulcanisaeta thermophila CBA1501"}]}],"biosample":{"accession":"SAMD00042494","attributes":[{"name":"sample_name","value":"Vulcanisaeta thermophila CBA1501"},{"name":"locus_tag_prefix","value":"Vul1501"},{"name":"strain","value":"CBA1501"},{"name":"collection_date","value":"N/A"},{"name":"env_broad_scale","value":"missing"},{"name":"env_local_scale","value":"volcano"},{"name":"env_medium","value":"soil"},{"name":"geo_loc_name","value":"Philippines: Mayon volcano"},{"name":"lat_lon","value":"13.1500 N 123.41900 E"},{"name":"project_name","value":"Genome sequencing of Vulcanisaeta thermophila CBA1501"},{"name":"isol_growth_condt","value":"25323594"},{"name":"ref_biomaterial","value":"missing"},{"name":"num_replicons","value":"missing"},{"name":"type_status","value":"type strain"},{"name":"type-material","value":"type strain of Vulcanisaeta thermophila"}],"bioprojects":[{"accession":"PRJDB4306"}],"description":{"comment":"Keywords: GSC:MIxS	MIGS:6.0","organism":{"organismName":"Vulcanisaeta thermophila","taxId":867917},"title":"Vulcanisaeta thermophila CBA1501"},"lastUpdated":"2022-04-04T05:59:00.000","models":["MIGS.ba"],"owner":{"name":"Korea Basic Science Institute"},"package":"MIGS.ba.6.0","publicationDate":"2015-10-23T00:00:00.000","status":{"status":"live","when":"2015-10-24T01:00:18.958"},"submissionDate":"2015-10-24T01:00:18.000"},"pairedAssembly":{"accession":"GCA_001748385.1","status":"current"},"refseqCategory":"representative genome","releaseDate":"2016-07-28","sequencingTech":"MiSeq","submitter":"Korea Basic Science Institute"},"assemblyStats":{"contigL50":2,"contigN50":634758,"gcCount":"992593","gcPercent":49.0,"genomeCoverage":"688.0x","numberOfComponentSequences":10,"numberOfContigs":10,"totalSequenceLength":"2022594","totalUngappedLength":"2022594"},"averageNucleotideIdentity":{"bestAniMatch":{"ani":87.96,"assembly":"GCA_000018305.1","assemblyCoverage":3.08,"category":"type","organismName":"Caldivirga maquilingensis","typeAssemblyCoverage":3.0},"category":"type","comment":"Assembly is the type_strain, no match is expected","matchStatus":"low_coverage","submittedOrganism":"Vulcanisaeta thermophila","submittedSpecies":"Vulcanisaeta thermophila","taxonomyCheckStatus":"OK"},"checkmInfo":{"checkmMarkerSet":"Vulcanisaeta","checkmMarkerSetRank":"genus","checkmSpeciesTaxId":867917,"checkmVersion":"v1.2.2","completeness":86.55,"completenessPercentile":100.0,"contamination":3.62},"currentAccession":"GCF_001748385.1","organism":{"infraspecificNames":{"strain":"CBA1501"},"organismName":"Vulcanisaeta thermophila","taxId":867917},"pairedAccession":"GCA_001748385.1","sourceDatabase":"SOURCE_DATABASE_REFSEQ","typeMaterial":{"typeDisplayText":"assembly from type material","typeLabel":"TYPE_MATERIAL"},"wgsInfo":{"masterWgsUrl":"https://www.ncbi.nlm.nih.gov/nuccore/BCLI00000000.1","wgsContigsUrl":"https://www.ncbi.nlm.nih.gov/Traces/wgs/BCLI01","wgsProjectAccession":"BCLI01"}}
{"accession":"GCF_001886955.1","annotationInfo":{"method":"Best-placed reference protein set	GeneMarkS-2+","name":"NCBI Prokaryotic Genome Annotation Pipeline (PGAP)","pipeline":"NCBI Prokaryotic Genome Annotation Pipeline (PGAP)","provider":"NCBI RefSeq","releaseDate":"2024-03-04","softwareVersion":"6.6","stats":{"geneCounts":{"nonCoding":51,"proteinCoding":2127,"pseudogene":13,"total":2191}}},"assemblyInfo":{"assemblyLevel":"Complete Genome","assemblyName":"ASM188695v1","assemblyStatus":"current","assemblyType":"haploid","bioprojectAccession":"PRJNA328078","bioprojectLineage":[{"bioprojects":[{"accession":"PRJNA328078","title":"\"Halodesulfuriarchaeum formica\" Genome sequencing and assembly"}]}],"biosample":{"accession":"SAMN05363636","attributes":[{"name":"strain","value":"HSR6"},{"name":"isolation_source","value":"Kulunda Steppe hypersaline lake"},{"name":"collection_date","value":"2011-07-24"},{"name":"geo_loc_name","value":"Russia: Kulunda Steppe, Altai"},{"name":"sample_type","value":"cell culture"},{"name":"biomaterial_provider","value":"Dr. Dmitriy Y Sorokin , S.N. Winogradsky Institute of Microbiology RAS"},{"name":"collected_by","value":"Dmitriy Y Sorokin"},{"name":"env_broad_scale","value":"hypersaline lake"},{"name":"identified_by","value":"Dmitriy Sorokin"},{"name":"lat_lon","value":"52.17179283 N 79.49528076 E"},{"name":"type-material","value":"type strain of Halodesulfurarchaeum formicicum"}],"bioprojects":[{"accession":"PRJNA328078"}],"description":{"comment":"Anaerobic sulfur-respiring haloarchaea, capable of using formate or hydrogen as electron donors","organism":{"organismName":"Halodesulfurarchaeum formicicum","taxId":1873524},"title":"Microbe sample from Halodesulfurarchaeum formicicum"},"lastUpdated":"2021-09-26T02:39:49.491","models":["Microbe, viral or environmental"],"owner":{"contacts":[{}],"name":"Immanuel Kant Baltic Federal University"},"package":"Microbe.1.0","publicationDate":"2016-07-13T00:00:00.000","sampleIds":[{"label":"Sample name","value":"HSR6"}],"status":{"status":"live","when":"2016-07-13T09:31:36.857"},"submissionDate":"2016-07-07T07:16:05.560"},"pairedAssembly":{"accession":"GCA_001886955.1","annotationName":"Annotation submitted by Immanuel Kant Baltic Federal University","status":"current"},"refseqCategory":"representative genome","releaseDate":"2016-11-28","submitter":"Immanuel Kant Baltic Federal University"},"assemblyStats":{"contigL50":1,"contigN50":2085946,"gcCount":"1327103","gcPercent":63.5,"numberOfComponentSequences":1,"numberOfContigs":1,"numberOfScaffolds":1,"scaffoldL50":1,"scaffoldN50":2085946,"totalNumberOfChromosomes":1,"totalSequenceLength":"2085946","totalUngappedLength":"2085946"},"averageNucleotideIdentity":{"bestAniMatch":{"ani":81.64,"assembly":"GCA_000470655.1","assemblyCoverage":3.05,"category":"type","organismName":"Halorhabdus tiamatea","typeAssemblyCoverage":2.02},"category":"type","comment":"Assembly is the type_strain, no match is expected","matchStatus":"low_coverage","submittedOrganism":"Halodesulfurarchaeum formicicum","submittedSpecies":"Halodesulfurarchaeum formicicum","taxonomyCheckStatus":"OK"},"checkmInfo":{"checkmMarkerSet":"Halobacteriaceae","checkmMarkerSetRank":"family","checkmSpeciesTaxId":1873524,"checkmVersion":"v1.2.2","completeness":95.9,"completenessPercentile":100.0,"contamination":1.64},"currentAccession":"GCF_001886955.1","organism":{"infraspecificNames":{"strain":"HSR6"},"organismName":"Halodesulfurarchaeum formicicum","taxId":1873524},"pairedAccession":"GCA_001886955.1","sourceDatabase":"SOURCE_DATABASE_REFSEQ","typeMaterial":{"typeDisplayText":"assembly from type material","typeLabel":"TYPE_MATERIAL"}}
{"accession":"GCF_001889405.1","annotationInfo":{"method":"Best-placed reference protein set	GeneMarkS-2+","name":"NCBI Prokaryotic Genome Annotation Pipeline (PGAP)","pipeline":"NCBI Prokaryotic Genome Annotation Pipeline (PGAP)","provider":"NCBI RefSeq","releaseDate":"2023-12-24","softwareVersion":"6.6","stats":{"geneCounts":{"nonCoding":55,"proteinCoding":2026,"pseudogene":14,"total":2095}}},"assemblyInfo":{"assemblyLevel":"Complete Genome","assemblyMethod":"SPAdes v. 3.5.1","assemblyName":"ASM188940v1","assemblyStatus":"current","assemblyType":"haploid","bioprojectAccession":"PRJNA342410","bioprojectLineage":[{"bioprojects":[{"accession":"PRJNA342410","title":"Methanohalophilus halophilus strain:Z-7982 | isolate:Z-7982 | breed:Prokaryotic | cultivar:Methanohalophilus halophilus Genome sequencing"}]}],"biosample":{"accession":"SAMN05756399","attributes":[{"name":"strain","value":"Z-7982"},{"name":"isolation_source","value":"Microbial mat, Hamelin Pool"},{"name":"collection_date","value":"1983"},{"name":"geo_loc_name","value":"Australia: Shark Bay"},{"name":"sample_type","value":"Cyanobacterial mats bottom deposit"},{"name":"biomaterial_provider","value":"Zhilina, T. N."},{"name":"collected_by","value":"Zhilina, T. N."},{"name":"culture_collection","value":"DSM:3094"},{"name":"depth","value":"0"},{"name":"env_broad_scale","value":"Hamelin Pool Shark Bay AUstralia"},{"name":"identified_by","value":"Zhilina, T. N."},{"name":"lat_lon","value":"26.39 S 114.16 E"},{"name":"type-material","value":"type strain of Methanococcus halophilus"}],"description":{"organism":{"organismName":"Methanohalophilus halophilus","taxId":2177},"title":"Microbe sample from Methanohalophilus halophilus"},"lastUpdated":"2023-12-24T02:25:34.903","models":["Microbe, viral or environmental"],"owner":{"contacts":[{}],"name":"UBO"},"package":"Microbe.1.0","publicationDate":"2016-12-08T00:00:00.000","sampleIds":[{"label":"Sample name","value":"Halophile Deep Sea"},{"db":"SRA","value":"SRS1719892"}],"status":{"status":"live","when":"2016-12-08T00:37:37.843"},"submissionDate":"2016-09-09T08:33:05.163"},"comments":"The annotation was added by the NCBI Prokaryotic Genome Annotation Pipeline (PGAP). Information about PGAP can be found here: https://www.ncbi.nlm.nih.gov/genome/annotation_prok/\nBacteria and source DNA available from L'Haridon, UMR6197, IUEM, 29280 Plouzane, France.","pairedAssembly":{"accession":"GCA_001889405.1","annotationName":"NCBI Prokaryotic Genome Annotation Pipeline (PGAP)","status":"current"},"refseqCategory":"representative genome","releaseDate":"2016-12-06","sequencingTech":"Illumina HiSeq	Illumina MiSeq","submitter":"UBO"},"assemblyStats":{"contigL50":1,"contigN50":2022959,"gcCount":"857743","gcPercent":42.5,"genomeCoverage":"4724.0x","numberOfComponentSequences":1,"numberOfContigs":1,"numberOfScaffolds":1,"scaffoldL50":1,"scaffoldN50":2022959,"totalNumberOfChromosomes":1,"totalSequenceLength":"2022959","totalUngappedLength":"2022959"},"averageNucleotideIdentity":{"bestAniMatch":{"ani":99.99,"assembly":"GCA_003722055.1","assemblyCoverage":99.88,"category":"type","organismName":"Methanohalophilus halophilus","typeAssemblyCoverage":99.95},"category":"type","comment":"na","matchStatus":"species_match","submittedAniMatch":{"ani":99.99,"assembly":"GCA_003722055.1","assemblyCoverage":99.88,"category":"type","organismName":"Methanohalophilus halophilus","typeAssemblyCoverage":99.95},"submittedOrganism":"Methanohalophilus halophilus","submittedSpecies":"Methanohalophilus halophilus","taxonomyCheckStatus":"OK"},"checkmInfo":{"checkmMarkerSet":"Methanosarcinaceae","checkmMarkerSetRank":"family","checkmSpeciesTaxId":2177,"checkmVersion":"v1.2.2","completeness":98.83,"completenessPercentile":100.0},"currentAccession":"GCF_001889405.1","organism":{"infraspecificNames":{"strain":"Z-7982"},"organismName":"Methanohalophilus halophilus","taxId":2177},"pairedAccession":"GCA_001889405.1","sourceDatabase":"SOURCE_DATABASE_REFSEQ","typeMaterial":{"typeDisplayText":"assembly from type material","typeLabel":"TYPE_MATERIAL"}}
{"accession":"GCF_001953745.1","annotationInfo":{"method":"Best-placed reference protein set	GeneMarkS-2+","name":"GCF_001953745.1-RS_2024_04_01","pipeline":"NCBI Prokaryotic Genome Annotation Pipeline (PGAP)","provider":"NCBI RefSeq","releaseDate":"2024-04-01","softwareVersion":"6.7","stats":{"geneCounts":{"nonCoding":70,"proteinCoding":3907,"pseudogene":112,"total":4089}}},"assemblyInfo":{"assemblyLevel":"Contig","assemblyMethod":"HGAP3 v. Mar-2016","assemblyName":"ASM195374v1","assemblyStatus":"current","assemblyType":"haploid","bioprojectAccession":"PRJNA318845","bioprojectLineage":[{"bioprojects":[{"accession":"PRJNA318845","title":"Natrinema saccharevitans strain:AB14 Genome sequencing and assembly"}]}],"biosample":{"accession":"SAMN04868784","attributes":[{"name":"strain","value":"AB14"},{"name":"isolation_source","value":"salt lake"},{"name":"collection_date","value":"unknown"},{"name":"geo_loc_name","value":"China: Aibi salt lake, Xin-Jiang"},{"name":"sample_type","value":"type species"},{"name":"type-material","value":"type strain of Haloterrigena saccharevitans"}],"description":{"organism":{"organismName":"Natrinema saccharevitans","taxId":301967},"title":"Microbe sample from Natrinema saccharevitans"},"lastUpdated":"2023-03-28T21:06:08.769","models":["Microbe, viral or environmental"],"owner":{"contacts":[{}],"name":"National Chung Hsing University"},"package":"Microbe.1.0","publicationDate":"2017-01-20T00:00:00.000","sampleIds":[{"label":"Sample name","value":"Haloterrigena saccharevitans JCM 12889"}],"status":{"status":"live","when":"2017-01-20T06:37:28.860"},"submissionDate":"2016-04-19T06:22:03.000"},"comments":"Annotation was added by the NCBI Prokaryotic Genome Annotation Pipeline (released 2013). Information about the Pipeline can be found here: https://www.ncbi.nlm.nih.gov/genome/annotation_prok/","pairedAssembly":{"accession":"GCA_001953745.1","annotationName":"NCBI Prokaryotic Genome Annotation Pipeline (PGAP)","status":"current"},"refseqCategory":"representative genome","releaseDate":"2017-01-18","sequencingTech":"PacBio","submitter":"National Chung Hsing University"},"assemblyStats":{"contigL50":1,"contigN50":3473758,"gcCount":"2597513","gcPercent":65.5,"genomeCoverage":"170.0x","numberOfComponentSequences":3,"numberOfContigs":3,"totalSequenceLength":"3980616","totalUngappedLength":"3980616"},"averageNucleotideIdentity":{"bestAniMatch":{"ani":91.15,"assembly":"GCA_000230735.3","assemblyCoverage":70.56,"category":"type","organismName":"Natrinema pellirubrum","typeAssemblyCoverage":64.51},"category":"type","comment":"Assembly is the type_strain, mismatch is within genus and expected","matchStatus":"below_threshold_mismatch","submittedOrganism":"Natrinema saccharevitans","submittedSpecies":"Natrinema saccharevitans","taxonomyCheckStatus":"OK"},"checkmInfo":{"checkmMarkerSet":"Natrinema","checkmMarkerSetRank":"genus","checkmSpeciesTaxId":301967,"checkmVersion":"v1.2.2","completeness":94.03,"completenessPercentile":100.0,"contamination":10.78},"currentAccession":"GCF_001953745.1","organism":{"infraspecificNames":{"strain":"AB14"},"organismName":"Natrinema saccharevitans","taxId":301967},"pairedAccession":"GCA_001953745.1","sourceDatabase":"SOURCE_DATABASE_REFSEQ","typeMaterial":{"typeDisplayText":"assembly from type material","typeLabel":"TYPE_MATERIAL"},"wgsInfo":{"masterWgsUrl":"https://www.ncbi.nlm.nih.gov/nuccore/LWLN00000000.1","wgsContigsUrl":"https://www.ncbi.nlm.nih.gov/Traces/wgs/LWLN01","wgsProjectAccession":"LWLN01"}}
{"accession":"GCF_001971705.1","annotationInfo":{"method":"Best-placed reference protein set	GeneMarkS-2+","name":"GCF_001971705.1-RS_2024_04_01","pipeline":"NCBI Prokaryotic Genome Annotation Pipeline (PGAP)","provider":"NCBI RefSeq","releaseDate":"2024-04-01","softwareVersion":"6.7","stats":{"geneCounts":{"nonCoding":54,"proteinCoding":3709,"pseudogene":25,"total":3788}}},"assemblyInfo":{"assemblyLevel":"Complete Genome","assemblyMethod":"SOAPdenovo v. 2.04","assemblyName":"ASM197170v1","assemblyStatus":"current","assemblyType":"haploid","bioprojectAccession":"PRJNA329170","bioprojectLineage":[{"bioprojects":[{"accession":"PRJNA329170","title":"Natronorubrum daqingense strain:JX313 Genome sequencing and assembly"}]}],"biosample":{"accession":"SAMN05417698","attributes":[{"name":"strain","value":"JX313"},{"name":"host","value":"missing"},{"name":"collection_date","value":"missing"},{"name":"geo_loc_name","value":"missing"},{"name":"sample_type","value":"missing"},{"name":"type-material","value":"type strain of Haloterrigena daqingensis"}],"bioprojects":[{"accession":"PRJNA329170"}],"description":{"comment":"Complete genome sequence of Haloterrigena daqingensis type strain (JX313T)","organism":{"organismName":"Natronorubrum daqingense","taxId":588898},"title":"Microbe sample from Natronorubrum daqingense"},"lastUpdated":"2023-03-28T21:06:08.971","models":["Microbe, viral or environmental"],"owner":{"contacts":[{}],"name":"Heilongjiang Academy"},"package":"Microbe.1.0","publicationDate":"2017-02-01T00:00:00.000","sampleIds":[{"label":"Sample name","value":"JX313T"}],"status":{"status":"live","when":"2017-02-01T12:39:21.697"},"submissionDate":"2016-07-19T21:31:04.080"},"comments":"Bacteria and source DNA available from Heilongjiang Academy of Agriculture Sciences.\nThe annotation was added by the NCBI Prokaryotic Genome Annotation Pipeline (PGAP). Information about PGAP can be found here: https://www.ncbi.nlm.nih.gov/genome/annotation_prok/","pairedAssembly":{"accession":"GCA_001971705.1","annotationName":"NCBI Prokaryotic Genome Annotation Pipeline (PGAP)","status":"current"},"refseqCategory":"representative genome","releaseDate":"2017-01-26","sequencingTech":"Illumina HiSeq","submitter":"Heilongjiang Academy"},"assemblyStats":{"contigL50":1,"contigN50":3397437,"gcCount":"2353360","gcPercent":61.5,"genomeCoverage":"251.0x","numberOfComponentSequences":4,"numberOfContigs":4,"numberOfScaffolds":4,"scaffoldL50":1,"scaffoldN50":3397437,"totalNumberOfChromosomes":4,"totalSequenceLength":"3835796","totalUngappedLength":"3835796"},"averageNucleotideIdentity":{"bestAniMatch":{"ani":99.99,"assembly":"GCA_900156445.1","assemblyCoverage":99.82,"category":"type","organismName":"Natronorubrum daqingense","typeAssemblyCoverage":99.95},"category":"type","comment":"na","matchStatus":"species_match","submittedAniMatch":{"ani":99.99,"assembly":"GCA_900156445.1","assemblyCoverage":99.82,"category":"type","organismName":"Natronorubrum daqingense","typeAssemblyCoverage":99.95},"submittedOrganism":"Natronorubrum daqingense","submittedSpecies":"Natronorubrum daqingense","taxonomyCheckStatus":"OK"},"checkmInfo":{"checkmMarkerSet":"Natronorubrum","checkmMarkerSetRank":"genus","checkmSpeciesTaxId":588898,"checkmVersion":"v1.2.2","completeness":76.5,"completenessPercentile":100.0,"contamination":6.9},"currentAccession":"GCF_001971705.1","organism":{"infraspecificNames":{"strain":"JX313"},"organismName":"Natronorubrum daqingense","taxId":588898},"pairedAccession":"GCA_001971705.1","sourceDatabase":"SOURCE_DATABASE_REFSEQ","typeMaterial":{"typeDisplayText":"assembly from type material","typeLabel":"TYPE_MATERIAL"}}
{"accession":"GCF_002072215.1","annotationInfo":{"method":"Best-placed reference protein set	GeneMarkS-2+","name":"NCBI Prokaryotic Genome Annotation Pipeline (PGAP)","pipeline":"NCBI Prokaryotic Genome Annotation Pipeline (PGAP)","provider":"NCBI RefSeq","releaseDate":"2023-05-18","softwareVersion":"6.5","stats":{"geneCounts":{"nonCoding":46,"proteinCoding":1945,"pseudogene":11,"total":2002}}},"assemblyInfo":{"assemblyLevel":"Contig","assemblyMethod":"Mira v. 3.4","assemblyName":"ASM207221v1","assemblyStatus":"current","assemblyType":"haploid","bioprojectAccession":"PRJNA270577","bioprojectLineage":[{"bioprojects":[{"accession":"PRJNA270577","title":"Methanobrevibacter arboriphilus JCM 13429 = DSM 1125 strain:DH1 Genome sequencing and assembly"}]}],"biosample":{"accession":"SAMN03267482","attributes":[{"name":"strain","value":"DH1"},{"name":"culture_collection","value":"DSM:1125"},{"name":"isolation_source","value":"wetwood"},{"name":"collection_date","value":"not collected"},{"name":"geo_loc_name","value":"USA: Madison"},{"name":"sample_type","value":"not collected"},{"name":"type-material","value":"type strain of Methanobacterium arbophilicum"}],"bioprojects":[{"accession":"PRJNA270577"}],"description":{"comment":"Methanobrevibacter arboriphilus strain DH1 has been isolated from wetwood enrichment cultures and is an autotrophic methanogen. The genome of strain DH1 (DSM 1125) will be used for comparative analysis with human intestinal and rumen methanogen genomes.","organism":{"organismName":"Methanobrevibacter arboriphilus JCM 13429 = DSM 1125","taxId":1300164},"title":"Microbe sample from Methanobrevibacter arboriphilus JCM 13429 = DSM 1125"},"lastUpdated":"2023-12-31T02:09:34.538","models":["Microbe, viral or environmental"],"owner":{"contacts":[{}],"name":"Georg-August-University Goettingen, Genomic and Applied Microbiology, Goettingen Genomics Laboratory"},"package":"Microbe.1.0","publicationDate":"2016-01-03T00:00:00.000","sampleIds":[{"label":"Sample name","value":"Methanobrevibacter arboriphilicus DSM 1125"}],"status":{"status":"live","when":"2016-01-03T00:50:08.680"},"submissionDate":"2014-12-17T09:08:48.726"},"pairedAssembly":{"accession":"GCA_002072215.1","annotationName":"Annotation submitted by Goettingen Genomics Laboratory","status":"current"},"refseqCategory":"representative genome","releaseDate":"2017-03-24","sequencingTech":"454	Illumina","submitter":"Goettingen Genomics Laboratory"},"assemblyStats":{"contigL50":6,"contigN50":111976,"gcCount":"622051","gcPercent":25.5,"genomeCoverage":"92.8x","numberOfComponentSequences":40,"numberOfContigs":40,"totalSequenceLength":"2445031","totalUngappedLength":"2445031"},"averageNucleotideIdentity":{"bestAniMatch":{"ani":99.59,"assembly":"GCA_001316345.1","assemblyCoverage":94.65,"category":"suspected_type","organismName":"Methanobrevibacter arboriphilus","typeAssemblyCoverage":99.25},"category":"suspected_type","comment":"na","matchStatus":"species_match","submittedAniMatch":{"ani":99.59,"assembly":"GCA_001316345.1","assemblyCoverage":94.65,"category":"suspected_type","organismName":"Methanobrevibacter arboriphilus JCM 13429 = DSM 1125","typeAssemblyCoverage":99.25},"submittedOrganism":"Methanobrevibacter arboriphilus JCM 13429 = DSM 1125","submittedSpecies":"Methanobrevibacter arboriphilus","taxonomyCheckStatus":"OK"},"checkmInfo":{"checkmMarkerSet":"Methanobrevibacter","checkmMarkerSetRank":"genus","checkmSpeciesTaxId":39441,"checkmVersion":"v1.2.2","completeness":93.73,"completenessPercentile":62.5,"contamination":7.48},"currentAccession":"GCF_002072215.1","organism":{"infraspecificNames":{"strain":"DH1"},"organismName":"Methanobrevibacter arboriphilus JCM 13429 = DSM 1125","taxId":1300164},"pairedAccession":"GCA_002072215.1","sourceDatabase":"SOURCE_DATABASE_REFSEQ","typeMaterial":{"typeDisplayText":"assembly from type material","typeLabel":"TYPE_MATERIAL"},"wgsInfo":{"masterWgsUrl":"https://www.ncbi.nlm.nih.gov/nuccore/JXMW00000000.1","wgsContigsUrl":"https://www.ncbi.nlm.nih.gov/Traces/wgs/JXMW01","wgsProjectAccession":"JXMW01"}}
{"accession":"GCF_002078355.1","annotationInfo":{"method":"Best-placed reference protein set	GeneMarkS-2+","name":"NCBI Prokaryotic Genome Annotation Pipeline (PGAP)","pipeline":"NCBI Prokaryotic Genome Annotation Pipeline (PGAP)","provider":"NCBI RefSeq","releaseDate":"2024-03-05","softwareVersion":"6.6","stats":{"geneCounts":{"nonCoding":50,"proteinCoding":1793,"pseudogene":8,"total":1851}}},"assemblyInfo":{"assemblyLevel":"Complete Genome","assemblyMethod":"Velvet v. 1.1","assemblyName":"ASM207835v1","assemblyStatus":"current","assemblyType":"haploid","bioprojectAccession":"PRJNA316151","bioprojectLineage":[{"bioprojects":[{"accession":"PRJNA316151","title":"Ferroplasma acidiphilum strain:Y Genome sequencing"}]}],"biosample":{"accession":"SAMN03952737","attributes":[{"name":"strain","value":"Y"},{"name":"culture_collection","value":"DSM:12658"},{"name":"isolation_source","value":"pyrite-leaching pilot plant"},{"name":"collection_date","value":"not applicable"},{"name":"geo_loc_name","value":"Kazakhstan: Bakyrtchik"},{"name":"sample_type","value":"pure culture"},{"name":"env_broad_scale","value":"gold-containing arsenopyrite/pyrite ore"},{"name":"identified_by","value":"Golyshina, Olga et al."},{"name":"type-material","value":"type strain of Ferroplasma acidiphilum"}],"bioprojects":[{"accession":"PRJNA316151"}],"description":{"comment":"Genome sequencing of iron-oxidizing, cell wall-lacking archaeon Ferroplasma acidiphilum (DSM12658T) representing the only species with the validly published name from family Ferroplasmaceae.","organism":{"organismName":"Ferroplasma acidiphilum","taxId":74969},"title":"Microbe sample from Ferroplasma acidiphilum"},"lastUpdated":"2019-06-20T17:17:55.637","models":["Microbe, viral or environmental"],"owner":{"contacts":[{}],"name":"Max Planck Institute for Chemical Ecology"},"package":"Microbe.1.0","publicationDate":"2016-08-02T00:00:00.000","sampleIds":[{"label":"Sample name","value":"FaciY"}],"status":{"status":"live","when":"2016-08-02T00:50:06.060"},"submissionDate":"2015-08-03T16:34:44.000"},"pairedAssembly":{"accession":"GCA_002078355.1","annotationName":"Annotation submitted by Max Planck Institute for Chemical Ecology","status":"current"},"refseqCategory":"representative genome","releaseDate":"2017-04-04","sequencingTech":"Illumina, 454 FLX Ti, Sanger (for gap closure)","submitter":"Max Planck Institute for Chemical Ecology"},"assemblyStats":{"contigL50":1,"contigN50":1826943,"gcCount":"666697","gcPercent":36.5,"numberOfComponentSequences":1,"numberOfContigs":1,"numberOfScaffolds":1,"scaffoldL50":1,"scaffoldN50":1826943,"totalNumberOfChromosomes":1,"totalSequenceLength":"1826943","totalUngappedLength":"1826943"},"averageNucleotideIdentity":{"bestAniMatch":{"ani":97.15,"assembly":"GCA_000152265.2","assemblyCoverage":88.89,"category":"type","organismName":"Ferroplasma acidarmanus","typeAssemblyCoverage":83.92},"category":"suspected_type","comment":"Assembly is the type_strain, mismatch is within genus and expected","matchStatus":"mismatch","submittedOrganism":"Ferroplasma acidiphilum","submittedSpecies":"Ferroplasma acidiphilum","taxonomyCheckStatus":"OK"},"checkmInfo":{"checkmMarkerSet":"Thermoplasmatales","checkmMarkerSetRank":"order","checkmSpeciesTaxId":74969,"checkmVersion":"v1.2.2","completeness":98.87,"completenessPercentile":100.0,"contamination":1.45},"currentAccession":"GCF_002078355.1","organism":{"infraspecificNames":{"strain":"Y"},"organismName":"Ferroplasma acidiphilum","taxId":74969},"pairedAccession":"GCA_002078355.1","sourceDatabase":"SOURCE_DATABASE_REFSEQ","typeMaterial":{"typeDisplayText":"assembly from type material","typeLabel":"TYPE_MATERIAL"}}
{"accession":"GCF_002116695.1","annotationInfo":{"method":"Best-placed reference protein set	GeneMarkS-2+","name":"GCF_002116695.1-RS_2024_03_28","pipeline":"NCBI Prokaryotic Genome Annotation Pipeline (PGAP)","provider":"NCBI RefSeq","releaseDate":"2024-03-28","softwareVersion":"6.7","stats":{"geneCounts":{"nonCoding":51,"proteinCoding":2705,"pseudogene":36,"total":2792}}},"assemblyInfo":{"assemblyLevel":"Complete Genome","assemblyMethod":"SOAPdenovo v. 2.04","assemblyName":"ASM211669v1","assemblyStatus":"current","assemblyType":"haploid","bioprojectAccession":"PRJNA380321","bioprojectLineage":[{"bioprojects":[{"accession":"PRJNA380321","title":"Acidianus manzaensis Genome sequencing and assembly"}]}],"biosample":{"accession":"SAMN06640543","attributes":[{"name":"strain","value":"YN-25"},{"name":"isolation_source","value":"volcanic hot spring"},{"name":"collection_date","value":"2005-08"},{"name":"geo_loc_name","value":"China: Tenchong Yunnan"},{"name":"sample_type","value":"cell culture"}],"description":{"organism":{"organismName":"Acidianus manzaensis","taxId":282676},"title":"Acidianus manzaensis YN-25 from vocalnic hot spring in Tenchong Yunnan of China"},"lastUpdated":"2021-02-28T04:09:55.800","models":["Microbe, viral or environmental"],"owner":{"contacts":[{}],"name":"Cental South University, China"},"package":"Microbe.1.0","publicationDate":"2017-03-24T00:00:00.000","sampleIds":[{"label":"Sample name","value":"Ama"}],"status":{"status":"live","when":"2017-03-24T02:47:03.110"},"submissionDate":"2017-03-24T02:47:03.110"},"comments":"The annotation was added by the NCBI Prokaryotic Genome Annotation Pipeline (PGAP). Information about PGAP can be found here: https://www.ncbi.nlm.nih.gov/genome/annotation_prok/","pairedAssembly":{"accession":"GCA_002116695.1","annotationName":"NCBI Prokaryotic Genome Annotation Pipeline (PGAP)","status":"current"},"refseqCategory":"representative genome","releaseDate":"2017-05-01","sequencingTech":"Illumina HiSeq	PacBio","submitter":"Cental South University, China"},"assemblyStats":{"contigL50":1,"contigN50":2687463,"gcCount":"822904","gcPercent":30.5,"genomeCoverage":"100.0x","numberOfComponentSequences":1,"numberOfContigs":1,"numberOfScaffolds":1,"scaffoldL50":1,"scaffoldN50":2687463,"totalNumberOfChromosomes":1,"totalSequenceLength":"2687463","totalUngappedLength":"2687463"},"averageNucleotideIdentity":{"bestAniMatch":{"ani":82.44,"assembly":"GCA_003201765.2","assemblyCoverage":35.61,"category":"type","organismName":"Acidianus sulfidivorans","typeAssemblyCoverage":42.26},"category":"category_na","comment":"na","matchStatus":"below_threshold_mismatch","submittedOrganism":"Acidianus manzaensis","submittedSpecies":"Acidianus manzaensis","taxonomyCheckStatus":"Inconclusive"},"checkmInfo":{"checkmMarkerSet":"Sulfolobaceae","checkmMarkerSetRank":"family","checkmSpeciesTaxId":282676,"checkmVersion":"v1.2.2","completeness":99.25,"completenessPercentile":100.0,"contamination":2.26},"currentAccession":"GCF_002116695.1","organism":{"infraspecificNames":{"strain":"YN-25"},"organismName":"Acidianus manzaensis","taxId":282676},"pairedAccession":"GCA_002116695.1","sourceDatabase":"SOURCE_DATABASE_REFSEQ"}
{"accession":"GCF_002153915.1","annotationInfo":{"method":"Best-placed reference protein set	GeneMarkS-2+","name":"NCBI Prokaryotic Genome Annotation Pipeline (PGAP)","pipeline":"NCBI Prokaryotic Genome Annotation Pipeline (PGAP)","provider":"NCBI RefSeq","releaseDate":"2024-02-06","softwareVersion":"6.6","stats":{"geneCounts":{"nonCoding":45,"proteinCoding":1507,"pseudogene":6,"total":1558}}},"assemblyInfo":{"assemblyLevel":"Contig","assemblyMethod":"HGAP v. MAY-2014	CLC Genomics Workbench v. MAY-2014","assemblyName":"ASM215391v1","assemblyStatus":"current","assemblyType":"haploid","bioprojectAccession":"PRJNA356895","bioprojectLineage":[{"bioprojects":[{"accession":"PRJNA356895","title":"Methanonatronarchaeum thermophilum AMET1 Genome sequencing and assembly"}]}],"biosample":{"accession":"SAMN05770049","attributes":[{"name":"strain","value":"AMET1"},{"name":"collection_date","value":"2013-07-10"},{"name":"depth","value":"15 cm"},{"name":"elev","value":"163 m"},{"name":"env_broad_scale","value":"dry steppe"},{"name":"env_local_scale","value":"hypersaline soda lakes"},{"name":"env_medium","value":"lake sediments"},{"name":"geo_loc_name","value":"Russia: Altai region"},{"name":"isol_growth_condt","value":"anaerobic	t=48oC	pH=9.5	4 M total Na+"},{"name":"lat_lon","value":"51.39 N 79.50 E"},{"name":"num_replicons","value":"1"},{"name":"ref_biomaterial","value":"no"},{"name":"alkalinity","value":"4 M"},{"name":"altitude","value":"163 m"},{"name":"ammonium","value":"0.2 mM"},{"name":"biotic_relationship","value":"free living"},{"name":"chem_administration","value":"none"},{"name":"chloride","value":"0.5-2 M"},{"name":"diss_inorg_carb","value":"1-4 M"},{"name":"diss_oxygen","value":"0"},{"name":"estimated_size","value":"1.5 Mb"},{"name":"extrachrom_elements","value":"no"},{"name":"isolation_source","value":"hypersaline soda lakes"},{"name":"magnesium","value":"5-10 mg/L"},{"name":"methane","value":"0.8 mM"},{"name":"n_alkanes","value":"0"},{"name":"nitrite","value":"0"},{"name":"oxy_stat_samp","value":"anaerobic"},{"name":"particle_class","value":"silk"},{"name":"pathogenicity","value":"no"},{"name":"petroleum_hydrocarb","value":"0"},{"name":"ph","value":"10"},{"name":"redox_potential","value":"-300 mV"},{"name":"rel_to_oxygen","value":"anaerobe"},{"name":"salinity","value":"salt 100-400 g/L"},{"name":"samp_collect_device","value":"sediment corer"},{"name":"samp_store_temp","value":"-70"},{"name":"samp_vol_we_dna_ext","value":"0.1 g"},{"name":"sediment_type","value":"biogenous"},{"name":"sodium","value":"1.5-5 M"},{"name":"source_material_id","value":"AMET"},{"name":"subspecf_gen_lin","value":"class"},{"name":"sulfate","value":"20 mM"},{"name":"sulfide","value":"0.1-3 mM"},{"name":"temp","value":"20"},{"name":"trophic_level","value":"methylotroph"},{"name":"type-material","value":"type strain of Methanonatronarchaeum thermophilum"}],"description":{"comment":"Keywords: GSC:MIxS	MIGS:6.0","organism":{"organismName":"Methanonatronarchaeum thermophilum","taxId":1927129},"title":"MIGS Cultured Bacterial/Archaeal sample from Methanonatronarchaeum thermophilum"},"lastUpdated":"2019-06-20T17:42:52.774","models":["MIGS.ba","MIGS/MIMS/MIMARKS.sediment"],"owner":{"contacts":[{}],"name":"NCBI"},"package":"MIGS.ba.sediment.6.0","publicationDate":"2016-09-19T00:00:00.000","sampleIds":[{"label":"Sample name","value":"AMET"}],"status":{"status":"live","when":"2016-12-15T09:28:38"},"submissionDate":"2016-09-13T13:15:05.210"},"comments":"Bacteria and source DNA available from Dimitry Y. Sorokin, Winogradsky Institute of Microbiology, Centre for Biotechnology, Russian Academy of Sciences, Moscow, Russia.","pairedAssembly":{"accession":"GCA_002153915.1","annotationName":"Annotation submitted by National Center for Biotechnology Information","status":"current"},"refseqCategory":"representative genome","releaseDate":"2017-05-22","sequencingTech":"Illumina HiSeq	PacBio","submitter":"National Center for Biotechnology Information"},"assemblyStats":{"contigL50":2,"contigN50":483384,"gcCount":"573455","gcPercent":38.0,"genomeCoverage":"428.0x","numberOfComponentSequences":8,"numberOfContigs":8,"totalSequenceLength":"1513137","totalUngappedLength":"1513137"},"averageNucleotideIdentity":{"bestAniMatch":{"ani":82.91,"assembly":"GCA_001914405.1","assemblyCoverage":0.68,"category":"suspected_type","organismName":"Candidatus Methanohalarchaeum thermophilum","typeAssemblyCoverage":0.48},"category":"type","comment":"Assembly is the type_strain, no match is expected","matchStatus":"low_coverage","submittedOrganism":"Methanonatronarchaeum thermophilum","submittedSpecies":"Methanonatronarchaeum thermophilum","taxonomyCheckStatus":"OK"},"checkmInfo":{"checkmMarkerSet":"Euryarchaeota","checkmMarkerSetRank":"phylum","checkmSpeciesTaxId":1927129,"checkmVersion":"v1.2.2","completeness":97.6,"completenessPercentile":100.0,"contamination":2.4},"currentAccession":"GCF_002153915.1","organism":{"infraspecificNames":{"strain":"AMET1"},"organismName":"Methanonatronarchaeum thermophilum","taxId":1927129},"pairedAccession":"GCA_002153915.1","sourceDatabase":"SOURCE_DATABASE_REFSEQ","typeMaterial":{"typeDisplayText":"assembly from type material","typeLabel":"TYPE_MATERIAL"},"wgsInfo":{"masterWgsUrl":"https://www.ncbi.nlm.nih.gov/nuccore/MRZU00000000.1","wgsContigsUrl":"https://www.ncbi.nlm.nih.gov/Traces/wgs/MRZU01","wgsProjectAccession":"MRZU01"}}
{"accession":"GCF_002156705.1","annotationInfo":{"method":"Best-placed reference protein set	GeneMarkS-2+","name":"NCBI Prokaryotic Genome Annotation Pipeline (PGAP)","pipeline":"NCBI Prokaryotic Genome Annotation Pipeline (PGAP)","provider":"NCBI RefSeq","releaseDate":"2024-01-03","softwareVersion":"6.6","stats":{"geneCounts":{"nonCoding":58,"proteinCoding":3712,"pseudogene":75,"total":3845}}},"assemblyInfo":{"assemblyLevel":"Complete Genome","assemblyMethod":"Hybrid v. December-15-2016","assemblyName":"ASM215670v1","assemblyStatus":"current","assemblyType":"haploid","bioprojectAccession":"PRJNA376078","bioprojectLineage":[{"bioprojects":[{"accession":"PRJNA376078","title":"Halobacteriaceae genome sequencing"}]}],"biosample":{"accession":"SAMN06349942","attributes":[{"name":"strain","value":"JW/NM-HA 15"},{"name":"isolation_source","value":"lakes Abu Dawood, Baida and Fazda of the Wadi An Natrun"},{"name":"collection_date","value":"2006-04-15"},{"name":"geo_loc_name","value":"Egypt"},{"name":"sample_type","value":"Mixed water and sediment samples"},{"name":"type-material","value":"type strain of Natronolimnobius aegyptiacus"}],"description":{"organism":{"organismName":"Natrarchaeobaculum aegyptiacum","taxId":745377},"title":"Microbe sample from Natrarchaeobaculum aegyptiacum"},"lastUpdated":"2021-02-28T04:03:39.152","models":["Microbe, viral or environmental"],"owner":{"contacts":[{}],"name":"Chinese Academy of Agricultural Sciences"},"package":"Microbe.1.0","publicationDate":"2017-05-26T00:00:00.000","sampleIds":[{"label":"Sample name","value":"athalassohaline Wadi An Natrun, Egypt"}],"status":{"status":"live","when":"2017-05-26T00:37:41.317"},"submissionDate":"2017-02-21T03:21:02.890"},"comments":"Bacteria and source DNA available from Prof. Baisuo Zhao lab.\nThe annotation was added by the NCBI Prokaryotic Genome Annotation Pipeline (PGAP). Information about PGAP can be found here: https://www.ncbi.nlm.nih.gov/genome/annotation_prok/","pairedAssembly":{"accession":"GCA_002156705.1","annotationName":"NCBI Prokaryotic Genome Annotation Pipeline (PGAP)","status":"current"},"refseqCategory":"representative genome","releaseDate":"2017-05-23","sequencingTech":"PacBio","submitter":"Chinese Academy of Agricultural Sciences"},"assemblyStats":{"contigL50":1,"contigN50":3930546,"gcCount":"2519806","gcPercent":64.0,"genomeCoverage":"307.0x","numberOfComponentSequences":1,"numberOfContigs":1,"numberOfScaffolds":1,"scaffoldL50":1,"scaffoldN50":3930546,"totalNumberOfChromosomes":1,"totalSequenceLength":"3930546","totalUngappedLength":"3930546"},"averageNucleotideIdentity":{"bestAniMatch":{"ani":84.51,"assembly":"GCA_003430825.1","assemblyCoverage":21.87,"category":"type","organismName":"Natrarchaeobaculum sulfurireducens","typeAssemblyCoverage":22.69},"category":"type","comment":"Assembly is the type_strain, mismatch is within genus and expected","matchStatus":"below_threshold_mismatch","submittedOrganism":"Natrarchaeobaculum aegyptiacum","submittedSpecies":"Natrarchaeobaculum aegyptiacum","taxonomyCheckStatus":"OK"},"checkmInfo":{"checkmMarkerSet":"Halobacteriales","checkmMarkerSetRank":"order","checkmSpeciesTaxId":745377,"checkmVersion":"v1.2.2","completeness":98.69,"completenessPercentile":100.0,"contamination":0.41},"currentAccession":"GCF_002156705.1","organism":{"infraspecificNames":{"strain":"JW/NM-HA 15"},"organismName":"Natrarchaeobaculum aegyptiacum","taxId":745377},"pairedAccession":"GCA_002156705.1","sourceDatabase":"SOURCE_DATABASE_REFSEQ","typeMaterial":{"typeDisplayText":"assembly from type material","typeLabel":"TYPE_MATERIAL"}}
{"accession":"GCF_002156965.1","annotationInfo":{"method":"Best-placed reference protein set	GeneMarkS-2+","name":"GCF_002156965.1-RS_2024_03_31","pipeline":"NCBI Prokaryotic Genome Annotation Pipeline (PGAP)","provider":"NCBI RefSeq","releaseDate":"2024-03-31","softwareVersion":"6.7","stats":{"geneCounts":{"nonCoding":48,"proteinCoding":1664,"pseudogene":6,"total":1718}}},"assemblyInfo":{"assemblyLevel":"Complete Genome","assemblyMethod":"SPAdes v. 3.1.1","assemblyName":"ASM215696v1","assemblyStatus":"current","assemblyType":"haploid","bioprojectAccession":"PRJNA341864","bioprojectLineage":[{"bioprojects":[{"accession":"PRJNA341864","title":"Candidatus Nitrosomarinus catalina strain:SPOT01 Genome sequencing"}]}],"biosample":{"accession":"SAMN05730076","attributes":[{"name":"strain","value":"SPOT01"},{"name":"isolation_source","value":"seawater"},{"name":"collection_date","value":"2012"},{"name":"geo_loc_name","value":"Pacific Ocean: Coastal California"},{"name":"sample_type","value":"Mixed culture"}],"bioprojects":[{"accession":"PRJNA341864"}],"description":{"comment":"Marine Thaumarchaeon strain enriched from coastal California seawater","organism":{"organismName":"Candidatus Nitrosomarinus catalina","taxId":1898749},"title":"Nitrosomarinus sp. SPOT01"},"lastUpdated":"2017-05-25T00:37:21.433","models":["Microbe, viral or environmental"],"owner":{"contacts":[{}],"name":"University of Southern California"},"package":"Microbe.1.0","publicationDate":"2017-05-25T00:37:21.433","sampleIds":[{"label":"Sample name","value":"Nitrosomarinus sp. SPOT01"}],"status":{"status":"live","when":"2017-05-25T00:37:21.433"},"submissionDate":"2016-09-05T19:13:02.333"},"comments":"Bacteria and source DNA available from Jed Fuhrman, University of Southern California, 3616 Trousdale Pkwy, Los Angeles, CA 90089.\nThe annotation was added by the NCBI Prokaryotic Genome Annotation Pipeline (PGAP). Information about PGAP can be found here: https://www.ncbi.nlm.nih.gov/genome/annotation_prok/","pairedAssembly":{"accession":"GCA_002156965.1","annotationName":"Annotation submitted by University of Southern California","status":"current"},"refseqCategory":"representative genome","releaseDate":"2017-05-22","sequencingTech":"Illumina MiSeq","submitter":"University of Southern California"},"assemblyStats":{"contigL50":1,"contigN50":1360076,"gcCount":"427571","gcPercent":31.5,"genomeCoverage":"1300.0x","numberOfComponentSequences":1,"numberOfContigs":1,"numberOfScaffolds":1,"scaffoldL50":1,"scaffoldN50":1360076,"totalNumberOfChromosomes":1,"totalSequenceLength":"1360076","totalUngappedLength":"1360076"},"averageNucleotideIdentity":{"bestAniMatch":{"ani":85.41,"assembly":"GCA_022117465.1","assemblyCoverage":70.69,"category":"suspected_type","organismName":"Candidatus Nitrosopumilus limneticus","typeAssemblyCoverage":80.81},"category":"category_na","comment":"na","matchStatus":"below_threshold_mismatch","submittedOrganism":"Candidatus Nitrosomarinus catalina","submittedSpecies":"Candidatus Nitrosomarinus catalina","taxonomyCheckStatus":"Inconclusive"},"checkmInfo":{"checkmMarkerSet":"Nitrosopumilaceae","checkmMarkerSetRank":"family","checkmSpeciesTaxId":1898749,"checkmVersion":"v1.2.2","completeness":86.78,"completenessPercentile":100.0,"contamination":8.5},"currentAccession":"GCF_002156965.1","organism":{"infraspecificNames":{"strain":"SPOT01"},"organismName":"Candidatus Nitrosomarinus catalina","taxId":1898749},"pairedAccession":"GCA_002156965.1","sourceDatabase":"SOURCE_DATABASE_REFSEQ"}
{"accession":"GCF_002177135.1","annotationInfo":{"method":"Best-placed reference protein set	GeneMarkS-2+","name":"NCBI Prokaryotic Genome Annotation Pipeline (PGAP)","pipeline":"NCBI Prokaryotic Genome Annotation Pipeline (PGAP)","provider":"NCBI RefSeq","releaseDate":"2023-05-04","softwareVersion":"6.5","stats":{"geneCounts":{"nonCoding":57,"proteinCoding":3771,"pseudogene":59,"total":3887}}},"assemblyInfo":{"assemblyLevel":"Contig","assemblyMethod":"MicrobeTrakr v. 0.9.1","assemblyName":"ASM217713v1","assemblyStatus":"current","assemblyType":"haploid","bioprojectAccession":"PRJNA376655","bioprojectLineage":[{"bioprojects":[{"accession":"PRJNA376655","title":"Natronolimnobius baerhuensis strain:CGMCC 1.3597 Genome sequencing and assembly"}]}],"biosample":{"accession":"SAMN06445343","attributes":[{"name":"strain","value":"CGMCC 1.3597"},{"name":"isolation_source","value":"soda lake"},{"name":"collection_date","value":"1999-08-15"},{"name":"geo_loc_name","value":"China: Inner Mongolia Autonomous Region"},{"name":"sample_type","value":"cell culture"},{"name":"type-material","value":"type strain of Natronolimnobius baerhuensis"}],"description":{"organism":{"organismName":"Natronolimnobius baerhuensis","taxId":253108},"title":"Microbe sample from Natronolimnobius baerhuensis"},"lastUpdated":"2021-02-28T04:04:37.543","models":["Microbe, viral or environmental"],"owner":{"contacts":[{}],"name":"Chinese Academy of Agricultural Sciences"},"package":"Microbe.1.0","publicationDate":"2017-02-24T00:00:00.000","sampleIds":[{"label":"Sample name","value":"water sample"}],"status":{"status":"live","when":"2017-02-24T03:45:03.327"},"submissionDate":"2017-02-24T03:45:03.326"},"comments":"Annotation was added by the NCBI Prokaryotic Genome Annotation Pipeline (released 2013). Information about the Pipeline can be found here: https://www.ncbi.nlm.nih.gov/genome/annotation_prok/","pairedAssembly":{"accession":"GCA_002177135.1","annotationName":"NCBI Prokaryotic Genome Annotation Pipeline (PGAP)","status":"current"},"refseqCategory":"representative genome","releaseDate":"2017-06-08","sequencingTech":"Illumina HiSeq","submitter":"Chinese Academy of Agricultural Sciences"},"assemblyStats":{"contigL50":2,"contigN50":1261254,"gcCount":"2356483","gcPercent":60.0,"genomeCoverage":"250.0x","numberOfComponentSequences":8,"numberOfContigs":8,"totalSequenceLength":"3914301","totalUngappedLength":"3914301"},"averageNucleotideIdentity":{"bestAniMatch":{"ani":99.89,"assembly":"GCA_001316185.1","assemblyCoverage":99.44,"category":"type","organismName":"Natronolimnobius baerhuensis","typeAssemblyCoverage":99.98},"category":"type","comment":"na","matchStatus":"species_match","submittedAniMatch":{"ani":99.89,"assembly":"GCA_001316185.1","assemblyCoverage":99.44,"category":"type","organismName":"Natronolimnobius baerhuensis JCM 12253 = CGMCC 1.3597","typeAssemblyCoverage":99.98},"submittedOrganism":"Natronolimnobius baerhuensis","submittedSpecies":"Natronolimnobius baerhuensis","taxonomyCheckStatus":"OK"},"checkmInfo":{"checkmMarkerSet":"Halobacteriales","checkmMarkerSetRank":"order","checkmSpeciesTaxId":253108,"checkmVersion":"v1.2.2","completeness":99.1,"completenessPercentile":100.0},"currentAccession":"GCF_002177135.1","organism":{"infraspecificNames":{"strain":"CGMCC 1.3597"},"organismName":"Natronolimnobius baerhuensis","taxId":253108},"pairedAccession":"GCA_002177135.1","sourceDatabase":"SOURCE_DATABASE_REFSEQ","typeMaterial":{"typeDisplayText":"assembly from type material","typeLabel":"TYPE_MATERIAL"},"wgsInfo":{"masterWgsUrl":"https://www.ncbi.nlm.nih.gov/nuccore/MWPH00000000.1","wgsContigsUrl":"https://www.ncbi.nlm.nih.gov/Traces/wgs/MWPH01","wgsProjectAccession":"MWPH01"}}
{"accession":"GCF_002214165.1","annotationInfo":{"method":"Best-placed reference protein set	GeneMarkS-2+","name":"GCF_002214165.1-RS_2024_03_28","pipeline":"NCBI Prokaryotic Genome Annotation Pipeline (PGAP)","provider":"NCBI RefSeq","releaseDate":"2024-03-28","softwareVersion":"6.7","stats":{"geneCounts":{"nonCoding":46,"proteinCoding":968,"pseudogene":5,"total":1019}}},"assemblyInfo":{"assemblyLevel":"Complete Genome","assemblyMethod":"Phred/Phrap/Consed v. 23.0","assemblyName":"ASM221416v1","assemblyStatus":"current","assemblyType":"haploid","bioprojectAccession":"PRJNA353339","bioprojectLineage":[{"bioprojects":[{"accession":"PRJNA353339","title":"Candidatus Mancarchaeum acidiphilum strain:Mia14 Genome sequencing and assembly"}]}],"biosample":{"accession":"SAMN06014021","attributes":[{"name":"isolation_source","value":"acid mine drainage"},{"name":"collection_date","value":"2011-03-01"},{"name":"geo_loc_name","value":"United Kingdom: Anglesey Island"},{"name":"lat_lon","value":"53.3822 N 4.3525 W"},{"name":"rel_to_oxygen","value":"aerobe"},{"name":"sample_type","value":"cell culture"},{"name":"strain","value":"Mia14"}],"description":{"comment":"Enrichment culture of Cuniculiplasma divulgatum PM4","organism":{"organismName":"Candidatus Mancarchaeum acidiphilum","taxId":1920749},"title":"Microbe sample from Candidatus Mancarchaeum acidiphilum"},"lastUpdated":"2021-02-28T03:49:35.347","models":["Microbe, viral or environmental"],"owner":{"contacts":[{}],"name":"Immanuel Kant Baltic Federal University"},"package":"Microbe.1.0","publicationDate":"2017-07-04T00:00:00.000","sampleIds":[{"label":"Sample name","value":"Enrichment culture of Cuniculiplasma divulgatum PM4"}],"status":{"status":"live","when":"2017-07-04T12:37:22.457"},"submissionDate":"2016-11-14T06:52:12.350"},"pairedAssembly":{"accession":"GCA_002214165.1","annotationName":"Annotation submitted by Fidelity Systems","status":"current"},"refseqCategory":"representative genome","releaseDate":"2017-07-03","sequencingTech":"Illumina","submitter":"Fidelity Systems"},"assemblyStats":{"contigL50":1,"contigN50":952257,"gcCount":"374764","gcPercent":39.5,"genomeCoverage":"42.0x","numberOfComponentSequences":1,"numberOfContigs":1,"numberOfScaffolds":1,"scaffoldL50":1,"scaffoldN50":952257,"totalNumberOfChromosomes":1,"totalSequenceLength":"952257","totalUngappedLength":"952257"},"averageNucleotideIdentity":{"bestAniMatch":{"ani":87.89,"assembly":"GCA_009387755.1","assemblyCoverage":0.48,"category":"suspected_type","organismName":"Candidatus Micrarchaeum acidiphilum","typeAssemblyCoverage":0.45},"category":"category_na","comment":"na","matchStatus":"low_coverage","submittedOrganism":"Candidatus Mancarchaeum acidiphilum","submittedSpecies":"Candidatus Mancarchaeum acidiphilum","taxonomyCheckStatus":"Inconclusive"},"checkmInfo":{"checkmMarkerSet":"Archaea","checkmMarkerSetRank":"domain","checkmSpeciesTaxId":1920749,"checkmVersion":"v1.2.2","completeness":81.46,"completenessPercentile":100.0},"currentAccession":"GCF_002214165.1","organism":{"infraspecificNames":{"strain":"Mia14"},"organismName":"Candidatus Mancarchaeum acidiphilum","taxId":1920749},"pairedAccession":"GCA_002214165.1","sourceDatabase":"SOURCE_DATABASE_REFSEQ"}
```
