## Supplementary Dataset 1 for "Euktect: Enhanced Eukaryotic Sequence Detection and Classification in Metagenomes via the DNA Language Model": assembly_data_report.jsonl (part 2 of 3)

```
{"accession":"GCF_002214365.1","annotationInfo":{"method":"Best-placed reference protein set	GeneMarkS-2+","name":"NCBI Prokaryotic Genome Annotation Pipeline (PGAP)","pipeline":"NCBI Prokaryotic Genome Annotation Pipeline (PGAP)","provider":"NCBI RefSeq","releaseDate":"2024-03-05","softwareVersion":"6.6","stats":{"geneCounts":{"nonCoding":52,"proteinCoding":1967,"pseudogene":32,"total":2051}}},"assemblyInfo":{"assemblyLevel":"Complete Genome","assemblyMethod":"Newbler v. 2.8","assemblyName":"ASM221436v1","assemblyStatus":"current","assemblyType":"haploid","bioprojectAccession":"PRJNA274230","bioprojectLineage":[{"bioprojects":[{"accession":"PRJNA274230","title":"Thermococcales Genome sequencing"}]}],"biosample":{"accession":"SAMN03324154","attributes":[{"name":"strain","value":"Vu 13"},{"name":"collection_date","value":"not collected"},{"name":"env_broad_scale","value":"Marine hydrothermal vent"},{"name":"env_local_scale","value":"Black smoker"},{"name":"env_medium","value":"hydrothermal fluid"},{"name":"geo_loc_name","value":"Italy: volcano island"},{"name":"lat_lon","value":"not collected"},{"name":"num_replicons","value":"1"},{"name":"ref_biomaterial","value":"Zillig, W., Holz, I., Janekovic, D., SchÃ¤fer, W., Reiter, W. D. (1983). The archaebacterium Thermococcus celer represents a novel genus within the thermophilic branch of the archaebacteria. Syst.Appl.Microbiol. 4 : 88-94"},{"name":"estimated_size","value":"1861367"},{"name":"rel_to_oxygen","value":"anaerobic"},{"name":"depth","value":"1m"},{"name":"isol_growth_condt","value":"http://www.dsmz.de/catalogues/details/culture/DSM-2476.html?tx_dsmzresources_pi5%5BreturnPid%5D=304"},{"name":"type-material","value":"type strain of Thermococcus celer"}],"bioprojects":[{"accession":"PRJNA274230"}],"description":{"comment":"Keywords: GSC:MIxS	MIGS:6.0","organism":{"organismName":"Thermococcus celer Vu 13 = JCM 8558","taxId":1293037},"title":"MIGS Cultured Bacterial/Archaeal sample from Thermococcus celer Vu 13 = JCM 8558"},"lastUpdated":"2019-07-21T02:29:12.108","models":["MIGS.ba","MIGS/MIMS/MIMARKS.water"],"owner":{"contacts":[{}],"name":"Ecole Normale Superieure de Lyon"},"package":"MIGS.ba.water.6.0","publicationDate":"2015-02-27T00:00:00.000","sampleIds":[{"label":"Sample name","value":"Tcel_Vu13"}],"status":{"status":"live","when":"2015-02-27T11:01:09.770"},"submissionDate":"2015-02-02T11:50:31.603"},"comments":"The annotation was added by the NCBI Prokaryotic Genome Annotation Pipeline (PGAP). Information about PGAP can be found here: https://www.ncbi.nlm.nih.gov/genome/annotation_prok/\nSource DNA available from the Oger lab UMR5240, Institut National des Sciences Appliquees, Batiment Pasteur, 11 Avenue Jean Capelle, 69621 Villeurbanne (France)","pairedAssembly":{"accession":"GCA_002214365.1","annotationName":"NCBI Prokaryotic Genome Annotation Pipeline (PGAP)","status":"current"},"refseqCategory":"representative genome","releaseDate":"2017-07-05","sequencingTech":"Illumina	IonTorrent","submitter":"Ecole Normale Superieure de Lyon"},"assemblyStats":{"contigL50":1,"contigN50":1866819,"gcCount":"1053773","gcPercent":56.5,"genomeCoverage":"220.0x","numberOfComponentSequences":1,"numberOfContigs":1,"numberOfScaffolds":1,"scaffoldL50":1,"scaffoldN50":1866819,"totalNumberOfChromosomes":1,"totalSequenceLength":"1866819","totalUngappedLength":"1866819"},"averageNucleotideIdentity":{"bestAniMatch":{"ani":98.16,"assembly":"GCA_001315845.1","assemblyCoverage":99.33,"category":"type","organismName":"Thermococcus celer","typeAssemblyCoverage":98.11},"category":"type","comment":"na","matchStatus":"species_match","submittedAniMatch":{"ani":98.16,"assembly":"GCA_001315845.1","assemblyCoverage":99.33,"category":"type","organismName":"Thermococcus celer Vu 13 = JCM 8558","typeAssemblyCoverage":98.11},"submittedOrganism":"Thermococcus celer Vu 13 = JCM 8558","submittedSpecies":"Thermococcus celer","taxonomyCheckStatus":"OK"},"checkmInfo":{"checkmMarkerSet":"Thermococcus","checkmMarkerSetRank":"genus","checkmSpeciesTaxId":2264,"checkmVersion":"v1.2.2","completeness":98.61,"completenessPercentile":100.0,"contamination":0.7},"currentAccession":"GCF_002214365.1","organism":{"infraspecificNames":{"strain":"Vu 13"},"organismName":"Thermococcus celer Vu 13 = JCM 8558","taxId":1293037},"pairedAccession":"GCA_002214365.1","sourceDatabase":"SOURCE_DATABASE_REFSEQ","typeMaterial":{"typeDisplayText":"assembly from type material","typeLabel":"TYPE_MATERIAL"}}
{"accession":"GCF_002214385.1","annotationInfo":{"method":"Best-placed reference protein set	GeneMarkS-2+","name":"NCBI Prokaryotic Genome Annotation Pipeline (PGAP)","pipeline":"NCBI Prokaryotic Genome Annotation Pipeline (PGAP)","provider":"NCBI RefSeq","releaseDate":"2024-03-05","softwareVersion":"6.6","stats":{"geneCounts":{"nonCoding":52,"proteinCoding":1841,"pseudogene":12,"total":1905}}},"assemblyInfo":{"assemblyLevel":"Complete Genome","assemblyMethod":"Velvet v. 1.2.10	Newbler v. 2.8","assemblyName":"ASM221438v1","assemblyStatus":"current","assemblyType":"haploid","bioprojectAccession":"PRJNA274230","bioprojectLineage":[{"bioprojects":[{"accession":"PRJNA274230","title":"Thermococcales Genome sequencing"}]}],"biosample":{"accession":"SAMN03324159","attributes":[{"name":"strain","value":"W-12"},{"name":"collection_date","value":"1990"},{"name":"env_broad_scale","value":"Marine hydrothermal vent"},{"name":"env_local_scale","value":"Black smoker"},{"name":"env_medium","value":"hydrothermal sediment"},{"name":"geo_loc_name","value":"New Zealand: Bay of plenty"},{"name":"lat_lon","value":"not collected"},{"name":"num_replicons","value":"1"},{"name":"ref_biomaterial","value":"http://www.ncbi.nlm.nih.gov/pubmed/9542072"},{"name":"estimated_size","value":"1673269"},{"name":"rel_to_oxygen","value":"anaerobic"},{"name":"depth","value":"40m"},{"name":"isol_growth_condt","value":"http://www.dsmz.de/catalogues/details/culture/DSM-10395.html?tx_dsmzresources_pi5%5BreturnPid%5D=304"},{"name":"type-material","value":"type strain of Thermococcus gorgonarius"}],"bioprojects":[{"accession":"PRJNA274230"}],"description":{"comment":"Keywords: GSC:MIxS	MIGS:6.0","organism":{"organismName":"Thermococcus gorgonarius","taxId":71997},"title":"MIGS Cultured Bacterial/Archaeal sample from Thermococcus gorgonarius"},"lastUpdated":"2019-07-21T02:29:12.274","models":["MIGS.ba","MIGS/MIMS/MIMARKS.water"],"owner":{"contacts":[{}],"name":"Ecole Normale Superieure de Lyon"},"package":"MIGS.ba.water.6.0","publicationDate":"2015-02-27T00:00:00.000","sampleIds":[{"label":"Sample name","value":"Tgorgo_W12"}],"status":{"status":"live","when":"2015-02-27T11:01:07.503"},"submissionDate":"2015-02-02T11:50:32.123"},"comments":"Source DNA available from the Oger lab UMR5240, Institut National des Sciences Appliquees, Batiment Pasteur, 11 Avenue Jean Capelle, 69621 Villeurbanne (France)\nThe annotation was added by the NCBI Prokaryotic Genome Annotation Pipeline (PGAP). Information about PGAP can be found here: https://www.ncbi.nlm.nih.gov/genome/annotation_prok/","pairedAssembly":{"accession":"GCA_002214385.1","annotationName":"NCBI Prokaryotic Genome Annotation Pipeline (PGAP)","status":"current"},"refseqCategory":"representative genome","releaseDate":"2017-07-05","sequencingTech":"Illumina	IonTorrent","submitter":"Ecole Normale Superieure de Lyon"},"assemblyStats":{"contigL50":1,"contigN50":1674122,"gcCount":"864965","gcPercent":51.5,"genomeCoverage":"316.0x","numberOfComponentSequences":1,"numberOfContigs":1,"numberOfScaffolds":1,"scaffoldL50":1,"scaffoldN50":1674122,"totalNumberOfChromosomes":1,"totalSequenceLength":"1674122","totalUngappedLength":"1674122"},"averageNucleotideIdentity":{"bestAniMatch":{"ani":87.77,"assembly":"GCA_002214485.1","assemblyCoverage":48.39,"category":"type","organismName":"Thermococcus pacificus","typeAssemblyCoverage":45.37},"category":"type","comment":"Assembly is the type_strain, mismatch is within genus and expected","matchStatus":"below_threshold_mismatch","submittedOrganism":"Thermococcus gorgonarius","submittedSpecies":"Thermococcus gorgonarius","taxonomyCheckStatus":"OK"},"checkmInfo":{"checkmMarkerSet":"Thermococcus","checkmMarkerSetRank":"genus","checkmSpeciesTaxId":71997,"checkmVersion":"v1.2.2","completeness":99.57,"completenessPercentile":100.0,"contamination":0.35},"currentAccession":"GCF_002214385.1","organism":{"infraspecificNames":{"strain":"W-12"},"organismName":"Thermococcus gorgonarius","taxId":71997},"pairedAccession":"GCA_002214385.1","sourceDatabase":"SOURCE_DATABASE_REFSEQ","typeMaterial":{"typeDisplayText":"assembly from type material","typeLabel":"TYPE_MATERIAL"}}
{"accession":"GCF_002214465.1","annotationInfo":{"method":"Best-placed reference protein set	GeneMarkS-2+","name":"NCBI Prokaryotic Genome Annotation Pipeline (PGAP)","pipeline":"NCBI Prokaryotic Genome Annotation Pipeline (PGAP)","provider":"NCBI RefSeq","releaseDate":"2024-03-05","softwareVersion":"6.6","stats":{"geneCounts":{"nonCoding":52,"proteinCoding":2031,"pseudogene":7,"total":2090}}},"assemblyInfo":{"assemblyLevel":"Complete Genome","assemblyMethod":"Velvet v. 1.2.10","assemblyName":"ASM221446v1","assemblyStatus":"current","assemblyType":"haploid","bioprojectAccession":"PRJNA274230","bioprojectLineage":[{"bioprojects":[{"accession":"PRJNA274230","title":"Thermococcales Genome sequencing"}]}],"biosample":{"accession":"SAMN03324153","attributes":[{"name":"strain","value":"SHCK-94"},{"name":"collection_date","value":"not collected"},{"name":"env_broad_scale","value":"Marine hydrothermal vent"},{"name":"env_local_scale","value":"Hydrothermal vent flange formation"},{"name":"env_medium","value":"flange fragments"},{"name":"geo_loc_name","value":"Pacific Ocean: Juan de Fuca Ridge"},{"name":"lat_lon","value":"not collected"},{"name":"num_replicons","value":"1"},{"name":"ref_biomaterial","value":"http://www.ncbi.nlm.nih.gov/pubmed/9741109"},{"name":"estimated_size","value":"1932568"},{"name":"rel_to_oxygen","value":"anaerobic"},{"name":"depth","value":"2100m"},{"name":"isol_growth_condt","value":"http://www.dsmz.de/catalogues/details/culture/DSM-17882.html?tx_dsmzresources_pi5%5BreturnPid%5D=304"},{"name":"type-material","value":"type strain of Thermococcus barossii"}],"bioprojects":[{"accession":"PRJNA274230"}],"description":{"comment":"Keywords: GSC:MIxS	MIGS:6.0","organism":{"organismName":"Thermococcus barossii","taxId":54077},"title":"MIGS Cultured Bacterial/Archaeal sample from Thermococcus barossii"},"lastUpdated":"2019-07-21T02:29:12.076","models":["MIGS.ba","MIGS/MIMS/MIMARKS.water"],"owner":{"contacts":[{}],"name":"Ecole Normale Superieure de Lyon"},"package":"MIGS.ba.water.6.0","publicationDate":"2015-02-27T00:00:00.000","sampleIds":[{"label":"Sample name","value":"Tbaross_SHCK"}],"status":{"status":"live","when":"2015-02-27T11:01:07.747"},"submissionDate":"2015-02-02T11:50:31.473"},"comments":"The annotation was added by the NCBI Prokaryotic Genome Annotation Pipeline (PGAP). Information about PGAP can be found here: https://www.ncbi.nlm.nih.gov/genome/annotation_prok/\nSourc DNA available from the Oger lab UMR5240, Institut National des Sciences Appliquees, Batiment Pasteur, 11 Avenue Jean Capelle, 69621 Villeurbanne (France)","pairedAssembly":{"accession":"GCA_002214465.1","annotationName":"NCBI Prokaryotic Genome Annotation Pipeline (PGAP)","status":"current"},"refseqCategory":"representative genome","releaseDate":"2017-07-05","sequencingTech":"Sanger dideoxy sequencing	Illumina	IonTorrent","submitter":"Ecole Normale Superieure de Lyon"},"assemblyStats":{"contigL50":1,"contigN50":1922421,"gcCount":"1051414","gcPercent":54.5,"genomeCoverage":"165.0x","numberOfComponentSequences":1,"numberOfContigs":1,"numberOfScaffolds":1,"scaffoldL50":1,"scaffoldN50":1922421,"totalNumberOfChromosomes":1,"totalSequenceLength":"1922421","totalUngappedLength":"1922421"},"averageNucleotideIdentity":{"bestAniMatch":{"ani":86.36,"assembly":"GCA_000265525.1","assemblyCoverage":63.95,"category":"type","organismName":"Thermococcus cleftensis","typeAssemblyCoverage":63.04},"category":"type","comment":"Assembly is the type_strain, mismatch is within genus and expected","matchStatus":"below_threshold_mismatch","submittedOrganism":"Thermococcus barossii","submittedSpecies":"Thermococcus barossii","taxonomyCheckStatus":"OK"},"checkmInfo":{"checkmMarkerSet":"Thermococcus","checkmMarkerSetRank":"genus","checkmSpeciesTaxId":54077,"checkmVersion":"v1.2.2","completeness":99.51,"completenessPercentile":100.0,"contamination":0.35},"currentAccession":"GCF_002214465.1","organism":{"infraspecificNames":{"strain":"SHCK-94"},"organismName":"Thermococcus barossii","taxId":54077},"pairedAccession":"GCA_002214465.1","sourceDatabase":"SOURCE_DATABASE_REFSEQ","typeMaterial":{"typeDisplayText":"assembly from type material","typeLabel":"TYPE_MATERIAL"}}
{"accession":"GCF_002214485.1","annotationInfo":{"method":"Best-placed reference protein set	GeneMarkS-2+","name":"NCBI Prokaryotic Genome Annotation Pipeline (PGAP)","pipeline":"NCBI Prokaryotic Genome Annotation Pipeline (PGAP)","provider":"NCBI RefSeq","releaseDate":"2024-03-05","softwareVersion":"6.6","stats":{"geneCounts":{"nonCoding":52,"proteinCoding":1931,"pseudogene":18,"total":2001}}},"assemblyInfo":{"assemblyLevel":"Complete Genome","assemblyMethod":"Velvet v. 1.2.10	Newbler v. 2.8","assemblyName":"ASM221448v1","assemblyStatus":"current","assemblyType":"haploid","bioprojectAccession":"PRJNA274230","bioprojectLineage":[{"bioprojects":[{"accession":"PRJNA274230","title":"Thermococcales Genome sequencing"}]}],"biosample":{"accession":"SAMN03324161","attributes":[{"name":"strain","value":"P-4"},{"name":"collection_date","value":"1990"},{"name":"env_broad_scale","value":"Marine hydrothermal vent"},{"name":"env_local_scale","value":"Black smoker"},{"name":"env_medium","value":"hydrothermal sediment"},{"name":"geo_loc_name","value":"New Zealand: Bay of plenty"},{"name":"lat_lon","value":"not collected"},{"name":"num_replicons","value":"1"},{"name":"ref_biomaterial","value":"http://www.ncbi.nlm.nih.gov/pubmed/9542072"},{"name":"estimated_size","value":"1783730"},{"name":"rel_to_oxygen","value":"anaerobic"},{"name":"depth","value":"40m"},{"name":"isol_growth_condt","value":"http://www.dsmz.de/catalogues/details/culture/DSM-10395.html?tx_dsmzresources_pi5%5BreturnPid%5D=304"},{"name":"type-material","value":"type strain of Thermococcus pacificus"}],"bioprojects":[{"accession":"PRJNA274230"}],"description":{"comment":"Keywords: GSC:MIxS	MIGS:6.0","organism":{"organismName":"Thermococcus pacificus","taxId":71998},"title":"MIGS Cultured Bacterial/Archaeal sample from Thermococcus pacificus"},"lastUpdated":"2019-07-21T02:29:12.338","models":["MIGS.ba","MIGS/MIMS/MIMARKS.water"],"owner":{"contacts":[{}],"name":"Ecole Normale Superieure de Lyon"},"package":"MIGS.ba.water.6.0","publicationDate":"2015-02-27T00:00:00.000","sampleIds":[{"label":"Sample name","value":"Tpacific_P4"}],"status":{"status":"live","when":"2015-02-27T11:01:06.827"},"submissionDate":"2015-02-02T11:50:32.366"},"comments":"The annotation was added by the NCBI Prokaryotic Genome Annotation Pipeline (PGAP). Information about PGAP can be found here: https://www.ncbi.nlm.nih.gov/genome/annotation_prok/\nSourc DNA available from the Oger lab UMR5240, Institut National des Sciences Appliquees, Batiment Pasteur, 11 Avenue Jean Capelle, 69621 Villeurbanne (France)","pairedAssembly":{"accession":"GCA_002214485.1","annotationName":"NCBI Prokaryotic Genome Annotation Pipeline (PGAP)","status":"current"},"refseqCategory":"representative genome","releaseDate":"2017-07-05","sequencingTech":"Sanger dideoxy sequencing	Illumina	IonTorrent","submitter":"Ecole Normale Superieure de Lyon"},"assemblyStats":{"contigL50":1,"contigN50":1785673,"gcCount":"968563","gcPercent":54.0,"genomeCoverage":"220.0x","numberOfComponentSequences":1,"numberOfContigs":1,"numberOfScaffolds":1,"scaffoldL50":1,"scaffoldN50":1785673,"totalNumberOfChromosomes":1,"totalSequenceLength":"1785673","totalUngappedLength":"1785673"},"averageNucleotideIdentity":{"bestAniMatch":{"ani":87.78,"assembly":"GCA_002214385.1","assemblyCoverage":45.36,"category":"type","organismName":"Thermococcus gorgonarius","typeAssemblyCoverage":48.38},"category":"type","comment":"Assembly is the type_strain, mismatch is within genus and expected","matchStatus":"below_threshold_mismatch","submittedOrganism":"Thermococcus pacificus","submittedSpecies":"Thermococcus pacificus","taxonomyCheckStatus":"OK"},"checkmInfo":{"checkmMarkerSet":"Thermococcus","checkmMarkerSetRank":"genus","checkmSpeciesTaxId":71998,"checkmVersion":"v1.2.2","completeness":99.3,"completenessPercentile":100.0,"contamination":1.22},"currentAccession":"GCF_002214485.1","organism":{"infraspecificNames":{"strain":"P-4"},"organismName":"Thermococcus pacificus","taxId":71998},"pairedAccession":"GCA_002214485.1","sourceDatabase":"SOURCE_DATABASE_REFSEQ","typeMaterial":{"typeDisplayText":"assembly from type material","typeLabel":"TYPE_MATERIAL"}}
{"accession":"GCF_002214505.1","annotationInfo":{"method":"Best-placed reference protein set	GeneMarkS-2+","name":"NCBI Prokaryotic Genome Annotation Pipeline (PGAP)","pipeline":"NCBI Prokaryotic Genome Annotation Pipeline (PGAP)","provider":"NCBI RefSeq","releaseDate":"2024-03-05","softwareVersion":"6.6","stats":{"geneCounts":{"nonCoding":51,"proteinCoding":2132,"pseudogene":8,"total":2191}}},"assemblyInfo":{"assemblyLevel":"Complete Genome","assemblyMethod":"Velvet v. 1.2.10","assemblyName":"ASM221450v1","assemblyStatus":"current","assemblyType":"haploid","bioprojectAccession":"PRJNA274230","bioprojectLineage":[{"bioprojects":[{"accession":"PRJNA274230","title":"Thermococcales Genome sequencing"}]}],"biosample":{"accession":"SAMN03324165","attributes":[{"name":"strain","value":"RG-20"},{"name":"collection_date","value":"not collected"},{"name":"env_broad_scale","value":"Marine hydrothermal vent"},{"name":"env_local_scale","value":"Black smoker"},{"name":"env_medium","value":"hydrothermal fluid"},{"name":"geo_loc_name","value":"Pacific Ocean: Middle Okinawa Trough"},{"name":"lat_lon","value":"27.55 N 126.97 E"},{"name":"num_replicons","value":"1"},{"name":"ref_biomaterial","value":"http://www.ncbi.nlm.nih.gov/pubmed/10086845"},{"name":"estimated_size","value":"2028701"},{"name":"rel_to_oxygen","value":"anaerobic"},{"name":"depth","value":"1395m"},{"name":"isol_growth_condt","value":"http://www.dsmz.de/catalogues/details/culture/DSM-12349.html?tx_dsmzresources_pi5%5BreturnPid%5D=304"},{"name":"type-material","value":"type strain of Thermococcus siculi"}],"bioprojects":[{"accession":"PRJNA274230"}],"description":{"comment":"Keywords: GSC:MIxS	MIGS:6.0","organism":{"organismName":"Thermococcus siculi","taxId":72803},"title":"MIGS Cultured Bacterial/Archaeal sample from Thermococcus siculi"},"lastUpdated":"2019-07-21T02:29:12.474","models":["MIGS.ba","MIGS/MIMS/MIMARKS.water"],"owner":{"contacts":[{}],"name":"Ecole Normale Superieure de Lyon"},"package":"MIGS.ba.water.6.0","publicationDate":"2015-02-27T00:00:00.000","sampleIds":[{"label":"Sample name","value":"Tsiculi_RG20"}],"status":{"status":"live","when":"2015-02-27T11:01:07.627"},"submissionDate":"2015-02-02T11:50:32.786"},"comments":"The annotation was added by the NCBI Prokaryotic Genome Annotation Pipeline (PGAP). Information about PGAP can be found here: https://www.ncbi.nlm.nih.gov/genome/annotation_prok/\nSourc DNA available from the Oger lab UMR5240, Institut National des Sciences Appliquees, Batiment Pasteur, 11 Avenue Jean Capelle, 69621 Villeurbanne (France)","pairedAssembly":{"accession":"GCA_002214505.1","annotationName":"NCBI Prokaryotic Genome Annotation Pipeline (PGAP)","status":"current"},"refseqCategory":"representative genome","releaseDate":"2017-07-05","sequencingTech":"Sanger dideoxy sequencing	Illumina","submitter":"Ecole Normale Superieure de Lyon"},"assemblyStats":{"contigL50":1,"contigN50":2029167,"gcCount":"1115919","gcPercent":55.0,"genomeCoverage":"194.0x","numberOfComponentSequences":1,"numberOfContigs":1,"numberOfScaffolds":1,"scaffoldL50":1,"scaffoldN50":2029167,"totalNumberOfChromosomes":1,"totalSequenceLength":"2029167","totalUngappedLength":"2029167"},"averageNucleotideIdentity":{"bestAniMatch":{"ani":84.32,"assembly":"GCA_002214585.1","assemblyCoverage":30.23,"category":"type","organismName":"Thermococcus profundus","typeAssemblyCoverage":30.02},"category":"type","comment":"Assembly is the type_strain, mismatch is within genus and expected","matchStatus":"below_threshold_mismatch","submittedOrganism":"Thermococcus siculi","submittedSpecies":"Thermococcus siculi","taxonomyCheckStatus":"OK"},"checkmInfo":{"checkmMarkerSet":"Thermococcus","checkmMarkerSetRank":"genus","checkmSpeciesTaxId":72803,"checkmVersion":"v1.2.2","completeness":99.27,"completenessPercentile":100.0,"contamination":0.73},"currentAccession":"GCF_002214505.1","organism":{"infraspecificNames":{"strain":"RG-20"},"organismName":"Thermococcus siculi","taxId":72803},"pairedAccession":"GCA_002214505.1","sourceDatabase":"SOURCE_DATABASE_REFSEQ","typeMaterial":{"typeDisplayText":"assembly from type material","typeLabel":"TYPE_MATERIAL"}}
{"accession":"GCF_002214565.1","annotationInfo":{"method":"Best-placed reference protein set	GeneMarkS-2+","name":"NCBI Prokaryotic Genome Annotation Pipeline (PGAP)","pipeline":"NCBI Prokaryotic Genome Annotation Pipeline (PGAP)","provider":"NCBI RefSeq","releaseDate":"2024-03-05","softwareVersion":"6.6","stats":{"geneCounts":{"nonCoding":51,"proteinCoding":2005,"pseudogene":10,"total":2066}}},"assemblyInfo":{"assemblyLevel":"Complete Genome","assemblyMethod":"Velvet v. 1.2.10	Newbler v. 2.8","assemblyName":"ASM221456v1","assemblyStatus":"current","assemblyType":"haploid","bioprojectAccession":"PRJNA274230","bioprojectLineage":[{"bioprojects":[{"accession":"PRJNA274230","title":"Thermococcales Genome sequencing"}]}],"biosample":{"accession":"SAMN03324164","attributes":[{"name":"strain","value":"EJ2"},{"name":"collection_date","value":"not collected"},{"name":"env_broad_scale","value":"Marine hydrothermal vent"},{"name":"env_local_scale","value":"Black smoker"},{"name":"env_medium","value":"hydrothermal chimney sample"},{"name":"geo_loc_name","value":"Mexico: Guaymas basin"},{"name":"lat_lon","value":"27.01 N 111.4 W"},{"name":"num_replicons","value":"1"},{"name":"ref_biomaterial","value":"Jolivet, E., Corre, E., L'Haridon, S., Forterre, P., Prieur, D. (2004). Thermococcus marinus sp. nov. and Thermococcus radiotolerans sp. nov., two hyperthermophilic archaea from deep-sea hydrothermal vents that resist ionizing radiation. Extremophiles 8 : 219-227 ."},{"name":"estimated_size","value":"1867654"},{"name":"rel_to_oxygen","value":"anaerobic"},{"name":"depth","value":"2616m"},{"name":"isol_growth_condt","value":"http://www.dsmz.de/catalogues/details/culture/DSM-15228.html?tx_dsmzresources_pi5%5BreturnPid%5D=304"},{"name":"type-material","value":"type strain of Thermococcus radiotolerans"}],"bioprojects":[{"accession":"PRJNA274230"}],"description":{"comment":"Keywords: GSC:MIxS	MIGS:6.0","organism":{"organismName":"Thermococcus radiotolerans","taxId":187880},"title":"MIGS Cultured Bacterial/Archaeal sample from Thermococcus radiotolerans"},"lastUpdated":"2019-07-21T02:29:12.441","models":["MIGS.ba","MIGS/MIMS/MIMARKS.water"],"owner":{"contacts":[{}],"name":"Ecole Normale Superieure de Lyon"},"package":"MIGS.ba.water.6.0","publicationDate":"2015-02-27T00:00:00.000","sampleIds":[{"label":"Sample name","value":"Tradio_EJ2"}],"status":{"status":"live","when":"2015-02-27T11:01:06.377"},"submissionDate":"2015-02-02T11:50:32.690"},"comments":"The annotation was added by the NCBI Prokaryotic Genome Annotation Pipeline (PGAP). Information about PGAP can be found here: https://www.ncbi.nlm.nih.gov/genome/annotation_prok/\nSourc DNA available from the Oger lab UMR5240, Institut National des Sciences Appliquees, Batiment Pasteur, 11 Avenue Jean Capelle, 69621 Villeurbanne (France)","pairedAssembly":{"accession":"GCA_002214565.1","annotationName":"NCBI Prokaryotic Genome Annotation Pipeline (PGAP)","status":"current"},"refseqCategory":"representative genome","releaseDate":"2017-07-05","sequencingTech":"Sanger dideoxy sequencing	Illumina	IonTorrent","submitter":"Ecole Normale Superieure de Lyon"},"assemblyStats":{"contigL50":1,"contigN50":1868990,"gcCount":"1039115","gcPercent":55.5,"genomeCoverage":"194.0x","numberOfComponentSequences":1,"numberOfContigs":1,"numberOfScaffolds":1,"scaffoldL50":1,"scaffoldN50":1868990,"totalNumberOfChromosomes":1,"totalSequenceLength":"1868990","totalUngappedLength":"1868990"},"averageNucleotideIdentity":{"bestAniMatch":{"ani":86.23,"assembly":"GCA_002214465.1","assemblyCoverage":79.23,"category":"type","organismName":"Thermococcus barossii","typeAssemblyCoverage":77.04},"category":"type","comment":"Assembly is the type_strain, mismatch is within genus and expected","matchStatus":"below_threshold_mismatch","submittedOrganism":"Thermococcus radiotolerans","submittedSpecies":"Thermococcus radiotolerans","taxonomyCheckStatus":"OK"},"checkmInfo":{"checkmMarkerSet":"Thermococcus","checkmMarkerSetRank":"genus","checkmSpeciesTaxId":187880,"checkmVersion":"v1.2.2","completeness":99.27,"completenessPercentile":100.0,"contamination":0.35},"currentAccession":"GCF_002214565.1","organism":{"infraspecificNames":{"strain":"EJ2"},"organismName":"Thermococcus radiotolerans","taxId":187880},"pairedAccession":"GCA_002214565.1","sourceDatabase":"SOURCE_DATABASE_REFSEQ","typeMaterial":{"typeDisplayText":"assembly from type material","typeLabel":"TYPE_MATERIAL"}}
{"accession":"GCF_002214585.1","annotationInfo":{"method":"Best-placed reference protein set	GeneMarkS-2+","name":"NCBI Prokaryotic Genome Annotation Pipeline (PGAP)","pipeline":"NCBI Prokaryotic Genome Annotation Pipeline (PGAP)","provider":"NCBI RefSeq","releaseDate":"2024-03-05","softwareVersion":"6.6","stats":{"geneCounts":{"nonCoding":52,"proteinCoding":2122,"pseudogene":2,"total":2176}}},"assemblyInfo":{"assemblyLevel":"Complete Genome","assemblyMethod":"velvet v. 1.2.10	Newbler v. 2.8","assemblyName":"ASM221458v1","assemblyStatus":"current","assemblyType":"haploid","bioprojectAccession":"PRJNA274230","bioprojectLineage":[{"bioprojects":[{"accession":"PRJNA274230","title":"Thermococcales Genome sequencing"}]}],"biosample":{"accession":"SAMN03324163","attributes":[{"name":"strain","value":"DT 5432"},{"name":"collection_date","value":"not collected"},{"name":"env_broad_scale","value":"Marine hydrothermal vent"},{"name":"env_local_scale","value":"Black smoker"},{"name":"env_medium","value":"Hydrothermal precipitates"},{"name":"geo_loc_name","value":"Pacific Ocean: Middle Okinawa Trough"},{"name":"lat_lon","value":"27.55 N 126.97 E"},{"name":"num_replicons","value":"1"},{"name":"ref_biomaterial","value":"Kobayashi, T., Kwak, Y. S., Akiba, T., Kudo, T., Horikoshi, K. (1994). Thermococccus profundus sp. nov., a new hyperthermophilic archaeon isolated from a deep-sea hydrothermal vent. Syst.Appl.Microbiol. 17 : 232-236 ."},{"name":"estimated_size","value":"2042995"},{"name":"rel_to_oxygen","value":"anaerobic"},{"name":"depth","value":"1395m"},{"name":"isol_growth_condt","value":"http://www.dsmz.de/catalogues/details/culture/DSM-9503.html?tx_dsmzresources_pi5%5BreturnPid%5D=304"},{"name":"type-material","value":"type strain of Thermococcus profundus"}],"bioprojects":[{"accession":"PRJNA274230"}],"description":{"comment":"Keywords: GSC:MIxS	MIGS:6.0","organism":{"organismName":"Thermococcus profundus","taxId":49899},"title":"MIGS Cultured Bacterial/Archaeal sample from Thermococcus profundus"},"lastUpdated":"2019-07-21T02:29:12.408","models":["MIGS.ba","MIGS/MIMS/MIMARKS.water"],"owner":{"contacts":[{}],"name":"Ecole Normale Superieure de Lyon"},"package":"MIGS.ba.water.6.0","publicationDate":"2015-02-27T00:00:00.000","sampleIds":[{"label":"Sample name","value":"PTprof_5432"}],"status":{"status":"live","when":"2015-02-27T11:01:08.780"},"submissionDate":"2015-02-02T11:50:32.566"},"comments":"The annotation was added by the NCBI Prokaryotic Genome Annotation Pipeline (PGAP). Information about PGAP can be found here: https://www.ncbi.nlm.nih.gov/genome/annotation_prok/\nSource DNA available from the Oger lab UMR5240, Institut National des Sciences Appliquees, Batiment Pasteur, 11 Avenue Jean Capelle, 69621 Villeurbanne (France)","pairedAssembly":{"accession":"GCA_002214585.1","annotationName":"NCBI Prokaryotic Genome Annotation Pipeline (PGAP)","status":"current"},"refseqCategory":"representative genome","releaseDate":"2017-07-05","sequencingTech":"454	Illumina","submitter":"Ecole Normale Superieure de Lyon"},"assemblyStats":{"contigL50":1,"contigN50":2005098,"gcCount":"1084630","gcPercent":53.0,"genomeCoverage":"200.0x","numberOfComponentSequences":2,"numberOfContigs":2,"numberOfScaffolds":2,"scaffoldL50":1,"scaffoldN50":2005098,"totalNumberOfChromosomes":2,"totalSequenceLength":"2043143","totalUngappedLength":"2043143"},"averageNucleotideIdentity":{"bestAniMatch":{"ani":84.29,"assembly":"GCA_002214505.1","assemblyCoverage":29.97,"category":"type","organismName":"Thermococcus siculi","typeAssemblyCoverage":30.18},"category":"type","comment":"Assembly is the type_strain, mismatch is within genus and expected","matchStatus":"below_threshold_mismatch","submittedOrganism":"Thermococcus profundus","submittedSpecies":"Thermococcus profundus","taxonomyCheckStatus":"OK"},"checkmInfo":{"checkmMarkerSet":"Thermococcus","checkmMarkerSetRank":"genus","checkmSpeciesTaxId":49899,"checkmVersion":"v1.2.2","completeness":99.21,"completenessPercentile":100.0,"contamination":0.35},"currentAccession":"GCF_002214585.1","organism":{"infraspecificNames":{"strain":"DT 5432"},"organismName":"Thermococcus profundus","taxId":49899},"pairedAccession":"GCA_002214585.1","sourceDatabase":"SOURCE_DATABASE_REFSEQ","typeMaterial":{"typeDisplayText":"assembly from type material","typeLabel":"TYPE_MATERIAL"}}
{"accession":"GCF_002215565.1","annotationInfo":{"method":"Best-placed reference protein set	GeneMarkS-2+","name":"GCF_002215565.1-RS_2024_03_28","pipeline":"NCBI Prokaryotic Genome Annotation Pipeline (PGAP)","provider":"NCBI RefSeq","releaseDate":"2024-03-28","softwareVersion":"6.7","stats":{"geneCounts":{"nonCoding":51,"proteinCoding":2293,"pseudogene":28,"total":2372}}},"assemblyInfo":{"assemblyLevel":"Complete Genome","assemblyMethod":"CLC NGS Cell v. 2010","assemblyName":"ASM221556v1","assemblyStatus":"current","assemblyType":"haploid","bioprojectAccession":"PRJNA378849","bioprojectLineage":[{"bioprojects":[{"accession":"PRJNA378849","title":"Sulfolobus evolution"}]}],"biosample":{"accession":"SAMN06562949","attributes":[{"name":"strain","value":"DG1"},{"name":"host","value":"not applicable"},{"name":"isolation_source","value":"unknown"},{"name":"collection_date","value":"missing"},{"name":"geo_loc_name","value":"missing"},{"name":"sample_type","value":"cell culture"},{"name":"biomaterial_provider","value":"W. Zillig, Max-Planck-Institut fuer Biochemie"},{"name":"identified_by","value":"Dennis W. Grogan"}],"bioprojects":[{"accession":"PRJNA378849"}],"description":{"organism":{"organismName":"Sulfolobus acidocaldarius","taxId":2285},"title":"Microbe sample from Sulfolobus acidocaldarius"},"lastUpdated":"2017-07-07T12:37:16.953","models":["Microbe, viral or environmental"],"owner":{"contacts":[{}],"name":"Harvard University"},"package":"Microbe.1.0","publicationDate":"2017-07-07T12:37:16.953","sampleIds":[{"label":"Sample name","value":"DG1"}],"status":{"status":"live","when":"2017-07-07T12:37:16.953"},"submissionDate":"2017-03-11T15:27:03.377"},"pairedAssembly":{"accession":"GCA_002215565.1","status":"current"},"refseqCategory":"representative genome","releaseDate":"2017-07-06","sequencingTech":"Illumina GAII","submitter":"Harvard University"},"assemblyStats":{"contigL50":1,"contigN50":2225849,"gcCount":"817066","gcPercent":36.5,"genomeCoverage":"463.0x","numberOfComponentSequences":1,"numberOfContigs":1,"numberOfScaffolds":1,"scaffoldL50":1,"scaffoldN50":2225849,"totalNumberOfChromosomes":1,"totalSequenceLength":"2225849","totalUngappedLength":"2225849"},"averageNucleotideIdentity":{"bestAniMatch":{"ani":99.99,"assembly":"GCA_000012285.1","assemblyCoverage":100.0,"category":"type","organismName":"Sulfolobus acidocaldarius","typeAssemblyCoverage":99.99},"category":"category_na","comment":"na","matchStatus":"species_match","submittedAniMatch":{"ani":99.99,"assembly":"GCA_000012285.1","assemblyCoverage":100.0,"category":"type","organismName":"Sulfolobus acidocaldarius DSM 639","typeAssemblyCoverage":99.99},"submittedOrganism":"Sulfolobus acidocaldarius","submittedSpecies":"Sulfolobus acidocaldarius","taxonomyCheckStatus":"OK"},"checkmInfo":{"checkmMarkerSet":"Sulfolobus acidocaldarius","checkmMarkerSetRank":"species","checkmSpeciesTaxId":2285,"checkmVersion":"v1.2.2","completeness":97.33,"completenessPercentile":100.0,"contamination":2.17},"currentAccession":"GCF_002215565.1","organism":{"infraspecificNames":{"strain":"DG1"},"organismName":"Sulfolobus acidocaldarius","taxId":2285},"pairedAccession":"GCA_002215565.1","sourceDatabase":"SOURCE_DATABASE_REFSEQ"}
{"accession":"GCF_002243045.1","annotationInfo":{"method":"Best-placed reference protein set	GeneMarkS-2+","name":"GCF_002243045.1-RS_2024_04_08","pipeline":"NCBI Prokaryotic Genome Annotation Pipeline (PGAP)","provider":"NCBI RefSeq","releaseDate":"2024-04-08","softwareVersion":"6.7","stats":{"geneCounts":{"nonCoding":57,"proteinCoding":2978,"pseudogene":84,"total":3119}}},"assemblyInfo":{"assemblyLevel":"Contig","assemblyMethod":"CLC NGS Cell v. January-2016","assemblyName":"ASM224304v1","assemblyStatus":"current","assemblyType":"haploid","bioprojectAccession":"PRJNA329468","bioprojectLineage":[{"bioprojects":[{"accession":"PRJNA329468","title":"Methanolobus genome sequencing"}]}],"biosample":{"accession":"SAMN05413111","attributes":[{"name":"strain","value":"YSF-03"},{"name":"isolation_source","value":"lake sediments"},{"name":"collection_date","value":"2010"},{"name":"geo_loc_name","value":"Russia: Lake Shira"},{"name":"sample_type","value":"sediment sample"},{"name":"type-material","value":"type strain of Methanolobus psychrotolerans"}],"description":{"organism":{"organismName":"Methanolobus psychrotolerans","taxId":1874706},"title":"Microbe sample from Methanolobus psychrotolerans"},"lastUpdated":"2022-09-30T09:33:43.263","models":["Microbe, viral or environmental"],"owner":{"contacts":[{}],"name":"National Chung Hsing University"},"package":"Microbe.1.0","publicationDate":"2017-08-08T00:00:00.000","sampleIds":[{"label":"Sample name","value":"YSF-03"},{"db":"SRA","value":"SRS15287706"}],"status":{"status":"live","when":"2017-08-08T18:37:17.527"},"submissionDate":"2016-07-18T06:40:03.567"},"pairedAssembly":{"accession":"GCA_002243045.1","status":"current"},"refseqCategory":"representative genome","releaseDate":"2017-08-07","sequencingTech":"Illumina MiSeq","submitter":"National Chung Hsing University"},"assemblyStats":{"contigL50":14,"contigN50":74804,"gcCount":"1307940","gcPercent":41.5,"genomeCoverage":"200.0x","numberOfComponentSequences":106,"numberOfContigs":106,"totalSequenceLength":"3164721","totalUngappedLength":"3164721"},"averageNucleotideIdentity":{"bestAniMatch":{"ani":83.32,"assembly":"GCA_031312535.1","assemblyCoverage":45.8,"category":"type","organismName":"Methanolobus mangrovi","typeAssemblyCoverage":55.25},"category":"type","comment":"Assembly is the type_strain, mismatch is within genus and expected","matchStatus":"below_threshold_mismatch","submittedOrganism":"Methanolobus psychrotolerans","submittedSpecies":"Methanolobus psychrotolerans","taxonomyCheckStatus":"OK"},"checkmInfo":{"checkmMarkerSet":"Methanolobus","checkmMarkerSetRank":"genus","checkmSpeciesTaxId":1874706,"checkmVersion":"v1.2.2","completeness":91.57,"completenessPercentile":100.0,"contamination":7.91},"currentAccession":"GCF_002243045.1","organism":{"infraspecificNames":{"strain":"YSF-03"},"organismName":"Methanolobus psychrotolerans","taxId":1874706},"pairedAccession":"GCA_002243045.1","sourceDatabase":"SOURCE_DATABASE_REFSEQ","typeMaterial":{"typeDisplayText":"assembly from type material","typeLabel":"TYPE_MATERIAL"},"wgsInfo":{"masterWgsUrl":"https://www.ncbi.nlm.nih.gov/nuccore/MBKP00000000.1","wgsContigsUrl":"https://www.ncbi.nlm.nih.gov/Traces/wgs/MBKP01","wgsProjectAccession":"MBKP01"}}
{"accession":"GCF_002252985.1","annotationInfo":{"method":"Best-placed reference protein set	GeneMarkS-2+","name":"NCBI Prokaryotic Genome Annotation Pipeline (PGAP)","pipeline":"NCBI Prokaryotic Genome Annotation Pipeline (PGAP)","provider":"NCBI RefSeq","releaseDate":"2023-12-10","softwareVersion":"6.6","stats":{"geneCounts":{"nonCoding":61,"proteinCoding":3255,"pseudogene":98,"total":3414}}},"assemblyInfo":{"assemblyLevel":"Scaffold","assemblyMethod":"CLC NGS Cell v. 6.0.5","assemblyName":"ASM225298v1","assemblyStatus":"current","assemblyType":"haploid","bioprojectAccession":"PRJNA232799","bioprojectLineage":[{"bioprojects":[{"accession":"PRJNA232799","title":"Halorubrum Genome sequencing of isolates from Aran-Bidgol, Iran"}]}],"biosample":{"accession":"SAMN02716035","attributes":[{"name":"strain","value":"Cb34"},{"name":"collection_date","value":"2009"},{"name":"geo_loc_name","value":"Iran: Aran-Bidgol"},{"name":"isolation_source","value":"endorheic salt-lake"},{"name":"Collector","value":"Mohammad Ali Amoozegar"},{"name":"sample_type","value":"missing"},{"name":"type-material","value":"type strain of Halorubrum halodurans"}],"bioprojects":[{"accession":"PRJNA232799"}],"description":{"organism":{"organismName":"Halorubrum halodurans","taxId":1383851},"title":"Microbe sample from Halorubrum halodurans"},"lastUpdated":"2019-06-20T16:54:42.044","models":["Microbe, viral or environmental"],"owner":{"contacts":[{}],"name":"University of Conn."},"package":"Microbe.1.0","publicationDate":"2014-04-02T00:00:00.000","sampleIds":[{"label":"Sample name","value":"Cb34"}],"status":{"status":"live","when":"2014-04-02T16:37:02.570"},"submissionDate":"2014-04-02T15:31:24.986"},"comments":"Annotation was added by the NCBI Prokaryotic Genome Annotation Pipeline (released 2013). Information about the Pipeline can be found here: https://www.ncbi.nlm.nih.gov/genome/annotation_prok/","pairedAssembly":{"accession":"GCA_002252985.1","annotationName":"NCBI Prokaryotic Genome Annotation Pipeline (PGAP)","status":"current"},"refseqCategory":"representative genome","releaseDate":"2017-08-15","sequencingTech":"Illumina MiSeq","submitter":"University of Conn."},"assemblyStats":{"contigL50":25,"contigN50":42928,"gcCount":"2245592","gcPercent":67.5,"genomeCoverage":"47.0x","numberOfComponentSequences":143,"numberOfContigs":156,"numberOfScaffolds":143,"scaffoldL50":25,"scaffoldN50":42928,"totalSequenceLength":"3320122","totalUngappedLength":"3319038"},"averageNucleotideIdentity":{"bestAniMatch":{"ani":92.63,"assembly":"GCA_001542905.1","assemblyCoverage":69.34,"category":"type","organismName":"Halorubrum aethiopicum","typeAssemblyCoverage":69.2},"category":"type","comment":"Assembly is the type_strain, mismatch is within genus and expected","matchStatus":"below_threshold_mismatch","submittedOrganism":"Halorubrum halodurans","submittedSpecies":"Halorubrum halodurans","taxonomyCheckStatus":"OK"},"checkmInfo":{"checkmMarkerSet":"Halorubrum","checkmMarkerSetRank":"genus","checkmSpeciesTaxId":1383851,"checkmVersion":"v1.2.2","completeness":91.56,"completenessPercentile":100.0,"contamination":2.44},"currentAccession":"GCF_002252985.1","organism":{"infraspecificNames":{"strain":"Cb34"},"organismName":"Halorubrum halodurans","taxId":1383851},"pairedAccession":"GCA_002252985.1","sourceDatabase":"SOURCE_DATABASE_REFSEQ","typeMaterial":{"typeDisplayText":"assembly from type material","typeLabel":"TYPE_MATERIAL"},"wgsInfo":{"masterWgsUrl":"https://www.ncbi.nlm.nih.gov/nuccore/NHPJ00000000.1","wgsContigsUrl":"https://www.ncbi.nlm.nih.gov/Traces/wgs/NHPJ01","wgsProjectAccession":"NHPJ01"}}
{"accession":"GCF_002286985.1","annotationInfo":{"method":"Best-placed reference protein set	GeneMarkS-2+","name":"NCBI Prokaryotic Genome Annotation Pipeline (PGAP)","pipeline":"NCBI Prokaryotic Genome Annotation Pipeline (PGAP)","provider":"NCBI RefSeq","releaseDate":"2023-12-10","softwareVersion":"6.6","stats":{"geneCounts":{"nonCoding":58,"proteinCoding":3339,"pseudogene":37,"total":3434}}},"assemblyInfo":{"assemblyLevel":"Contig","assemblyMethod":"SOAPdenovo v. 2.3","assemblyName":"ASM228698v1","assemblyStatus":"current","assemblyType":"haploid","bioprojectAccession":"PRJNA400731","bioprojectLineage":[{"bioprojects":[{"accession":"PRJNA400731","title":"Halorubrum salipaludis strain:WN019 Genome sequencing and assembly"}]}],"biosample":{"accession":"SAMN07573028","attributes":[{"name":"collection_date","value":"2016-10"},{"name":"geo_loc_name","value":"China:Binhai, Tianjin"},{"name":"isolation_source","value":"saline alkaline soil"},{"name":"sample_type","value":"mixed culture"},{"name":"strain","value":"WN019"},{"name":"temp","value":"33 centigrade"},{"name":"type-material","value":"type strain of Halorubrum salipaludis"}],"description":{"organism":{"organismName":"Halorubrum salipaludis","taxId":2032630},"title":"Microbe sample from Halorubrum salipaludis"},"lastUpdated":"2022-01-24T21:05:57.810","models":["Microbe, viral or environmental"],"owner":{"contacts":[{}],"name":"Institute of Agricultural c and Regional Planning, Chinese Academy of Agricultural Sciences"},"package":"Microbe.1.0","publicationDate":"2017-08-30T00:00:00.000","sampleIds":[{"label":"Sample name","value":"Binghai04"}],"status":{"status":"live","when":"2017-08-30T14:35:05.403"},"submissionDate":"2017-08-30T10:10:03.710"},"comments":"Annotation was added by the NCBI Prokaryotic Genome Annotation Pipeline (released 2013). Information about the Pipeline can be found here: https://www.ncbi.nlm.nih.gov/genome/annotation_prok/\nBacteria and source DNA available from KCTC:4269.","pairedAssembly":{"accession":"GCA_002286985.1","annotationName":"NCBI Prokaryotic Genome Annotation Pipeline (PGAP)","status":"current"},"refseqCategory":"representative genome","releaseDate":"2017-09-06","sequencingTech":"Illumina MiSeq","submitter":"Institute of Agricultural c and Regional Planning, Chinese Academy of Agricultural Sciences"},"assemblyStats":{"contigL50":4,"contigN50":371683,"gcCount":"2363402","gcPercent":67.5,"genomeCoverage":"200.0x","numberOfComponentSequences":27,"numberOfContigs":27,"totalSequenceLength":"3506649","totalUngappedLength":"3506649"},"averageNucleotideIdentity":{"bestAniMatch":{"ani":90.14,"assembly":"GCA_007671685.1","assemblyCoverage":63.44,"category":"type","organismName":"Halorubrum salsamenti","typeAssemblyCoverage":60.53},"category":"type","comment":"Assembly is the type_strain, mismatch is within genus and expected","matchStatus":"below_threshold_mismatch","submittedOrganism":"Halorubrum salipaludis","submittedSpecies":"Halorubrum salipaludis","taxonomyCheckStatus":"OK"},"checkmInfo":{"checkmMarkerSet":"Halorubrum","checkmMarkerSetRank":"genus","checkmSpeciesTaxId":2032630,"checkmVersion":"v1.2.2","completeness":98.95,"completenessPercentile":100.0,"contamination":5.11},"currentAccession":"GCF_002286985.1","organism":{"infraspecificNames":{"strain":"WN019"},"organismName":"Halorubrum salipaludis","taxId":2032630},"pairedAccession":"GCA_002286985.1","sourceDatabase":"SOURCE_DATABASE_REFSEQ","typeMaterial":{"typeDisplayText":"assembly from type material","typeLabel":"TYPE_MATERIAL"},"wgsInfo":{"masterWgsUrl":"https://www.ncbi.nlm.nih.gov/nuccore/NSKC00000000.1","wgsContigsUrl":"https://www.ncbi.nlm.nih.gov/Traces/wgs/NSKC01","wgsProjectAccession":"NSKC01"}}
{"accession":"GCF_002287175.1","annotationInfo":{"method":"Best-placed reference protein set	GeneMarkS-2+","name":"GCF_002287175.1-RS_2024_03_28","pipeline":"NCBI Prokaryotic Genome Annotation Pipeline (PGAP)","provider":"NCBI RefSeq","releaseDate":"2024-03-28","softwareVersion":"6.7","stats":{"geneCounts":{"nonCoding":49,"proteinCoding":3343,"pseudogene":14,"total":3406}}},"assemblyInfo":{"assemblyLevel":"Contig","assemblyMethod":"Velvet v. JUN-2015","assemblyName":"ASM228717v1","assemblyStatus":"current","assemblyType":"haploid","bioprojectAccession":"PRJNA300714","bioprojectLineage":[{"bioprojects":[{"accession":"PRJNA300714","title":"Methanobacterium bryantii strain:M.o.H. Genome sequencing and assembly"}]}],"biosample":{"accession":"SAMN04229035","attributes":[{"name":"strain","value":"M.o.H."},{"name":"collection_date","value":"not collected"},{"name":"env_broad_scale","value":"not collected"},{"name":"env_local_scale","value":"not collected"},{"name":"env_medium","value":"not collected"},{"name":"geo_loc_name","value":"not collected"},{"name":"isol_growth_condt","value":"Bryant, M. P., Tzeng, S. F., Robinson, I. M., Joiner, A. E. J., (1971). Nutrient requirements of methanogenic bacteria. In Anaerobic biological treatment processes. Adv. Chem., Ser. 105 , pp. 23-40. Edited by F. G. Pohland, Amer. Chem. Soc.."},{"name":"lat_lon","value":"not collected"},{"name":"num_replicons","value":"not collected"},{"name":"ref_biomaterial","value":"PMID: 390357"},{"name":"type-material","value":"type strain of Methanobacterium bryantii"}],"description":{"comment":"Keywords: GSC:MIxS	MIGS:6.0","organism":{"organismName":"Methanobacterium bryantii","taxId":2161},"title":"MIGS Cultured Bacterial/Archaeal sample from Methanobacterium bryantii"},"lastUpdated":"2020-02-23T02:19:48.776","models":["MIGS.ba"],"owner":{"contacts":[{}],"name":"University of California Santa Barbara"},"package":"MIGS.ba.6.0","publicationDate":"2016-06-01T00:00:00.000","sampleIds":[{"label":"Sample name","value":"bryantii"},{"db":"SRA","value":"SRS1143211"}],"status":{"status":"live","when":"2016-06-01T00:52:16.030"},"submissionDate":"2015-10-31T20:46:10.000"},"comments":"Annotation was added by the NCBI Prokaryotic Genome Annotation Pipeline (released 2013). Information about the Pipeline can be found here: http://www.ncbi.nlm.nih.gov/genome/annotation_prok/","pairedAssembly":{"accession":"GCA_002287175.1","annotationName":"NCBI Prokaryotic Genome Annotation Pipeline (PGAP)","status":"current"},"refseqCategory":"representative genome","releaseDate":"2017-09-06","sequencingTech":"Illumina","submitter":"University of California Santa Barbara"},"assemblyStats":{"contigL50":4,"contigN50":291514,"gcCount":"1150550","gcPercent":33.0,"genomeCoverage":"166.0x","numberOfComponentSequences":41,"numberOfContigs":41,"totalSequenceLength":"3466370","totalUngappedLength":"3466370"},"averageNucleotideIdentity":{"bestAniMatch":{"ani":92.91,"assembly":"GCA_000745485.1","assemblyCoverage":77.31,"category":"suspected_type","organismName":"Methanobacterium veterum","typeAssemblyCoverage":79.63},"category":"type","comment":"Assembly is the type_strain, mismatch is within genus and expected","matchStatus":"below_threshold_mismatch","submittedOrganism":"Methanobacterium bryantii","submittedSpecies":"Methanobacterium bryantii","taxonomyCheckStatus":"OK"},"checkmInfo":{"checkmMarkerSet":"Methanobacterium","checkmMarkerSetRank":"genus","checkmSpeciesTaxId":2161,"checkmVersion":"v1.2.2","completeness":95.98,"completenessPercentile":100.0,"contamination":7.9},"currentAccession":"GCF_002287175.1","organism":{"infraspecificNames":{"strain":"M.o.H."},"organismName":"Methanobacterium bryantii","taxId":2161},"pairedAccession":"GCA_002287175.1","sourceDatabase":"SOURCE_DATABASE_REFSEQ","typeMaterial":{"typeDisplayText":"assembly from type material","typeLabel":"TYPE_MATERIAL"},"wgsInfo":{"masterWgsUrl":"https://www.ncbi.nlm.nih.gov/nuccore/LMVM00000000.1","wgsContigsUrl":"https://www.ncbi.nlm.nih.gov/Traces/wgs/LMVM01","wgsProjectAccession":"LMVM01"}}
{"accession":"GCF_002287195.1","annotationInfo":{"method":"Best-placed reference protein set	GeneMarkS-2+","name":"GCF_002287195.1-RS_2024_03_28","pipeline":"NCBI Prokaryotic Genome Annotation Pipeline (PGAP)","provider":"NCBI RefSeq","releaseDate":"2024-03-28","softwareVersion":"6.7","stats":{"geneCounts":{"nonCoding":38,"proteinCoding":1639,"pseudogene":8,"total":1685}}},"assemblyInfo":{"assemblyLevel":"Contig","assemblyMethod":"Velvet v. JUN-2015","assemblyName":"ASM228719v1","assemblyStatus":"current","assemblyType":"haploid","bioprojectAccession":"PRJNA300716","bioprojectLineage":[{"bioprojects":[{"accession":"PRJNA300716","title":"Methanosphaera cuniculi strain:1R-7 Genome sequencing and assembly"}]}],"biosample":{"accession":"SAMN04229037","attributes":[{"name":"strain","value":"1R-7"},{"name":"collection_date","value":"not collected"},{"name":"env_broad_scale","value":"not collected"},{"name":"env_local_scale","value":"not collected"},{"name":"env_medium","value":"not collected"},{"name":"geo_loc_name","value":"Italy"},{"name":"isol_growth_condt","value":"Biavati, B., Vasta, M., Ferry, J. G. (1988). Isolation and characterization of &quot	Methanosphaera cuniculi&quot	sp. nov. Appl.Environ.Microbiol. 54 : 768-771 . http://www.ncbi.nlm.nih.gov/pubmed/3132100"},{"name":"lat_lon","value":"not collected"},{"name":"num_replicons","value":"not collected"},{"name":"ref_biomaterial","value":"Biavati, B., Vasta, M., Ferry, J. G. (1988). Isolation and characterization of &quot	Methanosphaera cuniculi&quot	sp. nov. Appl.Environ.Microbiol. 54 : 768-771 . http://www.ncbi.nlm.nih.gov/pubmed/3132100"},{"name":"type-material","value":"type strain of Methanosphaera cuniculi"}],"description":{"comment":"Keywords: GSC:MIxS	MIGS:6.0","organism":{"organismName":"Methanosphaera cuniculi","taxId":1077256},"title":"MIGS Cultured Bacterial/Archaeal sample from Methanosphaera cuniculi"},"lastUpdated":"2020-02-23T02:19:48.817","models":["MIGS.ba"],"owner":{"contacts":[{}],"name":"University of California Santa Barbara"},"package":"MIGS.ba.6.0","publicationDate":"2016-06-01T00:00:00.000","sampleIds":[{"label":"Sample name","value":"cuniculi"},{"db":"SRA","value":"SRS1143289"}],"status":{"status":"live","when":"2016-06-01T00:52:16.220"},"submissionDate":"2015-10-31T20:46:10.000"},"comments":"Annotation was added by the NCBI Prokaryotic Genome Annotation Pipeline (released 2013). Information about the Pipeline can be found here: http://www.ncbi.nlm.nih.gov/genome/annotation_prok/","pairedAssembly":{"accession":"GCA_002287195.1","annotationName":"NCBI Prokaryotic Genome Annotation Pipeline (PGAP)","status":"current"},"refseqCategory":"representative genome","releaseDate":"2017-09-06","sequencingTech":"Illumina","submitter":"University of California Santa Barbara"},"assemblyStats":{"contigL50":6,"contigN50":138173,"gcCount":"540415","gcPercent":28.0,"genomeCoverage":"102.0x","numberOfComponentSequences":29,"numberOfContigs":29,"totalSequenceLength":"1928201","totalUngappedLength":"1928201"},"averageNucleotideIdentity":{"bestAniMatch":{"ani":99.97,"assembly":"GCA_003149675.1","assemblyCoverage":96.75,"category":"type","organismName":"Methanosphaera cuniculi","typeAssemblyCoverage":99.16},"category":"type","comment":"na","matchStatus":"species_match","submittedAniMatch":{"ani":99.97,"assembly":"GCA_003149675.1","assemblyCoverage":96.75,"category":"type","organismName":"Methanosphaera cuniculi","typeAssemblyCoverage":99.16},"submittedOrganism":"Methanosphaera cuniculi","submittedSpecies":"Methanosphaera cuniculi","taxonomyCheckStatus":"OK"},"checkmInfo":{"checkmMarkerSet":"Methanobacteriaceae","checkmMarkerSetRank":"family","checkmSpeciesTaxId":1077256,"checkmVersion":"v1.2.2","completeness":98.1,"completenessPercentile":50.0,"contamination":0.94},"currentAccession":"GCF_002287195.1","organism":{"infraspecificNames":{"strain":"1R-7"},"organismName":"Methanosphaera cuniculi","taxId":1077256},"pairedAccession":"GCA_002287195.1","sourceDatabase":"SOURCE_DATABASE_REFSEQ","typeMaterial":{"typeDisplayText":"assembly from type material","typeLabel":"TYPE_MATERIAL"},"wgsInfo":{"masterWgsUrl":"https://www.ncbi.nlm.nih.gov/nuccore/LMVN00000000.1","wgsContigsUrl":"https://www.ncbi.nlm.nih.gov/Traces/wgs/LMVN01","wgsProjectAccession":"LMVN01"}}
{"accession":"GCF_002287235.1","annotationInfo":{"method":"Best-placed reference protein set	GeneMarkS-2+","name":"GCF_002287235.1-RS_2024_03_28","pipeline":"NCBI Prokaryotic Genome Annotation Pipeline (PGAP)","provider":"NCBI RefSeq","releaseDate":"2024-03-28","softwareVersion":"6.7","stats":{"geneCounts":{"nonCoding":64,"proteinCoding":4069,"pseudogene":242,"total":4375}}},"assemblyInfo":{"assemblyLevel":"Contig","assemblyMethod":"Velvet v. JUN-2015","assemblyName":"ASM228723v1","assemblyStatus":"current","assemblyType":"haploid","bioprojectAccession":"PRJNA300715","bioprojectLineage":[{"bioprojects":[{"accession":"PRJNA300715","title":"Methanosarcina spelaei strain:MC-15 Genome sequencing and assembly"}]}],"biosample":{"accession":"SAMN04229036","attributes":[{"name":"strain","value":"MC-15"},{"name":"collection_date","value":"not collected"},{"name":"env_broad_scale","value":"not collected"},{"name":"env_local_scale","value":"not collected"},{"name":"env_medium","value":"not collected"},{"name":"geo_loc_name","value":"Romania"},{"name":"isol_growth_condt","value":"Ganzert, L., Schirmack, J., Alawi, M., Mangelsdorf, K., Sand, W., Hillebrand-Voiculescu, A., Wagner, D. (2014). Methanosarcina spelaei sp. nov., a methanogenic archaeon isolated from a floating biofilm of a subsurface sulphurous lake. International Journal of Systematic and Evolutionary Microbiology 64 ( Pt 10 ): 3478-3484 ."},{"name":"lat_lon","value":"not collected"},{"name":"num_replicons","value":"not collected"},{"name":"ref_biomaterial","value":"Ganzert, L., Schirmack, J., Alawi, M., Mangelsdorf, K., Sand, W., Hillebrand-Voiculescu, A., Wagner, D. (2014). Methanosarcina spelaei sp. nov., a methanogenic archaeon isolated from a floating biofilm of a subsurface sulphurous lake. International Journal of Systematic and Evolutionary Microbiology 64 ( Pt 10 ): 3478-3484 ."},{"name":"type-material","value":"type strain of Methanosarcina spelaei"}],"description":{"comment":"Keywords: GSC:MIxS	MIGS:6.0","organism":{"organismName":"Methanosarcina spelaei","taxId":1036679},"title":"MIGS Cultured Bacterial/Archaeal sample from Methanosarcina spelaei"},"lastUpdated":"2019-06-20T17:23:10.885","models":["MIGS.ba"],"owner":{"contacts":[{}],"name":"University of California Santa Barbara"},"package":"MIGS.ba.6.0","publicationDate":"2016-06-01T00:00:00.000","sampleIds":[{"label":"Sample name","value":"spelai"},{"db":"SRA","value":"SRS1143287"}],"status":{"status":"live","when":"2016-06-01T00:52:16.163"},"submissionDate":"2015-10-31T20:46:10.000"},"comments":"Annotation was added by the NCBI Prokaryotic Genome Annotation Pipeline (released 2013). Information about the Pipeline can be found here: http://www.ncbi.nlm.nih.gov/genome/annotation_prok/","pairedAssembly":{"accession":"GCA_002287235.1","annotationName":"NCBI Prokaryotic Genome Annotation Pipeline (PGAP)","status":"current"},"refseqCategory":"representative genome","releaseDate":"2017-09-06","sequencingTech":"Illumina","submitter":"University of California Santa Barbara"},"assemblyStats":{"contigL50":64,"contigN50":25064,"gcCount":"1971774","gcPercent":38.5,"genomeCoverage":"49.0x","numberOfComponentSequences":559,"numberOfContigs":559,"totalSequenceLength":"5088600","totalUngappedLength":"5088600"},"averageNucleotideIdentity":{"bestAniMatch":{"ani":88.64,"assembly":"GCA_000969905.1","assemblyCoverage":51.56,"category":"type","organismName":"Methanosarcina vacuolata","typeAssemblyCoverage":57.49},"category":"type","comment":"Assembly is the type_strain, mismatch is within genus and expected","matchStatus":"below_threshold_mismatch","submittedOrganism":"Methanosarcina spelaei","submittedSpecies":"Methanosarcina spelaei","taxonomyCheckStatus":"OK"},"checkmInfo":{"checkmMarkerSet":"Methanosarcina","checkmMarkerSetRank":"genus","checkmSpeciesTaxId":1036679,"checkmVersion":"v1.2.2","completeness":94.96,"completenessPercentile":100.0,"contamination":5.46},"currentAccession":"GCF_002287235.1","organism":{"infraspecificNames":{"strain":"MC-15"},"organismName":"Methanosarcina spelaei","taxId":1036679},"pairedAccession":"GCA_002287235.1","sourceDatabase":"SOURCE_DATABASE_REFSEQ","typeMaterial":{"typeDisplayText":"assembly from type material","typeLabel":"TYPE_MATERIAL"},"wgsInfo":{"masterWgsUrl":"https://www.ncbi.nlm.nih.gov/nuccore/LMVP00000000.1","wgsContigsUrl":"https://www.ncbi.nlm.nih.gov/Traces/wgs/LMVP01","wgsProjectAccession":"LMVP01"}}
{"accession":"GCF_002355635.1","annotationInfo":{"method":"Best-placed reference protein set	GeneMarkS-2+","name":"NCBI Prokaryotic Genome Annotation Pipeline (PGAP)","pipeline":"NCBI Prokaryotic Genome Annotation Pipeline (PGAP)","provider":"NCBI RefSeq","releaseDate":"2023-12-10","softwareVersion":"6.6","stats":{"geneCounts":{"nonCoding":71,"proteinCoding":2931,"pseudogene":73,"total":3075}}},"assemblyInfo":{"assemblyLevel":"Complete Genome","assemblyMethod":"PacBio SMRT Analysis v. 2.3.0","assemblyName":"ASM235563v1","assemblyStatus":"current","assemblyType":"haploid","bioprojectAccession":"PRJDB4920","bioprojectLineage":[{"bioprojects":[{"accession":"PRJDB4920","title":"Genome sequencing of Halopenitus persicus CBA1233"}]}],"biosample":{"accession":"SAMD00053810","attributes":[{"name":"sample_name","value":"Halopenitus persicus CBA1233"},{"name":"collection_date","value":"2014-09"},{"name":"env_broad_scale","value":"marine habitat"},{"name":"env_local_scale","value":"saline evaporation pond"},{"name":"env_medium","value":"food product"},{"name":"geo_loc_name","value":"South Korea"},{"name":"isol_growth_condt","value":"missing"},{"name":"lat_lon","value":"36.5875 N 126.3745 E"},{"name":"num_replicons","value":"missing"},{"name":"project_name","value":"Genome sequencing of Halopenitus persicus CBA1233"},{"name":"ref_biomaterial","value":"missing"},{"name":"strain","value":"CBA1233"}],"bioprojects":[{"accession":"PRJDB4920"}],"description":{"comment":"Keywords: GSC:MIxS	MIGS:6.0","organism":{"organismName":"Halopenitus persicus","taxId":1048396},"title":"Halopenitus persicus CBA1233"},"lastUpdated":"2022-04-05T04:38:42.000","models":["MIGS.ba"],"owner":{"name":"Korea Basic Science Institute"},"package":"MIGS.ba.6.0","publicationDate":"2016-06-16T00:00:00.000","status":{"status":"live","when":"2016-06-17T01:00:20.736"},"submissionDate":"2016-06-17T01:00:20.733"},"pairedAssembly":{"accession":"GCA_002355635.1","status":"current"},"refseqCategory":"representative genome","releaseDate":"2016-06-23","sequencingTech":"PacBio","submitter":"Korea Basic Science Institute"},"assemblyStats":{"contigL50":1,"contigN50":2967917,"gcCount":"2048894","gcPercent":66.0,"genomeCoverage":"396.8x","numberOfComponentSequences":2,"numberOfContigs":2,"numberOfScaffolds":2,"scaffoldL50":1,"scaffoldN50":2967917,"totalNumberOfChromosomes":2,"totalSequenceLength":"3105937","totalUngappedLength":"3105937"},"averageNucleotideIdentity":{"bestAniMatch":{"ani":88.17,"assembly":"GCA_900108505.1","assemblyCoverage":56.05,"category":"type","organismName":"Halopenitus malekzadehii","typeAssemblyCoverage":55.5},"category":"category_na","comment":"na","matchStatus":"below_threshold_mismatch","submittedOrganism":"Halopenitus persicus","submittedSpecies":"Halopenitus persicus","taxonomyCheckStatus":"Inconclusive"},"checkmInfo":{"checkmMarkerSet":"Halobacteriales","checkmMarkerSetRank":"order","checkmSpeciesTaxId":1048396,"checkmVersion":"v1.2.2","completeness":97.51,"completenessPercentile":100.0},"currentAccession":"GCF_002355635.1","organism":{"infraspecificNames":{"strain":"CBA1233"},"organismName":"Halopenitus persicus","taxId":1048396},"pairedAccession":"GCA_002355635.1","sourceDatabase":"SOURCE_DATABASE_REFSEQ"}
{"accession":"GCF_002494345.1","annotationInfo":{"method":"Best-placed reference protein set	GeneMarkS-2+","name":"NCBI Prokaryotic Genome Annotation Pipeline (PGAP)","pipeline":"NCBI Prokaryotic Genome Annotation Pipeline (PGAP)","provider":"NCBI RefSeq","releaseDate":"2023-05-04","softwareVersion":"6.5","stats":{"geneCounts":{"nonCoding":61,"proteinCoding":4312,"pseudogene":83,"total":4456}}},"assemblyInfo":{"assemblyLevel":"Contig","assemblyMethod":"PacBio SMRT Analysis v. 2.3.0","assemblyName":"ASM249434v1","assemblyStatus":"current","assemblyType":"haploid","bioprojectAccession":"PRJNA412437","bioprojectLineage":[{"bioprojects":[{"accession":"PRJNA412437","title":"Natrinema ejinorense strain:JCM 13890 Genome sequencing and assembly"}]}],"biosample":{"accession":"SAMN07714153","attributes":[{"name":"strain","value":"JCM 13890"},{"name":"isolation_source","value":"salin lake"},{"name":"collection_date","value":"missing"},{"name":"geo_loc_name","value":"missing"},{"name":"sample_type","value":"monoisolate"},{"name":"type-material","value":"type strain of Natrinema ejinorense"},{"name":"culture_collection","value":"JCM:13890"}],"description":{"organism":{"organismName":"Natrinema ejinorense","taxId":373386},"title":"Microbe sample from Natrinema ejinorense"},"lastUpdated":"2017-09-28T15:17:15.117","models":["Microbe, viral or environmental"],"owner":{"contacts":[{}],"name":"World Institute of Kimchi"},"package":"Microbe.1.0","publicationDate":"2017-09-28T00:00:00.000","sampleIds":[{"label":"Sample name","value":"Natrinema ejinorence JCM 13890T"}],"status":{"status":"live","when":"2017-09-28T02:54:02.186"},"submissionDate":"2017-09-28T02:54:02.183"},"comments":"Annotation was added by the NCBI Prokaryotic Genome Annotation Pipeline (released 2013). Information about the Pipeline can be found here: https://www.ncbi.nlm.nih.gov/genome/annotation_prok/","pairedAssembly":{"accession":"GCA_002494345.1","annotationName":"NCBI Prokaryotic Genome Annotation Pipeline (PGAP)","status":"current"},"refseqCategory":"representative genome","releaseDate":"2017-10-03","sequencingTech":"PacBio","submitter":"World Institute of Kimchi"},"assemblyStats":{"contigL50":1,"contigN50":3988345,"gcCount":"2858942","gcPercent":64.0,"genomeCoverage":"176.7x","numberOfComponentSequences":3,"numberOfContigs":3,"totalSequenceLength":"4476324","totalUngappedLength":"4476324"},"averageNucleotideIdentity":{"bestAniMatch":{"ani":95.19,"assembly":"GCA_017352095.1","assemblyCoverage":71.45,"category":"type","organismName":"Natrinema longum","typeAssemblyCoverage":89.12},"category":"type","comment":"Assembly is the type_strain, mismatch is within genus and expected","matchStatus":"below_threshold_mismatch","submittedOrganism":"Natrinema ejinorense","submittedSpecies":"Natrinema ejinorense","taxonomyCheckStatus":"OK"},"checkmInfo":{"checkmMarkerSet":"Natrinema","checkmMarkerSetRank":"genus","checkmSpeciesTaxId":373386,"checkmVersion":"v1.2.2","completeness":96.45,"completenessPercentile":100.0,"contamination":10.52},"currentAccession":"GCF_002494345.1","organism":{"infraspecificNames":{"strain":"JCM 13890"},"organismName":"Natrinema ejinorense","taxId":373386},"pairedAccession":"GCA_002494345.1","sourceDatabase":"SOURCE_DATABASE_REFSEQ","typeMaterial":{"typeDisplayText":"assembly from type material","typeLabel":"TYPE_MATERIAL"},"wgsInfo":{"masterWgsUrl":"https://www.ncbi.nlm.nih.gov/nuccore/NXNI00000000.1","wgsContigsUrl":"https://www.ncbi.nlm.nih.gov/Traces/wgs/NXNI01","wgsProjectAccession":"NXNI01"}}
{"accession":"GCF_002727125.1","annotationInfo":{"method":"Best-placed reference protein set	GeneMarkS-2+","name":"NCBI Prokaryotic Genome Annotation Pipeline (PGAP)","pipeline":"NCBI Prokaryotic Genome Annotation Pipeline (PGAP)","provider":"NCBI RefSeq","releaseDate":"2023-12-10","softwareVersion":"6.6","stats":{"geneCounts":{"nonCoding":54,"proteinCoding":3409,"pseudogene":150,"total":3613}}},"assemblyInfo":{"assemblyLevel":"Scaffold","assemblyMethod":"CLC NGS Cell v. 6.0.5","assemblyName":"ASM272712v1","assemblyStatus":"current","assemblyType":"haploid","bioprojectAccession":"PRJNA232799","bioprojectLineage":[{"bioprojects":[{"accession":"PRJNA232799","title":"Halorubrum Genome sequencing of isolates from Aran-Bidgol, Iran"}]}],"biosample":{"accession":"SAMN02716034","attributes":[{"name":"strain","value":"C49"},{"name":"collection_date","value":"2009"},{"name":"geo_loc_name","value":"Iran: Aran-Bidgol"},{"name":"isolation_source","value":"endorheic salt-lake"},{"name":"Collector","value":"Mohammad Ali Amoozegar"},{"name":"sample_type","value":"missing"},{"name":"type-material","value":"type strain of Halorubrum persicum"}],"bioprojects":[{"accession":"PRJNA232799"}],"description":{"organism":{"organismName":"Halorubrum persicum","taxId":1383844},"title":"Microbe sample from Halorubrum persicum"},"lastUpdated":"2019-06-20T16:54:42.008","models":["Microbe, viral or environmental"],"owner":{"contacts":[{}],"name":"University of Conn."},"package":"Microbe.1.0","publicationDate":"2014-04-02T00:00:00.000","sampleIds":[{"label":"Sample name","value":"C49"}],"status":{"status":"live","when":"2014-04-02T16:37:02.717"},"submissionDate":"2014-04-02T15:31:24.920"},"comments":"Annotation was added by the NCBI Prokaryotic Genome Annotation Pipeline (released 2013). Information about the Pipeline can be found here: https://www.ncbi.nlm.nih.gov/genome/annotation_prok/","pairedAssembly":{"accession":"GCA_002727125.1","annotationName":"NCBI Prokaryotic Genome Annotation Pipeline (PGAP)","status":"current"},"refseqCategory":"representative genome","releaseDate":"2017-10-26","sequencingTech":"Illumina MiSeq","submitter":"University of Conn."},"assemblyStats":{"contigL50":20,"contigN50":48231,"gcCount":"2357382","gcPercent":66.0,"genomeCoverage":"39.0x","numberOfComponentSequences":158,"numberOfContigs":164,"numberOfScaffolds":158,"scaffoldL50":19,"scaffoldN50":56313,"totalSequenceLength":"3578349","totalUngappedLength":"3578011"},"averageNucleotideIdentity":{"bestAniMatch":{"ani":89.69,"assembly":"GCA_007671685.1","assemblyCoverage":59.27,"category":"type","organismName":"Halorubrum salsamenti","typeAssemblyCoverage":57.71},"category":"type","comment":"Assembly is the type_strain, mismatch is within genus and expected","matchStatus":"below_threshold_mismatch","submittedOrganism":"Halorubrum persicum","submittedSpecies":"Halorubrum persicum","taxonomyCheckStatus":"OK"},"checkmInfo":{"checkmMarkerSet":"Halorubrum","checkmMarkerSetRank":"genus","checkmSpeciesTaxId":1383844,"checkmVersion":"v1.2.2","completeness":96.52,"completenessPercentile":100.0,"contamination":4.09},"currentAccession":"GCF_002727125.1","organism":{"infraspecificNames":{"strain":"C49"},"organismName":"Halorubrum persicum","taxId":1383844},"pairedAccession":"GCA_002727125.1","sourceDatabase":"SOURCE_DATABASE_REFSEQ","typeMaterial":{"typeDisplayText":"assembly from type material","typeLabel":"TYPE_MATERIAL"},"wgsInfo":{"masterWgsUrl":"https://www.ncbi.nlm.nih.gov/nuccore/NHOA00000000.1","wgsContigsUrl":"https://www.ncbi.nlm.nih.gov/Traces/wgs/NHOA01","wgsProjectAccession":"NHOA01"}}
{"accession":"GCF_002761295.1","annotationInfo":{"method":"Best-placed reference protein set	GeneMarkS-2+","name":"NCBI Prokaryotic Genome Annotation Pipeline (PGAP)","pipeline":"NCBI Prokaryotic Genome Annotation Pipeline (PGAP)","provider":"NCBI RefSeq","releaseDate":"2024-03-05","softwareVersion":"6.6","stats":{"geneCounts":{"nonCoding":58,"proteinCoding":2083,"pseudogene":20,"total":2161}}},"assemblyInfo":{"assemblyLevel":"Chromosome","assemblyMethod":"SPAdes v. 3.6.1	SSPACE v. 1.1","assemblyName":"ASM276129v1","assemblyStatus":"current","assemblyType":"haploid","bioprojectAccession":"PRJNA348536","bioprojectLineage":[{"bioprojects":[{"accession":"PRJNA348536","title":"Methanohalophilus portucalensis strain:FDF-1T | isolate:Methanohalophilus portucalensis Strain FDF-1T Genome sequencing and assembly"}]}],"biosample":{"accession":"SAMN05908879","attributes":[{"name":"strain","value":"FDF-1T"},{"name":"isolation_source","value":"sediments from a salinarium in Figeria da Foz"},{"name":"collection_date","value":"1993-07-01"},{"name":"geo_loc_name","value":"Portugal: Figeria da Foz, solar saltern"},{"name":"sample_type","value":"cell culture"},{"name":"collected_by","value":"Indra M Mathrani"},{"name":"culture_collection","value":"DSM: 7471"},{"name":"depth","value":"upper 10 cm sediments"},{"name":"env_broad_scale","value":"Solar saltern"},{"name":"identified_by","value":"David R Boone"},{"name":"lat_lon","value":"40.15105 N 8.870116 W"},{"name":"type-material","value":"type strain of Methanohalophilus portucalensis"}],"description":{"comment":"Draft genome of Methanohalophilus portucalensis strain FDF-1T","organism":{"organismName":"Methanohalophilus portucalensis","taxId":39664},"title":"Microbe sample from Methanohalophilus portucalensis"},"lastUpdated":"2019-06-20T17:44:51.622","models":["Microbe, viral or environmental"],"owner":{"contacts":[{}],"name":"UBO"},"package":"Microbe.1.0","publicationDate":"2016-11-16T00:00:00.000","sampleIds":[{"label":"Sample name","value":"Methanophilus isolate"},{"db":"SRA","value":"SRS1748481"}],"status":{"status":"live","when":"2016-11-16T00:50:15.267"},"submissionDate":"2016-10-14T13:43:05.593"},"comments":"The annotation was added by the NCBI Prokaryotic Genome Annotation Pipeline (PGAP). Information about PGAP can be found here: https://www.ncbi.nlm.nih.gov/genome/annotation_prok/\nBacteria and source DNA available from DSM: 7471.","pairedAssembly":{"accession":"GCA_002761295.1","annotationName":"NCBI Prokaryotic Genome Annotation Pipeline (PGAP)","status":"current"},"refseqCategory":"representative genome","releaseDate":"2017-11-07","sequencingTech":"Illumina HiSeq	Illumina MiSeq	PacBio","submitter":"Macumba"},"assemblyStats":{"contigL50":2,"contigN50":432986,"gcCount":"874349","gcPercent":42.0,"genomeCoverage":"5300.0x","numberOfComponentSequences":1,"numberOfContigs":7,"numberOfScaffolds":1,"scaffoldL50":1,"scaffoldN50":2084975,"totalNumberOfChromosomes":1,"totalSequenceLength":"2084975","totalUngappedLength":"2084275"},"averageNucleotideIdentity":{"bestAniMatch":{"ani":99.99,"assembly":"GCA_900177455.1","assemblyCoverage":99.94,"category":"type","organismName":"Methanohalophilus portucalensis","typeAssemblyCoverage":99.72},"category":"type","comment":"na","matchStatus":"species_match","submittedAniMatch":{"ani":99.99,"assembly":"GCA_900177455.1","assemblyCoverage":99.94,"category":"type","organismName":"Methanohalophilus portucalensis FDF_1","typeAssemblyCoverage":99.72},"submittedOrganism":"Methanohalophilus portucalensis","submittedSpecies":"Methanohalophilus portucalensis","taxonomyCheckStatus":"OK"},"checkmInfo":{"checkmMarkerSet":"Methanosarcinaceae","checkmMarkerSetRank":"family","checkmSpeciesTaxId":39664,"checkmVersion":"v1.2.2","completeness":98.44,"completenessPercentile":50.0,"contamination":0.2},"currentAccession":"GCF_002761295.1","organism":{"infraspecificNames":{"strain":"FDF-1T"},"organismName":"Methanohalophilus portucalensis","taxId":39664},"pairedAccession":"GCA_002761295.1","sourceDatabase":"SOURCE_DATABASE_REFSEQ","typeMaterial":{"typeDisplayText":"assembly from type material","typeLabel":"TYPE_MATERIAL"}}
{"accession":"GCF_002787055.1","annotationInfo":{"method":"Best-placed reference protein set	GeneMarkS-2+","name":"GCF_002787055.1-RS_2024_03_31","pipeline":"NCBI Prokaryotic Genome Annotation Pipeline (PGAP)","provider":"NCBI RefSeq","releaseDate":"2024-03-31","softwareVersion":"6.7","stats":{"geneCounts":{"nonCoding":50,"proteinCoding":1989,"pseudogene":3,"total":2042}}},"assemblyInfo":{"assemblyLevel":"Complete Genome","assemblyMethod":"SPAdes v. 3.5.0","assemblyName":"ASM278705v1","assemblyStatus":"current","assemblyType":"haploid","bioprojectAccession":"PRJNA406986","bioprojectLineage":[{"bioprojects":[{"accession":"PRJNA406986","title":"Candidatus Nitrosotenuis aquarius strain:AQ6F Genome sequencing and assembly"}]}],"biosample":{"accession":"SAMN07637255","attributes":[{"name":"strain","value":"AQ6F"},{"name":"isolation_source","value":"freshwater aquarium biofilter"},{"name":"collection_date","value":"2015-10"},{"name":"geo_loc_name","value":"Canada: Waterloo"},{"name":"sample_type","value":"mixed culture"}],"bioprojects":[{"accession":"PRJNA406986"}],"description":{"organism":{"organismName":"Candidatus Nitrosotenuis aquarius","taxId":1846278},"title":"Candidatus Nitrosotenuis aquariensis enrichment culture"},"lastUpdated":"2021-02-28T04:48:53.044","models":["Microbe, viral or environmental"],"owner":{"contacts":[{}],"name":"University of Waterloo"},"package":"Microbe.1.0","publicationDate":"2017-09-12T00:00:00.000","sampleIds":[{"label":"Sample name","value":"AQ6F"},{"db":"SRA","value":"SRS2575868"}],"status":{"status":"live","when":"2017-09-13T12:26:22.437"},"submissionDate":"2017-09-12T21:17:02.690"},"comments":"Bacteria and source DNA available from Josh Neufeld, University of Waterloo, 200 University Ave. W, Waterloo, Ontario, Canada, N2L3G1.\nThe annotation was added by the NCBI Prokaryotic Genome Annotation Pipeline (PGAP). Information about PGAP can be found here: https://www.ncbi.nlm.nih.gov/genome/annotation_prok/","pairedAssembly":{"accession":"GCA_002787055.1","status":"current"},"refseqCategory":"representative genome","releaseDate":"2017-11-20","sequencingTech":"Illumina","submitter":"University of Waterloo"},"assemblyStats":{"contigL50":1,"contigN50":1697207,"gcCount":"715953","gcPercent":42.0,"genomeCoverage":"2380.0x","numberOfComponentSequences":1,"numberOfContigs":1,"numberOfScaffolds":1,"scaffoldL50":1,"scaffoldN50":1697207,"totalNumberOfChromosomes":1,"totalSequenceLength":"1697207","totalUngappedLength":"1697207"},"averageNucleotideIdentity":{"bestAniMatch":{"ani":83.45,"assembly":"GCA_000875775.1","assemblyCoverage":0.41,"category":"type","organismName":"Nitrosopumilus piranensis","typeAssemblyCoverage":0.4},"category":"category_na","comment":"na","matchStatus":"low_coverage","submittedOrganism":"Candidatus Nitrosotenuis aquarius","submittedSpecies":"Candidatus Nitrosotenuis aquarius","taxonomyCheckStatus":"Inconclusive"},"checkmInfo":{"checkmMarkerSet":"Thaumarchaeota","checkmMarkerSetRank":"phylum","checkmSpeciesTaxId":1846278,"checkmVersion":"v1.2.2","completeness":97.64,"completenessPercentile":100.0,"contamination":2.42},"currentAccession":"GCF_002787055.1","organism":{"infraspecificNames":{"strain":"AQ6F"},"organismName":"Candidatus Nitrosotenuis aquarius","taxId":1846278},"pairedAccession":"GCA_002787055.1","sourceDatabase":"SOURCE_DATABASE_REFSEQ"}
{"accession":"GCF_002788215.1","annotationInfo":{"method":"Best-placed reference protein set	GeneMarkS-2+","name":"NCBI Prokaryotic Genome Annotation Pipeline (PGAP)","pipeline":"NCBI Prokaryotic Genome Annotation Pipeline (PGAP)","provider":"NCBI RefSeq","releaseDate":"2023-12-10","softwareVersion":"6.6","stats":{"geneCounts":{"nonCoding":57,"proteinCoding":3333,"pseudogene":59,"total":3449}}},"assemblyInfo":{"assemblyLevel":"Complete Genome","assemblyMethod":"Newbler v. 2.5","assemblyName":"ASM278821v1","assemblyStatus":"current","assemblyType":"haploid","bioprojectAccession":"PRJNA53493","bioprojectLineage":[{"bioprojects":[{"accession":"PRJNA53493","title":"halophilic archaeon True-ADL genome sequencing project"}]}],"biosample":{"accession":"SAMN00117514","attributes":[{"name":"strain","value":"tADL"},{"name":"Sample Number","value":"4090320"},{"name":"type-material","value":"type strain of Halohasta litchfieldiae"}],"description":{"comment":"halophilic archeon True-ADL","organism":{"organismName":"Halohasta litchfieldiae","taxId":1073996},"title":"Generic sample from halophilic archaeon True-ADL"},"lastUpdated":"2021-08-18T12:34:23.698","models":["Generic"],"owner":{"name":"Joint Genome Institute, U.S. Department of Energy"},"package":"Generic.1.0","publicationDate":"2021-08-18T00:00:00.000","sampleIds":[{"db":"DOE Joint Genome Institute","label":"Sample name","value":"2619"},{"db":"SRA","value":"SRS119047"}],"status":{"status":"live","when":"2021-08-18T12:34:23.698"},"submissionDate":"2010-11-05T04:46:03.690"},"comments":"Bacteria and source DNA available from Rick Cavicchioli.\nThe annotation was added by the NCBI Prokaryotic Genome Annotation Pipeline (PGAP). Information about PGAP can be found here: https://www.ncbi.nlm.nih.gov/genome/annotation_prok/","pairedAssembly":{"accession":"GCA_002788215.1","annotationName":"Annotation submitted by JGI-PSF","status":"current"},"refseqCategory":"representative genome","releaseDate":"2017-11-20","sequencingTech":"454, Illumina","submitter":"JGI-PSF"},"assemblyStats":{"contigL50":1,"contigN50":3332022,"gcCount":"1961695","gcPercent":59.0,"genomeCoverage":"68.0x","numberOfComponentSequences":1,"numberOfContigs":1,"numberOfScaffolds":1,"scaffoldL50":1,"scaffoldN50":3332022,"totalNumberOfChromosomes":1,"totalSequenceLength":"3332022","totalUngappedLength":"3332022"},"averageNucleotideIdentity":{"bestAniMatch":{"ani":99.99,"assembly":"GCA_900109065.1","assemblyCoverage":97.89,"category":"type","organismName":"Halohasta litchfieldiae","typeAssemblyCoverage":99.3},"category":"type","comment":"na","matchStatus":"species_match","submittedAniMatch":{"ani":99.99,"assembly":"GCA_900109065.1","assemblyCoverage":97.89,"category":"type","organismName":"Halohasta litchfieldiae","typeAssemblyCoverage":99.3},"submittedOrganism":"Halohasta litchfieldiae","submittedSpecies":"Halohasta litchfieldiae","taxonomyCheckStatus":"OK"},"checkmInfo":{"checkmMarkerSet":"Halobacteriales","checkmMarkerSetRank":"order","checkmSpeciesTaxId":1073996,"checkmVersion":"v1.2.2","completeness":99.52,"completenessPercentile":100.0,"contamination":1.76},"currentAccession":"GCF_002788215.1","organism":{"infraspecificNames":{"strain":"tADL"},"organismName":"Halohasta litchfieldiae","taxId":1073996},"pairedAccession":"GCA_002788215.1","sourceDatabase":"SOURCE_DATABASE_REFSEQ","typeMaterial":{"typeDisplayText":"assembly from type material","typeLabel":"TYPE_MATERIAL"}}
{"accession":"GCF_002813695.1","annotationInfo":{"method":"Best-placed reference protein set	GeneMarkS-2+","name":"NCBI Prokaryotic Genome Annotation Pipeline (PGAP)","pipeline":"NCBI Prokaryotic Genome Annotation Pipeline (PGAP)","provider":"NCBI RefSeq","releaseDate":"2024-03-05","softwareVersion":"6.6","stats":{"geneCounts":{"nonCoding":52,"proteinCoding":2411,"pseudogene":16,"total":2479}}},"assemblyInfo":{"assemblyLevel":"Complete Genome","assemblyMethod":"CANU v. AUG-2016","assemblyName":"ASM281369v1","assemblyStatus":"current","assemblyType":"haploid","bioprojectAccession":"PRJNA349209","bioprojectLineage":[{"bioprojects":[{"accession":"PRJNA349209","title":"Comparative genomics of isolates from deep and shallow subsurface biosphere"}]}],"biosample":{"accession":"SAMN05928842","attributes":[{"name":"strain","value":"A8p"},{"name":"isolation_source","value":"groundwater of rock tunnel at 70 m depth"},{"name":"collection_date","value":"1995"},{"name":"geo_loc_name","value":"Sweden: Aspo Hard Rock Tunnel Laboratory"},{"name":"sample_type","value":"Cell culture"},{"name":"culture_collection","value":"DSM:11074"},{"name":"type-material","value":"type strain of Methanobacterium subterraneum"}],"bioprojects":[{"accession":"PRJNA349209"}],"description":{"organism":{"organismName":"Methanobacterium subterraneum","taxId":59277},"title":"Microbe sample from Methanobacterium subterraneum"},"lastUpdated":"2019-06-20T17:45:02.539","models":["Microbe, viral or environmental"],"owner":{"contacts":[{}],"name":"Japan Agency for Marine-Earth Science and technology"},"package":"Microbe.1.0","publicationDate":"2017-11-20T00:00:00.000","sampleIds":[{"label":"Sample name","value":"A8p"}],"status":{"status":"live","when":"2017-11-20T00:50:11.030"},"submissionDate":"2016-10-20T02:16:06.460"},"comments":"The annotation was added by the NCBI Prokaryotic Genome Annotation Pipeline (PGAP). Information about PGAP can be found here: https://www.ncbi.nlm.nih.gov/genome/annotation_prok/\nBacteria and source DNA available from Japan Agency for Marine-Earth Science and Technology (JAMSTEC).","pairedAssembly":{"accession":"GCA_002813695.1","annotationName":"NCBI Prokaryotic Genome Annotation Pipeline (PGAP)","status":"current"},"refseqCategory":"representative genome","releaseDate":"2017-12-07","sequencingTech":"PacBio","submitter":"Japan Agency for Marine-Earth Science and technology"},"assemblyStats":{"contigL50":1,"contigN50":2515817,"gcCount":"991342","gcPercent":39.5,"genomeCoverage":"780.0x","numberOfComponentSequences":1,"numberOfContigs":1,"numberOfScaffolds":1,"scaffoldL50":1,"scaffoldN50":2515817,"totalNumberOfChromosomes":1,"totalSequenceLength":"2515817","totalUngappedLength":"2515817"},"averageNucleotideIdentity":{"bestAniMatch":{"ani":84.19,"assembly":"GCA_029848115.1","assemblyCoverage":22.61,"category":"type","organismName":"Methanobacterium formicicum","typeAssemblyCoverage":23.45},"category":"type","comment":"Assembly is the type_strain, mismatch is within genus and expected","matchStatus":"below_threshold_mismatch","submittedOrganism":"Methanobacterium subterraneum","submittedSpecies":"Methanobacterium subterraneum","taxonomyCheckStatus":"OK"},"checkmInfo":{"checkmMarkerSet":"Methanobacterium","checkmMarkerSetRank":"genus","checkmSpeciesTaxId":59277,"checkmVersion":"v1.2.2","completeness":93.58,"completenessPercentile":66.666664,"contamination":4.4},"currentAccession":"GCF_002813695.1","organism":{"infraspecificNames":{"strain":"A8p"},"organismName":"Methanobacterium subterraneum","taxId":59277},"pairedAccession":"GCA_002813695.1","sourceDatabase":"SOURCE_DATABASE_REFSEQ","typeMaterial":{"typeDisplayText":"assembly from type material","typeLabel":"TYPE_MATERIAL"}}
{"accession":"GCF_002844195.1","annotationInfo":{"method":"Best-placed reference protein set	GeneMarkS-2+","name":"NCBI Prokaryotic Genome Annotation Pipeline (PGAP)","pipeline":"NCBI Prokaryotic Genome Annotation Pipeline (PGAP)","provider":"NCBI RefSeq","releaseDate":"2024-02-20","softwareVersion":"6.6","stats":{"geneCounts":{"nonCoding":60,"proteinCoding":4429,"pseudogene":122,"total":4611}}},"assemblyInfo":{"assemblyLevel":"Scaffold","assemblyMethod":"SPAdes v. JUN-2016","assemblyName":"ASM284419v1","assemblyStatus":"current","assemblyType":"haploid","bioprojectAccession":"PRJNA406866","bioprojectLineage":[{"bioprojects":[{"accession":"PRJNA406866","title":"Halegenticoccus soli strain:SYSU A9-0 Genome sequencing and assembly"}]}],"biosample":{"accession":"SAMN07633033","attributes":[{"name":"strain","value":"SYSU A9-0"},{"name":"isolation_source","value":"salt lake"},{"name":"collection_date","value":"2014-08-14"},{"name":"geo_loc_name","value":"China"},{"name":"sample_type","value":"cell culture"},{"name":"culture_collection","value":"KCTC:4241"},{"name":"type-material","value":"type strain of Halegenticoccus soli"}],"description":{"comment":"We sequenced the genome of Halegenticoccus soli for further insight into its adaptation of environment and study on the Physiological and biochemical properties.","organism":{"organismName":"Halegenticoccus soli","taxId":1985678},"title":"Microbe sample from Haloferacaceae sp."},"lastUpdated":"2021-02-28T04:47:57.331","models":["Microbe, viral or environmental"],"owner":{"contacts":[{}],"name":" Sun Yat-Sen University"},"package":"Microbe.1.0","publicationDate":"2017-09-12T00:00:00.000","sampleIds":[{"label":"Sample name","value":"Haloferacaceae sp."}],"status":{"status":"live","when":"2017-09-12T10:32:12.653"},"submissionDate":"2017-09-12T05:10:02.380"},"pairedAssembly":{"accession":"GCA_002844195.1","status":"current"},"refseqCategory":"representative genome","releaseDate":"2017-12-15","sequencingTech":"Illumina MiSeq","submitter":"Sun Yat-Sen University"},"assemblyStats":{"contigL50":4,"contigN50":549609,"gcCount":"3086015","gcPercent":67.0,"genomeCoverage":"12.0x","numberOfComponentSequences":16,"numberOfContigs":16,"numberOfScaffolds":15,"scaffoldL50":4,"scaffoldN50":549609,"totalSequenceLength":"4615401","totalUngappedLength":"4614977"},"averageNucleotideIdentity":{"bestAniMatch":{"ani":85.98,"assembly":"GCA_004116405.1","assemblyCoverage":43.4,"category":"type","organismName":"Halegenticoccus tardaugens","typeAssemblyCoverage":40.95},"category":"type","comment":"Assembly is the type_strain, mismatch is within genus and expected","matchStatus":"below_threshold_mismatch","submittedOrganism":"Halegenticoccus soli","submittedSpecies":"Halegenticoccus soli","taxonomyCheckStatus":"OK"},"checkmInfo":{"checkmMarkerSet":"Halobacteriales","checkmMarkerSetRank":"order","checkmSpeciesTaxId":1985678,"checkmVersion":"v1.2.2","completeness":99.29,"completenessPercentile":100.0,"contamination":0.41},"currentAccession":"GCF_002844195.1","organism":{"infraspecificNames":{"strain":"SYSU A9-0"},"organismName":"Halegenticoccus soli","taxId":1985678},"pairedAccession":"GCA_002844195.1","sourceDatabase":"SOURCE_DATABASE_REFSEQ","typeMaterial":{"typeDisplayText":"assembly from type material","typeLabel":"TYPE_MATERIAL"},"wgsInfo":{"masterWgsUrl":"https://www.ncbi.nlm.nih.gov/nuccore/PEND00000000.1","wgsContigsUrl":"https://www.ncbi.nlm.nih.gov/Traces/wgs/PEND01","wgsProjectAccession":"PEND01"}}
{"accession":"GCF_002906215.1","annotationInfo":{"method":"Best-placed reference protein set	GeneMarkS-2+","name":"NCBI Prokaryotic Genome Annotation Pipeline (PGAP)","pipeline":"NCBI Prokaryotic Genome Annotation Pipeline (PGAP)","provider":"NCBI RefSeq","releaseDate":"2023-05-04","softwareVersion":"6.5","stats":{"geneCounts":{"nonCoding":49,"proteinCoding":1708,"pseudogene":2,"total":1759}}},"assemblyInfo":{"assemblyLevel":"Complete Genome","assemblyMethod":"Unicycler v. 0.4.1","assemblyName":"ASM290621v1","assemblyStatus":"current","assemblyType":"haploid","bioprojectAccession":"PRJNA413650","bioprojectLineage":[{"bioprojects":[{"accession":"PRJNA413650","title":"Candidatus Nitrosocaldus strain:islandicus Genome sequencing"}]}],"biosample":{"accession":"SAMN07759886","attributes":[{"name":"strain","value":"islandicus"},{"name":"collection_date","value":"2017-08"},{"name":"depth","value":"0"},{"name":"elev","value":"not collected"},{"name":"env_broad_scale","value":"hot spring"},{"name":"env_local_scale","value":"microbial mat"},{"name":"env_medium","value":"water"},{"name":"geo_loc_name","value":"Iceland: Graendalur valley"},{"name":"isol_growth_condt","value":"primary report"},{"name":"lat_lon","value":"not collected"},{"name":"num_replicons","value":"1"},{"name":"ref_biomaterial","value":"primary genome report"},{"name":"isolation_source","value":"73C hot spring biofilm, pH 6.5"}],"bioprojects":[{"accession":"PRJNA413650"}],"description":{"comment":"Keywords: GSC:MIxS	MIGS:6.0","organism":{"organismName":"Candidatus Nitrosocaldus","taxId":498374},"title":"MIGS Cultured Bacterial/Archaeal sample from Candidatus Nitrosocaldus"},"lastUpdated":"2018-01-30T18:37:31.880","models":["MIGS.ba","MIGS/MIMS/MIMARKS.microbial"],"owner":{"contacts":[{}],"name":"University of Vienna"},"package":"MIGS.ba.microbial.6.0","publicationDate":"2018-01-30T18:37:31.880","sampleIds":[{"label":"Sample name","value":"Ca. N. islandicus genome"}],"status":{"status":"live","when":"2018-01-30T18:37:31.880"},"submissionDate":"2017-10-09T05:14:02.307"},"pairedAssembly":{"accession":"GCA_002906215.1","status":"current"},"refseqCategory":"representative genome","releaseDate":"2018-01-29","sequencingTech":"Illumina HiSeq	Nanopore","submitter":"University of Vienna"},"assemblyStats":{"contigL50":1,"contigN50":1617394,"gcCount":"671845","gcPercent":41.5,"genomeCoverage":"450.0x","numberOfComponentSequences":1,"numberOfContigs":1,"numberOfScaffolds":1,"scaffoldL50":1,"scaffoldN50":1617394,"totalNumberOfChromosomes":1,"totalSequenceLength":"1617394","totalUngappedLength":"1617394"},"averageNucleotideIdentity":{"bestAniMatch":{"ani":89.14,"assembly":"GCA_013538805.1","assemblyCoverage":76.19,"category":"suspected_type","organismName":"Candidatus Nitrosocaldus schleperae","typeAssemblyCoverage":84.74},"category":"category_na","comment":"na","matchStatus":"below_threshold_mismatch","submittedOrganism":"Candidatus Nitrosocaldus islandicus","submittedSpecies":"Candidatus Nitrosocaldus islandicus","taxonomyCheckStatus":"Inconclusive"},"checkmInfo":{"checkmMarkerSet":"Thaumarchaeota","checkmMarkerSetRank":"phylum","checkmSpeciesTaxId":2045011,"checkmVersion":"v1.2.2","completeness":89.52,"completenessPercentile":100.0,"contamination":4.88},"currentAccession":"GCF_002906215.1","organism":{"infraspecificNames":{"isolate":"3F"},"organismName":"Candidatus Nitrosocaldus islandicus","taxId":2045011},"pairedAccession":"GCA_002906215.1","sourceDatabase":"SOURCE_DATABASE_REFSEQ"}
{"accession":"GCF_002906575.1","annotationInfo":{"method":"Best-placed reference protein set	GeneMarkS-2+","name":"NCBI Prokaryotic Genome Annotation Pipeline (PGAP)","pipeline":"NCBI Prokaryotic Genome Annotation Pipeline (PGAP)","provider":"NCBI RefSeq","releaseDate":"2023-12-10","softwareVersion":"6.6","stats":{"geneCounts":{"nonCoding":57,"proteinCoding":4739,"pseudogene":271,"total":5067}}},"assemblyInfo":{"assemblyLevel":"Complete Genome","assemblyMethod":"PBcR v. OCT-2011","assemblyName":"ASM290657v1","assemblyStatus":"current","assemblyType":"haploid","bioprojectAccession":"PRJNA430969","bioprojectLineage":[{"bioprojects":[{"accession":"PRJNA430969","title":"Salinigranum rubrum strain:GX10 Genome sequencing and assembly"}]}],"biosample":{"accession":"SAMN08381148","attributes":[{"name":"strain","value":"GX10"},{"name":"isolation_source","value":"marine solar saltern brine"},{"name":"collection_date","value":"missing"},{"name":"sample_type","value":"cell culture"},{"name":"type-material","value":"type strain of Salinigranum rubrum"},{"name":"depth","value":"not reported"},{"name":"elev","value":"not reported"},{"name":"env_broad_scale","value":"Hypersaline water, [ENVO:00002012]"},{"name":"env_local_scale","value":"Saline evaporation pond, [ENVO:00000055]"},{"name":"env_medium","value":"Water, [ENVO:00002007]"},{"name":"isol_growth_condt","value":"PMID: 24651304"},{"name":"lat_lon","value":"37.38 N 122.46 E"},{"name":"num_replicons","value":"6"},{"name":"ref_biomaterial","value":"PMID: 24651304"},{"name":"geo_loc_name","value":"China: Weihai"},{"name":"estimated_size","value":"4973118"},{"name":"source material identifier","value":"GX10 = CGMCC 1.10385=JCM 17116"},{"name":"trophic_level","value":"chemoorganotroph"},{"name":"rel_to_oxygen","value":"aerobe"},{"name":"investigation_type","value":"bacteria_archaea"},{"name":"project_name","value":"Salinigranum rubrum Genome sequencing and assembly"},{"name":"estimated_size","value":"4,973,118 bp"}],"description":{"comment":"Keywords: GSC:MIxS	MIGS:6.0","organism":{"organismName":"Salinigranum rubrum","taxId":755307},"title":"Type strain of Salinigranum rubrum"},"lastUpdated":"2018-06-19T09:46:03.591","models":["MIGS.ba","MIGS/MIMS/MIMARKS.water"],"owner":{"contacts":[{}],"name":"ZheJiang University"},"package":"MIGS.ba.water.6.0","publicationDate":"2018-01-20T00:00:00.000","sampleIds":[{"label":"Sample name","value":"GX10"}],"status":{"status":"live","when":"2018-01-20T08:11:03.438"},"submissionDate":"2018-01-20T08:11:03.436"},"comments":"Bacteria and source DNA available from CGMCC/JCM.\nThe annotation was added by the NCBI Prokaryotic Genome Annotation Pipeline (PGAP). Information about PGAP can be found here: https://www.ncbi.nlm.nih.gov/genome/annotation_prok/","pairedAssembly":{"accession":"GCA_002906575.1","annotationName":"NCBI Prokaryotic Genome Annotation Pipeline (PGAP)","status":"current"},"refseqCategory":"representative genome","releaseDate":"2018-01-30","sequencingTech":"PacBio","submitter":"ZheJiang University"},"assemblyStats":{"contigL50":1,"contigN50":4250563,"gcCount":"3265991","gcPercent":65.5,"genomeCoverage":"293.0x","numberOfComponentSequences":6,"numberOfContigs":6,"numberOfScaffolds":6,"scaffoldL50":1,"scaffoldN50":4250563,"totalNumberOfChromosomes":6,"totalSequenceLength":"4973118","totalUngappedLength":"4973118"},"averageNucleotideIdentity":{"bestAniMatch":{"ani":86.16,"assembly":"GCA_007004735.1","assemblyCoverage":46.8,"category":"type","organismName":"Salinigranum halophilum","typeAssemblyCoverage":55.45},"category":"type","comment":"Assembly is the type_strain, mismatch is within genus and expected","matchStatus":"below_threshold_mismatch","submittedOrganism":"Salinigranum rubrum","submittedSpecies":"Salinigranum rubrum","taxonomyCheckStatus":"OK"},"checkmInfo":{"checkmMarkerSet":"Halobacteriales","checkmMarkerSetRank":"order","checkmSpeciesTaxId":755307,"checkmVersion":"v1.2.2","completeness":92.43,"completenessPercentile":100.0,"contamination":0.41},"currentAccession":"GCF_002906575.1","organism":{"infraspecificNames":{"strain":"GX10"},"organismName":"Salinigranum rubrum","taxId":755307},"pairedAccession":"GCA_002906575.1","sourceDatabase":"SOURCE_DATABASE_REFSEQ","typeMaterial":{"typeDisplayText":"assembly from type material","typeLabel":"TYPE_MATERIAL"}}
{"accession":"GCF_002945325.1","annotationInfo":{"method":"Best-placed reference protein set	GeneMarkS-2+","name":"GCF_002945325.1-RS_2024_03_28","pipeline":"NCBI Prokaryotic Genome Annotation Pipeline (PGAP)","provider":"NCBI RefSeq","releaseDate":"2024-03-28","softwareVersion":"6.7","stats":{"geneCounts":{"nonCoding":50,"proteinCoding":1821,"pseudogene":3,"total":1874}}},"assemblyInfo":{"assemblyLevel":"Complete Genome","assemblyMethod":"Unicycler v. 20170911","assemblyName":"ASM294532v1","assemblyStatus":"current","assemblyType":"haploid","bioprojectAccession":"PRJNA432904","bioprojectLineage":[{"bioprojects":[{"accession":"PRJNA432904","title":"Methanococcus maripaludis strain:JJ Genome sequencing and assembly"}]}],"biosample":{"accession":"SAMN08466362","attributes":[{"name":"isolation_source","value":"marine marsh sediment"},{"name":"collection_date","value":"not collected"},{"name":"geo_loc_name","value":"not collected"},{"name":"sample_type","value":"whole organism"},{"name":"culture_collection","value":"DSM:2067"},{"name":"strain","value":"DSM 2067"},{"name":"type-material","value":"type strain of Methanococcus maripaludis"}],"bioprojects":[{"accession":"PRJNA432904"}],"description":{"comment":"Methanogenic archaea (methanogens) play a key role in the global carbon cycle. Among the hydrogenotrophic methanogens, Methanococcus maripaludis is the most prominent model species for analyses based on genetic manipulation, which has been facilitated by genome sequences available from a number of strains	however, the type strain for the species was not among them. Furthermore, within the domain Archaea, only members of the Methanococcales and Methanopyrales orders are known to synthesize selenocysteine-containing proteins. Because the machinery for selenocysteine biosynthesis and incorporation is dispensable in M. maripaludis JJ (but not, e.g., in strain S2), it is the best-developed model for the study of selenium biology in Archaea to date.","organism":{"organismName":"Methanococcus maripaludis","taxId":39152},"title":"Microbe sample from Methanococcus maripaludis"},"lastUpdated":"2019-06-20T18:16:37.087","models":["Microbe, viral or environmental"],"owner":{"contacts":[{}],"name":"Georg-August-University Goettingen"},"package":"Microbe.1.0","publicationDate":"2018-02-13T00:00:00.000","sampleIds":[{"label":"Sample name","value":"Methanococcus maripaludis"}],"status":{"status":"live","when":"2018-02-13T06:37:30.287"},"submissionDate":"2018-02-05T08:49:03.033"},"pairedAssembly":{"accession":"GCA_002945325.1","annotationName":"Annotation submitted by Goettingen Genomics Laboratory","status":"current"},"refseqCategory":"representative genome","releaseDate":"2018-02-12","sequencingTech":"Illumina	Nanopore","submitter":"Goettingen Genomics Laboratory"},"assemblyStats":{"contigL50":1,"contigN50":1714918,"gcCount":"564525","gcPercent":33.0,"genomeCoverage":"107.0x","numberOfComponentSequences":1,"numberOfContigs":1,"numberOfScaffolds":1,"scaffoldL50":1,"scaffoldN50":1714918,"totalNumberOfChromosomes":1,"totalSequenceLength":"1714918","totalUngappedLength":"1714918"},"averageNucleotideIdentity":{"bestAniMatch":{"ani":81.39,"assembly":"GCA_000017165.1","assemblyCoverage":22.08,"category":"type","organismName":"Methanococcus vannielii","typeAssemblyCoverage":22.01},"category":"suspected_type","comment":"Assembly is type_strain, failed to match other type_strains on its species","matchStatus":"below_threshold_mismatch","submittedAniMatch":{"ani":95.63,"assembly":"GCA_017875815.1","assemblyCoverage":89.59,"category":"syntype","organismName":"Methanococcus maripaludis","typeAssemblyCoverage":87.65},"submittedOrganism":"Methanococcus maripaludis","submittedSpecies":"Methanococcus maripaludis","taxonomyCheckStatus":"Inconclusive"},"checkmInfo":{"checkmMarkerSet":"Methanococcus maripaludis","checkmMarkerSetRank":"species","checkmSpeciesTaxId":39152,"checkmVersion":"v1.2.2","completeness":90.74,"completenessPercentile":3.8461537,"contamination":0.86},"currentAccession":"GCF_002945325.1","organism":{"infraspecificNames":{"strain":"DSM 2067"},"organismName":"Methanococcus maripaludis","taxId":39152},"pairedAccession":"GCA_002945325.1","sourceDatabase":"SOURCE_DATABASE_REFSEQ","typeMaterial":{"typeDisplayText":"assembly from type material","typeLabel":"TYPE_MATERIAL"}}
{"accession":"GCF_002952775.1","annotationInfo":{"method":"Best-placed reference protein set	GeneMarkS-2+","name":"NCBI Prokaryotic Genome Annotation Pipeline (PGAP)","pipeline":"NCBI Prokaryotic Genome Annotation Pipeline (PGAP)","provider":"NCBI RefSeq","releaseDate":"2023-12-10","softwareVersion":"6.6","stats":{"geneCounts":{"nonCoding":55,"proteinCoding":3236,"pseudogene":67,"total":3358}}},"assemblyInfo":{"assemblyLevel":"Complete Genome","assemblyMethod":"Velvet v. 1.2.10	SPAdes v. 3.7.1	Geneious v. 7.1.9","assemblyName":"ASM295277v1","assemblyStatus":"current","assemblyType":"haploid","bioprojectAccession":"PRJNA419617","bioprojectLineage":[{"bioprojects":[{"accession":"PRJNA419617","title":"Halalkaliarchaeum desulfuricum AArc-Sl Genome sequencing"}]}],"biosample":{"accession":"SAMN08093583","attributes":[{"name":"strain","value":"AArc-Sl"},{"name":"collection_date","value":"2012-06"},{"name":"depth","value":"10 cm"},{"name":"elev","value":"495 m"},{"name":"env_broad_scale","value":"anoxic hypersaline sediments"},{"name":"env_local_scale","value":"hypersaline lake"},{"name":"env_medium","value":"sediments"},{"name":"geo_loc_name","value":"USA: lake Searles, California"},{"name":"isol_growth_condt","value":"doi:10.1038/ismej.2015.79"},{"name":"lat_lon","value":"35.44 N 117.22 W"},{"name":"num_replicons","value":"1"},{"name":"ref_biomaterial","value":"publication"},{"name":"isolation_source","value":"Brine and sediments from hypersaline alkaline lake Searles, California"},{"name":"type-material","value":"type strain of Halalkaliarchaeum desulfuricum"}],"bioprojects":[{"accession":"PRJNA419617"}],"description":{"comment":"Keywords: GSC:MIxS	MIGS:6.0","organism":{"organismName":"Halalkaliarchaeum desulfuricum","taxId":2055893},"title":"MIGS Cultured Bacterial/Archaeal sample from Halalkaliarchaeum desulfuricum"},"lastUpdated":"2021-02-28T05:08:34.821","models":["MIGS.ba","MIGS/MIMS/MIMARKS.sediment"],"owner":{"contacts":[{}],"name":"C.N.R. - Institute for Coastal Marine Environment (IAMC)"},"package":"MIGS.ba.sediment.6.0","publicationDate":"2017-11-23T00:00:00.000","sampleIds":[{"label":"Sample name","value":"AArc-Sl sampling"}],"status":{"status":"live","when":"2017-11-24T07:20:08.451"},"submissionDate":"2017-11-23T04:14:04.780"},"pairedAssembly":{"accession":"GCA_002952775.1","annotationName":"Annotation submitted by C.N.R. - Institute for Coastal Marine Environment (IAMC)","status":"current"},"refseqCategory":"representative genome","releaseDate":"2018-02-01","sequencingTech":"Illumina MiSeq","submitter":"C.N.R. - Institute for Coastal Marine Environment (IAMC)"},"assemblyStats":{"contigL50":1,"contigN50":3313120,"gcCount":"2091026","gcPercent":63.0,"genomeCoverage":"66.0x","numberOfComponentSequences":1,"numberOfContigs":1,"numberOfScaffolds":1,"scaffoldL50":1,"scaffoldN50":3313120,"totalNumberOfChromosomes":1,"totalSequenceLength":"3313120","totalUngappedLength":"3313120"},"averageNucleotideIdentity":{"bestAniMatch":{"ani":82.16,"assembly":"GCA_013267195.1","assemblyCoverage":5.84,"category":"type","organismName":"Halorubrum salinarum","typeAssemblyCoverage":5.79},"category":"type","comment":"Assembly is the type_strain, no match is expected","matchStatus":"low_coverage","submittedOrganism":"Halalkaliarchaeum desulfuricum","submittedSpecies":"Halalkaliarchaeum desulfuricum","taxonomyCheckStatus":"OK"},"checkmInfo":{"checkmMarkerSet":"Halobacteriales","checkmMarkerSetRank":"order","checkmSpeciesTaxId":2055893,"checkmVersion":"v1.2.2","completeness":98.55,"completenessPercentile":100.0,"contamination":2.7},"currentAccession":"GCF_002952775.1","organism":{"infraspecificNames":{"strain":"AArc-Sl"},"organismName":"Halalkaliarchaeum desulfuricum","taxId":2055893},"pairedAccession":"GCA_002952775.1","sourceDatabase":"SOURCE_DATABASE_REFSEQ","typeMaterial":{"typeDisplayText":"assembly from type material","typeLabel":"TYPE_MATERIAL"}}
{"accession":"GCF_003058365.1","annotationInfo":{"method":"Best-placed reference protein set	GeneMarkS-2+","name":"NCBI Prokaryotic Genome Annotation Pipeline (PGAP)","pipeline":"NCBI Prokaryotic Genome Annotation Pipeline (PGAP)","provider":"NCBI RefSeq","releaseDate":"2024-01-17","softwareVersion":"6.6","stats":{"geneCounts":{"nonCoding":69,"proteinCoding":2604,"pseudogene":19,"total":2692}}},"assemblyInfo":{"assemblyLevel":"Complete Genome","assemblyMethod":"SPAdes v. 3.9.0	MIRA assembler v. 4","assemblyName":"ASM305836v1","assemblyStatus":"current","assemblyType":"haploid","bioprojectAccession":"PRJNA449302","bioprojectLineage":[{"bioprojects":[{"accession":"PRJNA449302","title":"Halococcoides cellulosivorans strain:HArcel1T Genome sequencing and assembly"}]}],"biosample":{"accession":"SAMN08826612","attributes":[{"name":"strain","value":"HArcel1T"},{"name":"collection_date","value":"2013"},{"name":"depth","value":"0"},{"name":"env_broad_scale","value":"steppe"},{"name":"env_local_scale","value":"hypersaline lake"},{"name":"env_medium","value":"surface brine"},{"name":"geo_loc_name","value":"Russia: Kulunda steppe, Altai"},{"name":"isol_growth_condt","value":"26441877"},{"name":"lat_lon","value":"51.70 N 79.87 E"},{"name":"num_replicons","value":"1"},{"name":"ref_biomaterial","value":"26441877"},{"name":"type-material","value":"type strain of Halococcoides cellulosivorans"}],"description":{"comment":"Keywords: GSC:MIxS	MIGS:6.0","organism":{"organismName":"Halococcoides cellulosivorans","taxId":1679096},"title":"MIGS Cultured Bacterial/Archaeal sample from Halococcoides cellulosivorans"},"lastUpdated":"2022-01-03T21:05:21.528","models":["MIGS.ba","MIGS/MIMS/MIMARKS.water"],"owner":{"contacts":[{}],"name":"Immanuel Kant Baltic Federal University"},"package":"MIGS.ba.water.6.0","publicationDate":"2018-03-31T00:00:00.000","sampleIds":[{"label":"Sample name","value":"Halococcoides cellulosivorans culture"}],"status":{"status":"live","when":"2018-04-06T11:17:52.056"},"submissionDate":"2018-03-31T18:26:04.703"},"comments":"The annotation was added by the NCBI Prokaryotic Genome Annotation Pipeline (PGAP). Information about PGAP can be found here: https://www.ncbi.nlm.nih.gov/genome/annotation_prok/\nBacteria and source DNA available from Dr. Dmitry Sorokin, Winogradsky Institute of Microbiology RAS, FRC Biotechnology, Moscow, Russia.","pairedAssembly":{"accession":"GCA_003058365.1","annotationName":"NCBI Prokaryotic Genome Annotation Pipeline (PGAP)","status":"current"},"refseqCategory":"representative genome","releaseDate":"2018-04-21","sequencingTech":"Illumina MiSeq","submitter":"Immanuel Kant Baltic Federal University"},"assemblyStats":{"contigL50":1,"contigN50":2723120,"gcCount":"1790054","gcPercent":65.5,"genomeCoverage":"88.0x","numberOfComponentSequences":1,"numberOfContigs":1,"numberOfScaffolds":1,"scaffoldL50":1,"scaffoldN50":2723120,"totalNumberOfChromosomes":1,"totalSequenceLength":"2723120","totalUngappedLength":"2723120"},"averageNucleotideIdentity":{"bestAniMatch":{"ani":82.55,"assembly":"GCA_003675855.1","assemblyCoverage":3.49,"category":"type","organismName":"Halostella salina","typeAssemblyCoverage":2.54},"category":"type","comment":"Assembly is the type_strain, no match is expected","matchStatus":"low_coverage","submittedOrganism":"Halococcoides cellulosivorans","submittedSpecies":"Halococcoides cellulosivorans","taxonomyCheckStatus":"OK"},"checkmInfo":{"checkmMarkerSet":"Halobacteriales","checkmMarkerSetRank":"order","checkmSpeciesTaxId":1679096,"checkmVersion":"v1.2.2","completeness":96.78,"completenessPercentile":100.0,"contamination":0.35},"currentAccession":"GCF_003058365.1","organism":{"infraspecificNames":{"strain":"HArcel1T"},"organismName":"Halococcoides cellulosivorans","taxId":1679096},"pairedAccession":"GCA_003058365.1","sourceDatabase":"SOURCE_DATABASE_REFSEQ","typeMaterial":{"typeDisplayText":"assembly from type material","typeLabel":"TYPE_MATERIAL"}}
{"accession":"GCF_003086415.1","annotationInfo":{"method":"Best-placed reference protein set	GeneMarkS-2+","name":"GCF_003086415.1-RS_2024_03_31","pipeline":"NCBI Prokaryotic Genome Annotation Pipeline (PGAP)","provider":"NCBI RefSeq","releaseDate":"2024-03-31","softwareVersion":"6.7","stats":{"geneCounts":{"nonCoding":32,"proteinCoding":518,"total":550}}},"assemblyInfo":{"assemblyLevel":"Contig","assemblyMethod":"SPAdes v. v. 2.2.1","assemblyName":"ASM308641v2","assemblyStatus":"current","assemblyType":"haploid","bioprojectAccession":"PRJNA386514","bioprojectLineage":[{"bioprojects":[{"accession":"PRJNA386514","title":"Single cell sequencing from a hot spring in Yellowstone National Park"}]}],"biosample":{"accession":"SAMN06968103","attributes":[{"name":"temp","value":"83ûC"},{"name":"isolate","value":"SCGC AB-777_F03"},{"name":"lat_lon","value":"44.7519 N 110.7288 W"},{"name":"isolation_source","value":"single cell amplified by MDA	Acidic hot spring"},{"name":"collection_date","value":"2011-10-11"},{"name":"sample_type","value":"Single Cell"},{"name":"geo_loc_name","value":"USA: Yellowstone National Park Hot spring NL01"},{"name":"env_broad_scale","value":"Hot spring"}],"bioprojects":[{"accession":"PRJNA386514"}],"description":{"organism":{"organismName":"Candidatus Nanobsidianus stetteri","taxId":1294122},"title":"Microbe sample from Candidatus Nanobsidianus stetteri"},"lastUpdated":"2021-02-28T04:20:49.258","models":["Microbe, viral or environmental"],"owner":{"contacts":[{}],"name":"Montana State University"},"package":"Microbe.1.0","publicationDate":"2017-05-12T00:00:00.000","sampleIds":[{"label":"Sample name","value":"SCGC AB-777_F03"}],"status":{"status":"live","when":"2017-05-26T14:15:52"},"submissionDate":"2017-05-12T16:45:06.850"},"comments":"The annotation was added by the NCBI Prokaryotic Genome Annotation Pipeline (PGAP). Information about PGAP can be found here: https://www.ncbi.nlm.nih.gov/genome/annotation_prok/","pairedAssembly":{"accession":"GCA_003086415.2","annotationName":"NCBI Prokaryotic Genome Annotation Pipeline (PGAP)","status":"current"},"refseqCategory":"representative genome","releaseDate":"2021-11-09","sequencingTech":"Illumina HiSeq","submitter":"Montana State University"},"assemblyStats":{"contigL50":4,"contigN50":40620,"gcCount":"109969","gcPercent":24.5,"genomeCoverage":"1.0x","numberOfComponentSequences":20,"numberOfContigs":20,"totalSequenceLength":"449376","totalUngappedLength":"449376"},"averageNucleotideIdentity":{"bestAniMatch":{"ani":88.64,"assembly":"GCA_920984865.1","assemblyCoverage":78.81,"category":"type","organismName":"Candidatus Nanopusillus massiliensis","typeAssemblyCoverage":59.15},"category":"category_na","comment":"na","matchStatus":"below_threshold_mismatch","submittedOrganism":"Candidatus Nanobsidianus stetteri","submittedSpecies":"Candidatus Nanobsidianus stetteri","taxonomyCheckStatus":"Inconclusive"},"checkmInfo":{"checkmMarkerSet":"Archaea","checkmMarkerSetRank":"domain","checkmSpeciesTaxId":1294122,"checkmVersion":"v1.2.2","completeness":54.67,"completenessPercentile":100.0},"currentAccession":"GCF_003086415.1","organism":{"infraspecificNames":{"isolate":"SCGC AB-777_F03"},"organismName":"Candidatus Nanobsidianus stetteri","taxId":1294122},"pairedAccession":"GCA_003086415.2","sourceDatabase":"SOURCE_DATABASE_REFSEQ","wgsInfo":{"masterWgsUrl":"https://www.ncbi.nlm.nih.gov/nuccore/QEFP00000000.2","wgsContigsUrl":"https://www.ncbi.nlm.nih.gov/Traces/wgs/QEFP02","wgsProjectAccession":"QEFP02"}}
{"accession":"GCF_003111605.1","annotationInfo":{"method":"Best-placed reference protein set	GeneMarkS-2+","name":"GCF_003111605.1-RS_2024_04_15","pipeline":"NCBI Prokaryotic Genome Annotation Pipeline (PGAP)","provider":"NCBI RefSeq","releaseDate":"2024-04-15","softwareVersion":"6.7","stats":{"geneCounts":{"nonCoding":46,"proteinCoding":1578,"pseudogene":10,"total":1634}}},"assemblyInfo":{"assemblyLevel":"Contig","assemblyMethod":"SPAdes v. 3.10.0","assemblyName":"ASM311160v1","assemblyStatus":"current","assemblyType":"haploid","bioprojectAccession":"PRJNA376688","bioprojectLineage":[{"bioprojects":[{"accession":"PRJNA376688","title":"Methanobrevibacter woesei strain:DSM 11979 Genome sequencing and assembly"}]}],"biosample":{"accession":"SAMN06461353","attributes":[{"name":"collection_date","value":"not collected"},{"name":"geo_loc_name","value":"USA"},{"name":"sample_type","value":"whole organism"},{"name":"strain","value":"DSM 11979"},{"name":"isolation_source","value":"goose feces"},{"name":"culture_collection","value":"DSM:11979"},{"name":"type-material","value":"type strain of Methanobrevibacter woesei"}],"bioprojects":[{"accession":"PRJNA376688"}],"description":{"organism":{"organismName":"Methanobrevibacter woesei","taxId":190976},"title":"Microbe sample from Methanobrevibacter woesei"},"lastUpdated":"2019-06-20T17:57:57.848","models":["Microbe, viral or environmental"],"owner":{"contacts":[{}],"name":"Georg-August-University Goettingen"},"package":"Microbe.1.0","publicationDate":"2017-03-01T00:00:00.000","sampleIds":[{"label":"Sample name","value":"Methanobrevibacter woesei"}],"status":{"status":"live","when":"2017-03-13T17:46:01"},"submissionDate":"2017-03-01T06:50:11.166"},"pairedAssembly":{"accession":"GCA_003111605.1","annotationName":"Annotation submitted by Georg-August-University Goettingen","status":"current"},"refseqCategory":"representative genome","releaseDate":"2018-05-09","sequencingTech":"Illumina","submitter":"Georg-August-University Goettingen"},"assemblyStats":{"contigL50":2,"contigN50":240239,"gcCount":"461359","gcPercent":30.0,"genomeCoverage":"100.0x","numberOfComponentSequences":12,"numberOfContigs":12,"totalSequenceLength":"1543150","totalUngappedLength":"1543150"},"averageNucleotideIdentity":{"bestAniMatch":{"ani":81.12,"assembly":"GCA_000016525.1","assemblyCoverage":22.8,"category":"type","organismName":"Methanobrevibacter smithii","typeAssemblyCoverage":18.98},"category":"type","comment":"Assembly is the type_strain, mismatch is within genus and expected","matchStatus":"below_threshold_mismatch","submittedOrganism":"Methanobrevibacter woesei","submittedSpecies":"Methanobrevibacter woesei","taxonomyCheckStatus":"OK"},"checkmInfo":{"checkmMarkerSet":"Methanobrevibacter","checkmMarkerSetRank":"genus","checkmSpeciesTaxId":190976,"checkmVersion":"v1.2.2","completeness":96.15,"completenessPercentile":57.142857,"contamination":2.11},"currentAccession":"GCF_003111605.1","organism":{"infraspecificNames":{"strain":"DSM 11979"},"organismName":"Methanobrevibacter woesei","taxId":190976},"pairedAccession":"GCA_003111605.1","sourceDatabase":"SOURCE_DATABASE_REFSEQ","typeMaterial":{"typeDisplayText":"assembly from type material","typeLabel":"TYPE_MATERIAL"},"wgsInfo":{"masterWgsUrl":"https://www.ncbi.nlm.nih.gov/nuccore/MZGU00000000.1","wgsContigsUrl":"https://www.ncbi.nlm.nih.gov/Traces/wgs/MZGU01","wgsProjectAccession":"MZGU01"}}
{"accession":"GCF_003111625.1","annotationInfo":{"method":"Best-placed reference protein set	GeneMarkS-2+","name":"GCF_003111625.1-RS_2024_04_15","pipeline":"NCBI Prokaryotic Genome Annotation Pipeline (PGAP)","provider":"NCBI RefSeq","releaseDate":"2024-04-15","softwareVersion":"6.7","stats":{"geneCounts":{"nonCoding":49,"proteinCoding":2125,"pseudogene":7,"total":2181}}},"assemblyInfo":{"assemblyLevel":"Contig","assemblyMethod":"SPAdes v. 3.10.0","assemblyName":"ASM311162v1","assemblyStatus":"current","assemblyType":"haploid","bioprojectAccession":"PRJNA376687","bioprojectLineage":[{"bioprojects":[{"accession":"PRJNA376687","title":"Methanobrevibacter thaueri DSM 11995 Genome sequencing and assembly"}]}],"biosample":{"accession":"SAMN06461352","attributes":[{"name":"collection_date","value":"not collected"},{"name":"geo_loc_name","value":"USA"},{"name":"sample_type","value":"whole organism"},{"name":"strain","value":"DSM 11995"},{"name":"isolation_source","value":"bovine feces"},{"name":"culture_collection","value":"DSM:11995"},{"name":"type-material","value":"type strain of Methanobrevibacter thaueri"}],"bioprojects":[{"accession":"PRJNA376687"}],"description":{"organism":{"organismName":"Methanobrevibacter thaueri","taxId":190975},"title":"Microbe sample from Methanobrevibacter thaueri"},"lastUpdated":"2019-06-20T17:57:57.815","models":["Microbe, viral or environmental"],"owner":{"contacts":[{}],"name":"Georg-August-University Goettingen"},"package":"Microbe.1.0","publicationDate":"2017-03-01T00:00:00.000","sampleIds":[{"label":"Sample name","value":"Methanobrevibacter thaueri"}],"status":{"status":"live","when":"2017-03-13T17:45:59"},"submissionDate":"2017-03-01T06:50:10.860"},"pairedAssembly":{"accession":"GCA_003111625.1","annotationName":"Annotation submitted by Georg-August-University Goettingen","status":"current"},"refseqCategory":"representative genome","releaseDate":"2018-05-09","sequencingTech":"Illumina","submitter":"Georg-August-University Goettingen"},"assemblyStats":{"contigL50":6,"contigN50":178217,"gcCount":"827134","gcPercent":37.0,"genomeCoverage":"144.0x","numberOfComponentSequences":43,"numberOfContigs":43,"totalSequenceLength":"2243115","totalUngappedLength":"2243115"},"averageNucleotideIdentity":{"bestAniMatch":{"ani":81.13,"assembly":"GCA_900103415.1","assemblyCoverage":12.36,"category":"suspected_type","organismName":"Methanobrevibacter millerae","typeAssemblyCoverage":10.19},"category":"suspected_type","comment":"Assembly is the type_strain, mismatch is within genus and expected","matchStatus":"below_threshold_mismatch","submittedOrganism":"Methanobrevibacter thaueri","submittedSpecies":"Methanobrevibacter thaueri","taxonomyCheckStatus":"OK"},"checkmInfo":{"checkmMarkerSet":"Methanobrevibacter","checkmMarkerSetRank":"genus","checkmSpeciesTaxId":190975,"checkmVersion":"v1.2.2","completeness":98.71,"completenessPercentile":100.0,"contamination":6.64},"currentAccession":"GCF_003111625.1","organism":{"infraspecificNames":{"strain":"DSM 11995"},"organismName":"Methanobrevibacter thaueri","taxId":190975},"pairedAccession":"GCA_003111625.1","sourceDatabase":"SOURCE_DATABASE_REFSEQ","typeMaterial":{"typeDisplayText":"assembly from type material","typeLabel":"TYPE_MATERIAL"},"wgsInfo":{"masterWgsUrl":"https://www.ncbi.nlm.nih.gov/nuccore/MZGS00000000.1","wgsContigsUrl":"https://www.ncbi.nlm.nih.gov/Traces/wgs/MZGS01","wgsProjectAccession":"MZGS01"}}
{"accession":"GCF_003173335.1","annotationInfo":{"method":"Best-placed reference protein set	GeneMarkS-2+","name":"NCBI Prokaryotic Genome Annotation Pipeline (PGAP)","pipeline":"NCBI Prokaryotic Genome Annotation Pipeline (PGAP)","provider":"NCBI RefSeq","releaseDate":"2023-05-05","softwareVersion":"6.5","stats":{"geneCounts":{"nonCoding":58,"proteinCoding":3514,"pseudogene":33,"total":3605}}},"assemblyInfo":{"assemblyLevel":"Contig","assemblyMethod":"CLC NGS Cell v. 9.5.5","assemblyName":"ASM317333v1","assemblyStatus":"current","assemblyType":"haploid","bioprojectAccession":"PRJNA472466","bioprojectLineage":[{"bioprojects":[{"accession":"PRJNA472466","title":"Methanospirillum Genome sequencing and assembly"}]}],"biosample":{"accession":"SAMN09236931","attributes":[{"name":"strain","value":"Pt1"},{"name":"collection_date","value":"2014"},{"name":"env_broad_scale","value":"ENVO:00001998"},{"name":"env_local_scale","value":"ENVO:00001998"},{"name":"env_medium","value":"ENVO:00001998"},{"name":"geo_loc_name","value":"Netherlands: Wageningen"},{"name":"isol_growth_condt","value":"NA"},{"name":"lat_lon","value":"51.59 N 5.40 E"},{"name":"num_replicons","value":"NA"},{"name":"ref_biomaterial","value":"NA"},{"name":"type-material","value":"type strain of Methanospirillum stamsii"},{"name":"isolation_source","value":"soil"}],"bioprojects":[{"accession":"PRJNA472466"}],"description":{"comment":"Keywords: GSC:MIxS	MIGS:6.0","organism":{"organismName":"Methanospirillum stamsii","taxId":1277351},"title":"MIGS Cultured Bacterial/Archaeal sample from Methanospirillum stamsii"},"lastUpdated":"2018-05-23T07:40:54.393","models":["MIGS.ba"],"owner":{"contacts":[{}],"name":"Aalborg University"},"package":"MIGS.ba.6.0","publicationDate":"2018-05-22T00:00:00.000","sampleIds":[{"label":"Sample name","value":"MD-P028-2"}],"status":{"status":"live","when":"2018-05-22T09:13:06.846"},"submissionDate":"2018-05-22T09:13:06.843"},"comments":"Bacteria and source DNA available from DSMZ (DSM-26304).\nAnnotation was added by the NCBI Prokaryotic Genome Annotation Pipeline (released 2013). Information about the Pipeline can be found here: https://www.ncbi.nlm.nih.gov/genome/annotation_prok/","pairedAssembly":{"accession":"GCA_003173335.1","annotationName":"NCBI Prokaryotic Genome Annotation Pipeline (PGAP)","status":"current"},"refseqCategory":"representative genome","releaseDate":"2018-05-28","sequencingTech":"Illumina MiSeq","submitter":"Aalborg University"},"assemblyStats":{"contigL50":11,"contigN50":113561,"gcCount":"1582399","gcPercent":42.5,"genomeCoverage":"42.0x","numberOfComponentSequences":89,"numberOfContigs":89,"totalSequenceLength":"3740742","totalUngappedLength":"3740742"},"averageNucleotideIdentity":{"bestAniMatch":{"ani":80.25,"assembly":"GCA_000013445.1","assemblyCoverage":17.39,"category":"suspected_type","organismName":"Methanospirillum hungatei","typeAssemblyCoverage":18.37},"category":"type","comment":"Assembly is the type_strain, mismatch is within genus and expected","matchStatus":"below_threshold_mismatch","submittedOrganism":"Methanospirillum stamsii","submittedSpecies":"Methanospirillum stamsii","taxonomyCheckStatus":"OK"},"checkmInfo":{"checkmMarkerSet":"Methanomicrobiales","checkmMarkerSetRank":"order","checkmSpeciesTaxId":1277351,"checkmVersion":"v1.2.2","completeness":99.42,"completenessPercentile":100.0,"contamination":0.43},"currentAccession":"GCF_003173335.1","organism":{"infraspecificNames":{"strain":"Pt1"},"organismName":"Methanospirillum stamsii","taxId":1277351},"pairedAccession":"GCA_003173335.1","sourceDatabase":"SOURCE_DATABASE_REFSEQ","typeMaterial":{"typeDisplayText":"assembly from type material","typeLabel":"TYPE_MATERIAL"},"wgsInfo":{"masterWgsUrl":"https://www.ncbi.nlm.nih.gov/nuccore/QGMZ00000000.1","wgsContigsUrl":"https://www.ncbi.nlm.nih.gov/Traces/wgs/QGMZ01","wgsProjectAccession":"QGMZ01"}}
{"accession":"GCF_003173355.1","annotationInfo":{"method":"Best-placed reference protein set	GeneMarkS-2+","name":"NCBI Prokaryotic Genome Annotation Pipeline (PGAP)","pipeline":"NCBI Prokaryotic Genome Annotation Pipeline (PGAP)","provider":"NCBI RefSeq","releaseDate":"2023-05-05","softwareVersion":"6.5","stats":{"geneCounts":{"nonCoding":54,"proteinCoding":3354,"pseudogene":11,"total":3419}}},"assemblyInfo":{"assemblyLevel":"Contig","assemblyMethod":"CLC NGS Cell v. 9.5.5","assemblyName":"ASM317335v1","assemblyStatus":"current","assemblyType":"haploid","bioprojectAccession":"PRJNA472466","bioprojectLineage":[{"bioprojects":[{"accession":"PRJNA472466","title":"Methanospirillum Genome sequencing and assembly"}]}],"biosample":{"accession":"SAMN09236929","attributes":[{"name":"strain","value":"Ki8-1"},{"name":"collection_date","value":"2010"},{"name":"env_broad_scale","value":"ENVO:00001998"},{"name":"env_local_scale","value":"ENVO:00001998"},{"name":"env_medium","value":"ENVO:00001998"},{"name":"geo_loc_name","value":"Japan: Chiba, Kisarazu"},{"name":"isol_growth_condt","value":"NA"},{"name":"lat_lon","value":"35.22 N 139.55 E"},{"name":"num_replicons","value":"NA"},{"name":"ref_biomaterial","value":"NA"},{"name":"type-material","value":"type strain of Methanospirillum lacunae"},{"name":"isolation_source","value":"soil"}],"description":{"comment":"Keywords: GSC:MIxS	MIGS:6.0","organism":{"organismName":"Methanospirillum lacunae","taxId":668570},"title":"MIGS Cultured Bacterial/Archaeal sample from Methanospirillum lacunae"},"lastUpdated":"2018-05-23T07:40:54.363","models":["MIGS.ba"],"owner":{"contacts":[{}],"name":"Aalborg University"},"package":"MIGS.ba.6.0","publicationDate":"2018-05-22T00:00:00.000","sampleIds":[{"label":"Sample name","value":"MD-P028-1"}],"status":{"status":"live","when":"2018-05-22T09:02:11.824"},"submissionDate":"2018-05-22T09:02:11.823"},"comments":"Bacteria and source DNA available from DSMZ (DSM-22751).\nAnnotation was added by the NCBI Prokaryotic Genome Annotation Pipeline (released 2013). Information about the Pipeline can be found here: https://www.ncbi.nlm.nih.gov/genome/annotation_prok/","pairedAssembly":{"accession":"GCA_003173355.1","annotationName":"NCBI Prokaryotic Genome Annotation Pipeline (PGAP)","status":"current"},"refseqCategory":"representative genome","releaseDate":"2018-05-28","sequencingTech":"Illumina MiSeq","submitter":"Aalborg University"},"assemblyStats":{"contigL50":3,"contigN50":451884,"gcCount":"1614564","gcPercent":43.0,"genomeCoverage":"150.0x","numberOfComponentSequences":25,"numberOfContigs":25,"totalSequenceLength":"3743701","totalUngappedLength":"3743701"},"averageNucleotideIdentity":{"bestAniMatch":{"ani":87.61,"assembly":"GCA_000017625.1","assemblyCoverage":0.16,"category":"type","organismName":"Methanoregula boonei","typeAssemblyCoverage":0.24},"category":"type","comment":"Assembly is the type_strain, no match is expected","matchStatus":"low_coverage","submittedOrganism":"Methanospirillum lacunae","submittedSpecies":"Methanospirillum lacunae","taxonomyCheckStatus":"OK"},"checkmInfo":{"checkmMarkerSet":"Methanomicrobiales","checkmMarkerSetRank":"order","checkmSpeciesTaxId":668570,"checkmVersion":"v1.2.2","completeness":99.86,"completenessPercentile":100.0,"contamination":1.41},"currentAccession":"GCF_003173355.1","organism":{"infraspecificNames":{"strain":"Ki8-1"},"organismName":"Methanospirillum lacunae","taxId":668570},"pairedAccession":"GCA_003173355.1","sourceDatabase":"SOURCE_DATABASE_REFSEQ","typeMaterial":{"typeDisplayText":"assembly from type material","typeLabel":"TYPE_MATERIAL"},"wgsInfo":{"masterWgsUrl":"https://www.ncbi.nlm.nih.gov/nuccore/QGMY00000000.1","wgsContigsUrl":"https://www.ncbi.nlm.nih.gov/Traces/wgs/QGMY01","wgsProjectAccession":"QGMY01"}}
{"accession":"GCF_003175215.1","annotationInfo":{"method":"Best-placed reference protein set	GeneMarkS-2+","name":"NCBI Prokaryotic Genome Annotation Pipeline (PGAP)","pipeline":"NCBI Prokaryotic Genome Annotation Pipeline (PGAP)","provider":"NCBI RefSeq","releaseDate":"2023-08-20","softwareVersion":"6.6","stats":{"geneCounts":{"nonCoding":48,"proteinCoding":2087,"pseudogene":6,"total":2141}}},"assemblyInfo":{"assemblyLevel":"Contig","assemblyMethod":"newbler v. 2.8","assemblyName":"ASM317521v1","assemblyStatus":"current","assemblyType":"haploid","bioprojectAccession":"PRJDB6801","bioprojectLineage":[{"bioprojects":[{"accession":"PRJDB6801","title":"Nitrosopumilus sp. NM25"}]}],"biosample":{"accession":"SAMD00113975","attributes":[{"name":"sample_name","value":"Nitrosopumilus sp. NM25"},{"name":"biomaterial_provider","value":"NITE"},{"name":"biotic_relationship","value":"free living"},{"name":"collection_date","value":"2007-05-17"},{"name":"env_broad_scale","value":"marine biome"},{"name":"env_local_scale","value":"bay"},{"name":"env_medium","value":"eelgrass sediment"},{"name":"estimated_size","value":"1.8 M bp"},{"name":"geo_loc_name","value":"Japan:Shizuoka, Shimoda"},{"name":"isol_growth_condt","value":"not applicable"},{"name":"lat_lon","value":"not collected"},{"name":"locus_tag_prefix","value":"NZNM25"},{"name":"num_replicons","value":"1"},{"name":"project_name","value":"Comparison of Nitrosopumilus"},{"name":"ref_biomaterial","value":"not applicable"},{"name":"rel_to_oxygen","value":"aerobe"},{"name":"strain","value":"NBM25"},{"name":"trophic_level","value":"chemolithoautotroph"}],"bioprojects":[{"accession":"PRJDB6801"}],"description":{"comment":"Keywords: GSC:MIxS	MIGS:6.0","organism":{"organismName":"Nitrosopumilus zosterae","taxId":718286},"title":"Nitrosopumilus sp. NM25"},"lastUpdated":"2022-04-05T04:54:41.000","models":["MIGS.ba"],"owner":{"name":"National Institute of Technology and Evaluation (NITE)"},"package":"MIGS.ba.6.0","publicationDate":"2018-05-22T00:00:00.000","status":{"status":"live","when":"2018-05-23T01:01:02.885"},"submissionDate":"2018-05-23T01:01:02.883"},"comments":"Annotated at DFAST https://dfast.nig.ac.jp/","pairedAssembly":{"accession":"GCA_003175215.1","annotationName":"Annotation submitted by National Institute of Technology and Evaluation (NITE)","status":"current"},"refseqCategory":"representative genome","releaseDate":"2018-05-25","sequencingTech":"Illumina HiSeq 1000","submitter":"National Institute of Technology and Evaluation (NITE)"},"assemblyStats":{"contigL50":3,"contigN50":287590,"gcCount":"594817","gcPercent":34.0,"genomeCoverage":"112.0x","numberOfComponentSequences":14,"numberOfContigs":14,"totalSequenceLength":"1757809","totalUngappedLength":"1757809"},"averageNucleotideIdentity":{"bestAniMatch":{"ani":99.99,"assembly":"GCA_025998175.1","assemblyCoverage":100.0,"category":"type","organismName":"Nitrosopumilus zosterae","typeAssemblyCoverage":99.03},"category":"type","comment":"na","matchStatus":"species_match","submittedAniMatch":{"ani":99.99,"assembly":"GCA_025998175.1","assemblyCoverage":100.0,"category":"type","organismName":"Nitrosopumilus zosterae","typeAssemblyCoverage":99.03},"submittedOrganism":"Nitrosopumilus zosterae","submittedSpecies":"Nitrosopumilus zosterae","taxonomyCheckStatus":"OK"},"checkmInfo":{"checkmMarkerSet":"Nitrosopumilaceae","checkmMarkerSetRank":"family","checkmSpeciesTaxId":718286,"checkmVersion":"v1.2.2","completeness":90.27,"completenessPercentile":50.0,"contamination":7.48},"currentAccession":"GCF_003175215.1","organism":{"infraspecificNames":{"strain":"NBM25"},"organismName":"Nitrosopumilus zosterae","taxId":718286},"pairedAccession":"GCA_003175215.1","sourceDatabase":"SOURCE_DATABASE_REFSEQ","typeMaterial":{"typeDisplayText":"assembly from type material","typeLabel":"TYPE_MATERIAL"},"wgsInfo":{"masterWgsUrl":"https://www.ncbi.nlm.nih.gov/nuccore/BGKI00000000.1","wgsContigsUrl":"https://www.ncbi.nlm.nih.gov/Traces/wgs/BGKI01","wgsProjectAccession":"BGKI01"}}
{"accession":"GCF_003201675.2","annotationInfo":{"method":"Best-placed reference protein set	GeneMarkS-2+","name":"GCF_003201675.2-RS_2024_03_29","pipeline":"NCBI Prokaryotic Genome Annotation Pipeline (PGAP)","provider":"NCBI RefSeq","releaseDate":"2024-03-29","softwareVersion":"6.7","stats":{"geneCounts":{"nonCoding":51,"proteinCoding":2449,"pseudogene":139,"total":2639}}},"assemblyInfo":{"assemblyLevel":"Complete Genome","assemblyMethod":"CLC NGS Mapper v. 10.0.1","assemblyName":"ASM320167v2","assemblyStatus":"current","assemblyType":"haploid","bioprojectAccession":"PRJNA463410","bioprojectLineage":[{"bioprojects":[{"accession":"PRJNA463410","title":"Sequencing and Assembly of Multiple Reported Metal-Biooxidizing Members of the Extremely Thermoacidophilic Archaeal Family Sulfolobaceae"}]}],"biosample":{"accession":"SAMN09071531","attributes":[{"name":"strain","value":"HO1-1"},{"name":"collection_date","value":"1985-09"},{"name":"env_broad_scale","value":"Acid Hot Spring"},{"name":"env_local_scale","value":"Spring"},{"name":"env_medium","value":"Water"},{"name":"geo_loc_name","value":"Japan: Hakone National Park, Ohwakudani Area, Kanagawa"},{"name":"isol_growth_condt","value":"https://www.dsmz.de/catalogues/details/culture/DSM-7519.html"},{"name":"lat_lon","value":"Missing"},{"name":"num_replicons","value":"1"},{"name":"ref_biomaterial","value":"Takayanagi, S. et al. (1996) Metallosphaera hakonensis sp. nov., a Novel Species of Acidothermophilic Archaeon. Inte J Syst Bacteriol 46: 377-382."},{"name":"biotic_relationship","value":"free living"},{"name":"estimated_size","value":"2.5 Mb"},{"name":"isolation_source","value":"hot spring"},{"name":"rel_to_oxygen","value":"aerobe"},{"name":"trophic_level","value":"mixotroph"},{"name":"type-material","value":"type strain of Metallosphaera hakonensis"},{"name":"culture_collection","value":"DSM:7519"}],"description":{"comment":"Keywords: GSC:MIxS	MIGS:6.0","organism":{"organismName":"Metallosphaera hakonensis JCM 8857 = DSM 7519","taxId":1293036},"title":"MIGS Cultured Bacterial/Archaeal sample from Metallosphaera hakonensis JCM 8857 = DSM 7519"},"lastUpdated":"2021-02-28T05:49:19.339","models":["MIGS.ba"],"owner":{"contacts":[{}],"name":"North Carolina State University"},"package":"MIGS.ba.6.0","publicationDate":"2018-06-08T00:00:00.000","sampleIds":[{"label":"Sample name","value":"M_hakonensis_DSM7519T"}],"status":{"status":"live","when":"2018-06-08T18:37:34.787"},"submissionDate":"2018-05-04T12:06:03.823"},"comments":"Bacteria available from Leibniz Institute DSMZ-German Collection of Microorganisms and Cell Cultures: Inhoffenstrae 7B38124 Braunschweig Germany\nThe annotation was added by the NCBI Prokaryotic Genome Annotation Pipeline (PGAP). Information about PGAP can be found here: https://www.ncbi.nlm.nih.gov/genome/annotation_prok/","pairedAssembly":{"accession":"GCA_003201675.2","annotationName":"NCBI Prokaryotic Genome Annotation Pipeline (PGAP)","status":"current"},"refseqCategory":"representative genome","releaseDate":"2020-03-10","sequencingTech":"Illumina NextSeq","submitter":"North Carolina State University"},"assemblyStats":{"contigL50":1,"contigN50":2544115,"gcCount":"1112621","gcPercent":43.5,"genomeCoverage":"647.0x","numberOfComponentSequences":1,"numberOfContigs":1,"numberOfScaffolds":1,"scaffoldL50":1,"scaffoldN50":2544115,"totalNumberOfChromosomes":1,"totalSequenceLength":"2544115","totalUngappedLength":"2544115"},"averageNucleotideIdentity":{"bestAniMatch":{"ani":99.89,"assembly":"GCA_001315825.1","assemblyCoverage":93.8,"category":"type","organismName":"Metallosphaera hakonensis","typeAssemblyCoverage":99.94},"category":"type","comment":"na","matchStatus":"species_match","submittedAniMatch":{"ani":99.89,"assembly":"GCA_001315825.1","assemblyCoverage":93.8,"category":"type","organismName":"Metallosphaera hakonensis JCM 8857 = DSM 7519","typeAssemblyCoverage":99.94},"submittedOrganism":"Metallosphaera hakonensis JCM 8857 = DSM 7519","submittedSpecies":"Metallosphaera hakonensis","taxonomyCheckStatus":"OK"},"checkmInfo":{"checkmMarkerSet":"Metallosphaera","checkmMarkerSetRank":"genus","checkmSpeciesTaxId":79601,"checkmVersion":"v1.2.2","completeness":96.55,"completenessPercentile":100.0,"contamination":1.15},"currentAccession":"GCF_003201675.2","organism":{"infraspecificNames":{"strain":"HO1-1"},"organismName":"Metallosphaera hakonensis JCM 8857 = DSM 7519","taxId":1293036},"pairedAccession":"GCA_003201675.2","sourceDatabase":"SOURCE_DATABASE_REFSEQ","typeMaterial":{"typeDisplayText":"assembly from type material","typeLabel":"TYPE_MATERIAL"}}
{"accession":"GCF_003201765.2","annotationInfo":{"method":"Best-placed reference protein set	GeneMarkS-2+","name":"GCF_003201765.2-RS_2024_03_29","pipeline":"NCBI Prokaryotic Genome Annotation Pipeline (PGAP)","provider":"NCBI RefSeq","releaseDate":"2024-03-29","softwareVersion":"6.7","stats":{"geneCounts":{"nonCoding":51,"proteinCoding":2288,"pseudogene":13,"total":2352}}},"assemblyInfo":{"assemblyLevel":"Complete Genome","assemblyMethod":"CLC NGS Mapper v. 10.0.1","assemblyName":"ASM320176v2","assemblyStatus":"current","assemblyType":"haploid","bioprojectAccession":"PRJNA463410","bioprojectLineage":[{"bioprojects":[{"accession":"PRJNA463410","title":"Sequencing and Assembly of Multiple Reported Metal-Biooxidizing Members of the Extremely Thermoacidophilic Archaeal Family Sulfolobaceae"}]}],"biosample":{"accession":"SAMN09071530","attributes":[{"name":"strain","value":"JP7"},{"name":"collection_date","value":"2002-05"},{"name":"env_broad_scale","value":"Acid Sulfur Hot Spring"},{"name":"env_local_scale","value":"Littoral Zone"},{"name":"env_medium","value":"Water"},{"name":"geo_loc_name","value":"Papua New Guinea: Lihr Island"},{"name":"isol_growth_condt","value":"https://www.dsmz.de/catalogues/details/culture/DSM-18786.html"},{"name":"lat_lon","value":"Missing"},{"name":"num_replicons","value":"1"},{"name":"ref_biomaterial","value":"Plumb et al. (2007) Acidianus sulfidivorans sp. nov., an extremely acidophilic, thermophilic archaeon isolated from a solfatara on Lihir Island, Papua New Guinea, and emendation of the genus description. Int J Syst Evol Microbiol 57: 1418-1423."},{"name":"biotic_relationship","value":"free living"},{"name":"estimated_size","value":"2.5 Mb"},{"name":"isolation_source","value":"Edge of acidic hot spring"},{"name":"rel_to_oxygen","value":"facultative"},{"name":"trophic_level","value":"chemolithoautotroph"},{"name":"type-material","value":"type strain of Acidianus sulfidivorans"},{"name":"culture_collection","value":"DSM:18786"}],"description":{"comment":"Keywords: GSC:MIxS	MIGS:6.0","organism":{"organismName":"Acidianus sulfidivorans JP7","taxId":619593},"title":"MIGS Cultured Bacterial/Archaeal sample from Acidianus sulfidivorans JP7"},"lastUpdated":"2021-02-28T05:49:19.311","models":["MIGS.ba"],"owner":{"contacts":[{}],"name":"North Carolina State University"},"package":"MIGS.ba.6.0","publicationDate":"2018-06-08T00:00:00.000","sampleIds":[{"label":"Sample name","value":"A_sulfidivorans_DSM18786T"}],"status":{"status":"live","when":"2018-06-08T18:37:34.770"},"submissionDate":"2018-05-04T12:06:03.783"},"comments":"Bacteria available from Leibniz Institute DSMZ-German Collection of Microorganisms and Cell Cultures: Inhoffenstrae 7B38124 Braunschweig Germany\nThe annotation was added by the NCBI Prokaryotic Genome Annotation Pipeline (PGAP). Information about PGAP can be found here: https://www.ncbi.nlm.nih.gov/genome/annotation_prok/","pairedAssembly":{"accession":"GCA_003201765.2","annotationName":"NCBI Prokaryotic Genome Annotation Pipeline (PGAP)","status":"current"},"refseqCategory":"representative genome","releaseDate":"2020-03-10","sequencingTech":"Illumina NextSeq","submitter":"North Carolina State University"},"assemblyStats":{"contigL50":1,"contigN50":2265309,"gcCount":"703698","gcPercent":31.0,"genomeCoverage":"606.0x","numberOfComponentSequences":1,"numberOfContigs":1,"numberOfScaffolds":1,"scaffoldL50":1,"scaffoldN50":2265309,"totalNumberOfChromosomes":1,"totalSequenceLength":"2265309","totalUngappedLength":"2265309"},"averageNucleotideIdentity":{"bestAniMatch":{"ani":81.19,"assembly":"GCA_003201835.2","assemblyCoverage":0.9,"category":"type","organismName":"Acidianus brierleyi","typeAssemblyCoverage":0.69},"category":"type","comment":"Assembly is the type_strain, no match is expected","matchStatus":"low_coverage","submittedOrganism":"Acidianus sulfidivorans JP7","submittedSpecies":"Acidianus sulfidivorans","taxonomyCheckStatus":"OK"},"checkmInfo":{"checkmMarkerSet":"Sulfolobaceae","checkmMarkerSetRank":"family","checkmSpeciesTaxId":312539,"checkmVersion":"v1.2.2","completeness":99.64,"completenessPercentile":100.0,"contamination":2.4},"currentAccession":"GCF_003201765.2","organism":{"infraspecificNames":{"strain":"JP7"},"organismName":"Acidianus sulfidivorans JP7","taxId":619593},"pairedAccession":"GCA_003201765.2","sourceDatabase":"SOURCE_DATABASE_REFSEQ","typeMaterial":{"typeDisplayText":"assembly from type material","typeLabel":"TYPE_MATERIAL"}}
{"accession":"GCF_003201835.2","annotationInfo":{"method":"Best-placed reference protein set	GeneMarkS-2+","name":"NCBI Prokaryotic Genome Annotation Pipeline (PGAP)","pipeline":"NCBI Prokaryotic Genome Annotation Pipeline (PGAP)","provider":"NCBI RefSeq","releaseDate":"2023-06-11","softwareVersion":"6.5","stats":{"geneCounts":{"nonCoding":51,"proteinCoding":3031,"pseudogene":119,"total":3201}}},"assemblyInfo":{"assemblyLevel":"Complete Genome","assemblyMethod":"CLC NGS Mapper v. 10.0.1","assemblyName":"ASM320183v2","assemblyStatus":"current","assemblyType":"haploid","bioprojectAccession":"PRJNA463410","bioprojectLineage":[{"bioprojects":[{"accession":"PRJNA463410","title":"Sequencing and Assembly of Multiple Reported Metal-Biooxidizing Members of the Extremely Thermoacidophilic Archaeal Family Sulfolobaceae"}]}],"biosample":{"accession":"SAMN09071529","attributes":[{"name":"strain","value":"DSM 1651"},{"name":"collection_date","value":"1966"},{"name":"env_broad_scale","value":"Acid Hot Spring"},{"name":"env_local_scale","value":"Headwater"},{"name":"env_medium","value":"Water"},{"name":"geo_loc_name","value":"USA: Yellowstone National Park, Wyoming"},{"name":"isol_growth_condt","value":"https://www.dsmz.de/catalogues/details/culture/DSM-1651.html"},{"name":"lat_lon","value":"Missing"},{"name":"num_replicons","value":"1"},{"name":"ref_biomaterial","value":"Brierleyi and Brierleyi. (1972) A chemoautotrophic and thermophilic microorganism isolated from an acidic hot spring. Can J Microbiol. 19:183-188"},{"name":"biotic_relationship","value":"free living"},{"name":"estimated_size","value":"2.5 Mb"},{"name":"isolation_source","value":"Drainage System from an acidic hot spring"},{"name":"rel_to_oxygen","value":"facultative"},{"name":"trophic_level","value":"chemolithoautotroph"},{"name":"type-material","value":"type strain of Sulfolobus brierleyi"},{"name":"culture_collection","value":"DSM:1651"}],"description":{"comment":"Keywords: GSC:MIxS	MIGS:6.0","organism":{"organismName":"Acidianus brierleyi","taxId":41673},"title":"MIGS Cultured Bacterial/Archaeal sample from Acidianus brierleyi"},"lastUpdated":"2023-06-11T02:53:08.324","models":["MIGS.ba"],"owner":{"contacts":[{}],"name":"North Carolina State University"},"package":"MIGS.ba.6.0","publicationDate":"2018-06-08T00:00:00.000","sampleIds":[{"label":"Sample name","value":"A_brierleyi_DSM1651T"}],"status":{"status":"live","when":"2018-06-08T18:37:34.753"},"submissionDate":"2018-05-04T12:06:03.760"},"comments":"The annotation was added by the NCBI Prokaryotic Genome Annotation Pipeline (PGAP). Information about PGAP can be found here: https://www.ncbi.nlm.nih.gov/genome/annotation_prok/\nBacteria available from Leibniz Institute DSMZ-German Collection of Microorganisms and Cell Cultures: Inhoffenstrae 7B38124 Braunschweig Germany","pairedAssembly":{"accession":"GCA_003201835.2","annotationName":"NCBI Prokaryotic Genome Annotation Pipeline (PGAP)","status":"current"},"refseqCategory":"representative genome","releaseDate":"2020-03-10","sequencingTech":"Illumina NextSeq","submitter":"North Carolina State University"},"assemblyStats":{"contigL50":1,"contigN50":2947244,"gcCount":"940248","gcPercent":32.0,"genomeCoverage":"309.0x","numberOfComponentSequences":1,"numberOfContigs":1,"numberOfScaffolds":1,"scaffoldL50":1,"scaffoldN50":2947244,"totalNumberOfChromosomes":1,"totalSequenceLength":"2947244","totalUngappedLength":"2947244"},"averageNucleotideIdentity":{"bestAniMatch":{"ani":93.37,"assembly":"GCA_000022485.1","assemblyCoverage":3.01,"category":"reftype","organismName":"Sulfolobus islandicus","typeAssemblyCoverage":3.11},"category":"type","comment":"Assembly is the type_strain, no match is expected","matchStatus":"low_coverage","submittedOrganism":"Acidianus brierleyi","submittedSpecies":"Acidianus brierleyi","taxonomyCheckStatus":"OK"},"checkmInfo":{"checkmMarkerSet":"Sulfolobaceae","checkmMarkerSetRank":"family","checkmSpeciesTaxId":41673,"checkmVersion":"v1.2.2","completeness":98.9,"completenessPercentile":100.0,"contamination":3.83},"currentAccession":"GCF_003201835.2","organism":{"infraspecificNames":{"strain":"DSM 1651"},"organismName":"Acidianus brierleyi","taxId":41673},"pairedAccession":"GCA_003201835.2","sourceDatabase":"SOURCE_DATABASE_REFSEQ","typeMaterial":{"typeDisplayText":"assembly from type material","typeLabel":"TYPE_MATERIAL"}}
{"accession":"GCF_003336245.1","annotationInfo":{"method":"Best-placed reference protein set	GeneMarkS-2+","name":"NCBI Prokaryotic Genome Annotation Pipeline (PGAP)","pipeline":"NCBI Prokaryotic Genome Annotation Pipeline (PGAP)","provider":"NCBI RefSeq","releaseDate":"2023-05-05","softwareVersion":"6.5","stats":{"geneCounts":{"nonCoding":69,"proteinCoding":3536,"pseudogene":89,"total":3694}}},"assemblyInfo":{"assemblyLevel":"Contig","assemblyMethod":"PacBio SMRT Analysis v. 2.3.0","assemblyName":"ASM333624v1","assemblyStatus":"current","assemblyType":"haploid","bioprojectAccession":"PRJNA481615","bioprojectLineage":[{"bioprojects":[{"accession":"PRJNA481615","title":"Haloplanus salinus strain:JCM 18368 Genome sequencing and assembly"}]}],"biosample":{"accession":"SAMN09684816","attributes":[{"name":"strain","value":"JCM 18368"},{"name":"collection_date","value":"missing"},{"name":"env_broad_scale","value":"missing"},{"name":"env_local_scale","value":"missing"},{"name":"env_medium","value":"missing"},{"name":"geo_loc_name","value":"China: Hainan Province, near Sanya city"},{"name":"isol_growth_condt","value":"NOM"},{"name":"lat_lon","value":"18.531111 N 108.727500 E"},{"name":"num_replicons","value":"missing"},{"name":"ref_biomaterial","value":"missing"},{"name":"isolation_source","value":"crystallizer pond of Yinggehai marine solar saltern"},{"name":"type-material","value":"type strain of Haloplanus salinus"}],"description":{"comment":"Keywords: GSC:MIxS	MIGS:6.0","organism":{"organismName":"Haloplanus salinus","taxId":1126245},"title":"MIGS Cultured Bacterial/Archaeal sample from Haloplanus salinus"},"lastUpdated":"2018-07-18T09:34:28.266","models":["MIGS.ba"],"owner":{"contacts":[{}],"name":"World Institute of Kimchi"},"package":"MIGS.ba.6.0","publicationDate":"2018-07-18T00:00:00.000","sampleIds":[{"label":"Sample name","value":"Haloplanus salinus JCM 18368"}],"status":{"status":"live","when":"2018-07-18T00:40:06.299"},"submissionDate":"2018-07-18T00:40:06.296"},"comments":"Annotation was added by the NCBI Prokaryotic Genome Annotation Pipeline (released 2013). Information about the Pipeline can be found here: https://www.ncbi.nlm.nih.gov/genome/annotation_prok/","pairedAssembly":{"accession":"GCA_003336245.1","annotationName":"NCBI Prokaryotic Genome Annotation Pipeline (PGAP)","status":"current"},"refseqCategory":"representative genome","releaseDate":"2018-07-23","sequencingTech":"PacBio","submitter":"World Institute of Kimchi"},"assemblyStats":{"contigL50":1,"contigN50":2969394,"gcCount":"2350362","gcPercent":66.0,"genomeCoverage":"268.9x","numberOfComponentSequences":4,"numberOfContigs":4,"totalSequenceLength":"3549098","totalUngappedLength":"3549098"},"averageNucleotideIdentity":{"bestAniMatch":{"ani":90.29,"assembly":"GCA_003342675.1","assemblyCoverage":68.41,"category":"type","organismName":"Haloplanus rubicundus","typeAssemblyCoverage":64.34},"category":"type","comment":"Assembly is the type_strain, mismatch is within genus and expected","matchStatus":"below_threshold_mismatch","submittedOrganism":"Haloplanus salinus","submittedSpecies":"Haloplanus salinus","taxonomyCheckStatus":"OK"},"checkmInfo":{"checkmMarkerSet":"Halobacteriales","checkmMarkerSetRank":"order","checkmSpeciesTaxId":1126245,"checkmVersion":"v1.2.2","completeness":99.38,"completenessPercentile":100.0,"contamination":0.87},"currentAccession":"GCF_003336245.1","organism":{"infraspecificNames":{"strain":"JCM 18368"},"organismName":"Haloplanus salinus","taxId":1126245},"pairedAccession":"GCA_003336245.1","sourceDatabase":"SOURCE_DATABASE_REFSEQ","typeMaterial":{"typeDisplayText":"assembly from type material","typeLabel":"TYPE_MATERIAL"},"wgsInfo":{"masterWgsUrl":"https://www.ncbi.nlm.nih.gov/nuccore/QPHM00000000.1","wgsContigsUrl":"https://www.ncbi.nlm.nih.gov/Traces/wgs/QPHM01","wgsProjectAccession":"QPHM01"}}
{"accession":"GCF_003342695.1","annotationInfo":{"method":"Best-placed reference protein set	GeneMarkS-2+","name":"NCBI Prokaryotic Genome Annotation Pipeline (PGAP)","pipeline":"NCBI Prokaryotic Genome Annotation Pipeline (PGAP)","provider":"NCBI RefSeq","releaseDate":"2023-05-05","softwareVersion":"6.5","stats":{"geneCounts":{"nonCoding":66,"proteinCoding":3563,"pseudogene":66,"total":3695}}},"assemblyInfo":{"assemblyLevel":"Complete Genome","assemblyMethod":"PacBio SMRT Analysis v. 2.3.0","assemblyName":"ASM334269v1","assemblyStatus":"current","assemblyType":"haploid","bioprojectAccession":"PRJNA481607","bioprojectLineage":[{"bioprojects":[{"accession":"PRJNA481607","title":"Haloplanus rubicundus strain:CBA1113 Genome sequencing"}]}],"biosample":{"accession":"SAMN09684805","attributes":[{"name":"strain","value":"CBA1113"},{"name":"collection_date","value":"missing"},{"name":"env_broad_scale","value":"ENVO:00000569"},{"name":"env_local_scale","value":"ENVO:00000055"},{"name":"env_medium","value":"ENVO:00002002"},{"name":"geo_loc_name","value":"South Korea"},{"name":"isol_growth_condt","value":"DBCM2"},{"name":"lat_lon","value":"missing"},{"name":"num_replicons","value":"missing"},{"name":"ref_biomaterial","value":"missing"},{"name":"isolation_source","value":"solar salt"}],"description":{"comment":"Keywords: GSC:MIxS	MIGS:6.0","organism":{"organismName":"Haloplanus rubicundus","taxId":1547898},"title":"MIGS Cultured Bacterial/Archaeal sample from Haloplanus rubicundus"},"lastUpdated":"2020-08-24T21:03:42.406","models":["MIGS.ba"],"owner":{"contacts":[{}],"name":"World Institute of Kimchi"},"package":"MIGS.ba.6.0","publicationDate":"2018-07-17T00:00:00.000","sampleIds":[{"label":"Sample name","value":"Haloplanus sp. CBA1113"}],"status":{"status":"live","when":"2018-07-18T12:08:30.594"},"submissionDate":"2018-07-17T23:57:03.540"},"comments":"The annotation was added by the NCBI Prokaryotic Genome Annotation Pipeline (PGAP). Information about PGAP can be found here: https://www.ncbi.nlm.nih.gov/genome/annotation_prok/","pairedAssembly":{"accession":"GCA_003342695.1","annotationName":"NCBI Prokaryotic Genome Annotation Pipeline (PGAP)","status":"current"},"refseqCategory":"representative genome","releaseDate":"2018-07-26","sequencingTech":"PacBio","submitter":"World Institute of Kimchi"},"assemblyStats":{"contigL50":1,"contigN50":3325235,"gcCount":"2347582","gcPercent":66.5,"genomeCoverage":"265.8x","numberOfComponentSequences":3,"numberOfContigs":3,"numberOfScaffolds":3,"scaffoldL50":1,"scaffoldN50":3325235,"totalNumberOfChromosomes":3,"totalSequenceLength":"3529327","totalUngappedLength":"3529327"},"averageNucleotideIdentity":{"bestAniMatch":{"ani":98.92,"assembly":"GCA_003342675.1","assemblyCoverage":86.55,"category":"type","organismName":"Haloplanus rubicundus","typeAssemblyCoverage":80.95},"category":"category_na","comment":"na","matchStatus":"species_match","submittedAniMatch":{"ani":98.92,"assembly":"GCA_003342675.1","assemblyCoverage":86.55,"category":"type","organismName":"Haloplanus rubicundus","typeAssemblyCoverage":80.95},"submittedOrganism":"Haloplanus rubicundus","submittedSpecies":"Haloplanus rubicundus","taxonomyCheckStatus":"OK"},"checkmInfo":{"checkmMarkerSet":"Halobacteriales","checkmMarkerSetRank":"order","checkmSpeciesTaxId":1547898,"checkmVersion":"v1.2.2","completeness":99.38,"completenessPercentile":100.0,"contamination":0.49},"currentAccession":"GCF_003342695.1","organism":{"infraspecificNames":{"strain":"CBA1113"},"organismName":"Haloplanus rubicundus","taxId":1547898},"pairedAccession":"GCA_003342695.1","sourceDatabase":"SOURCE_DATABASE_REFSEQ"}
{"accession":"GCF_003369835.1","annotationInfo":{"method":"Best-placed reference protein set	GeneMarkS-2+","name":"NCBI Prokaryotic Genome Annotation Pipeline (PGAP)","pipeline":"NCBI Prokaryotic Genome Annotation Pipeline (PGAP)","provider":"NCBI RefSeq","releaseDate":"2023-07-30","softwareVersion":"6.5","stats":{"geneCounts":{"nonCoding":57,"proteinCoding":4311,"pseudogene":25,"total":4393}}},"assemblyInfo":{"assemblyLevel":"Contig","assemblyMethod":"SOAPdenovo v. June-2018","assemblyName":"ASM336983v1","assemblyStatus":"current","assemblyType":"haploid","bioprojectAccession":"PRJNA482273","bioprojectLineage":[{"bioprojects":[{"accession":"PRJNA482273","title":"Halorussus rarus strain:TBN4 Genome sequencing and assembly"}]}],"biosample":{"accession":"SAMN09702118","attributes":[{"name":"strain","value":"TBN4"},{"name":"isolation_source","value":"marine solar saltern"},{"name":"collection_date","value":"2008"},{"name":"geo_loc_name","value":"China"},{"name":"sample_type","value":"cell culture"},{"name":"type-material","value":"type strain of Halorussus rarus"}],"description":{"organism":{"organismName":"Halorussus rarus","taxId":660515},"title":"Microbe sample from Halorussus rarus"},"lastUpdated":"2018-07-22T23:36:03.644","models":["Microbe, viral or environmental"],"owner":{"contacts":[{}],"name":"Jiangsu University"},"package":"Microbe.1.0","publicationDate":"2018-07-22T00:00:00.000","sampleIds":[{"label":"Sample name","value":"TBN4"}],"status":{"status":"live","when":"2018-07-22T23:36:03.644"},"submissionDate":"2018-07-22T23:36:03.644"},"comments":"Bacteria and source DNA available from HengLin Cui, School of Food and Biological EngineeringJiangsu Universit.","pairedAssembly":{"accession":"GCA_003369835.1","status":"current"},"refseqCategory":"representative genome","releaseDate":"2018-08-10","sequencingTech":"Illumina HiSeq","submitter":"Jiangsu University"},"assemblyStats":{"contigL50":2,"contigN50":1580738,"gcCount":"2975944","gcPercent":68.0,"genomeCoverage":"100.0x","numberOfComponentSequences":7,"numberOfContigs":7,"totalSequenceLength":"4372177","totalUngappedLength":"4372177"},"averageNucleotideIdentity":{"bestAniMatch":{"ani":85.72,"assembly":"GCA_024218795.1","assemblyCoverage":43.3,"category":"type","organismName":"Halorussus aquaticus","typeAssemblyCoverage":39.95},"category":"type","comment":"Assembly is the type_strain, mismatch is within genus and expected","matchStatus":"below_threshold_mismatch","submittedOrganism":"Halorussus rarus","submittedSpecies":"Halorussus rarus","taxonomyCheckStatus":"OK"},"checkmInfo":{"checkmMarkerSet":"Halobacteriales","checkmMarkerSetRank":"order","checkmSpeciesTaxId":660515,"checkmVersion":"v1.2.2","completeness":98.48,"completenessPercentile":100.0,"contamination":2.49},"currentAccession":"GCF_003369835.1","organism":{"infraspecificNames":{"strain":"TBN4"},"organismName":"Halorussus rarus","taxId":660515},"pairedAccession":"GCA_003369835.1","sourceDatabase":"SOURCE_DATABASE_REFSEQ","typeMaterial":{"typeDisplayText":"assembly from type material","typeLabel":"TYPE_MATERIAL"},"wgsInfo":{"masterWgsUrl":"https://www.ncbi.nlm.nih.gov/nuccore/QPMJ00000000.1","wgsContigsUrl":"https://www.ncbi.nlm.nih.gov/Traces/wgs/QPMJ01","wgsProjectAccession":"QPMJ01"}}
{"accession":"GCF_003382685.1","annotationInfo":{"method":"Best-placed reference protein set	GeneMarkS-2+","name":"NCBI Prokaryotic Genome Annotation Pipeline (PGAP)","pipeline":"NCBI Prokaryotic Genome Annotation Pipeline (PGAP)","provider":"NCBI RefSeq","releaseDate":"2023-07-30","softwareVersion":"6.5","stats":{"geneCounts":{"nonCoding":51,"proteinCoding":3683,"pseudogene":55,"total":3789}}},"assemblyInfo":{"assemblyLevel":"Scaffold","assemblyMethod":"SOAPdenovo v. MAY-2018","assemblyName":"ASM338268v1","assemblyStatus":"current","assemblyType":"haploid","bioprojectAccession":"PRJNA477233","bioprojectLineage":[{"bioprojects":[{"accession":"PRJNA477233","title":"Halorussus litoreus strain:HD8-51 Genome sequencing and assembly"}]}],"biosample":{"accession":"SAMN09463971","attributes":[{"name":"strain","value":"HD8-51"},{"name":"isolation_source","value":"isolated from salted brown alga Laminaria"},{"name":"collection_date","value":"2015"},{"name":"geo_loc_name","value":"China"},{"name":"sample_type","value":"cell culture"},{"name":"type-material","value":"type strain of Halorussus litoreus"}],"description":{"organism":{"organismName":"Halorussus litoreus","taxId":1710536},"title":"Microbe sample from Halorussus litoreus"},"lastUpdated":"2020-05-04T21:03:15.347","models":["Microbe, viral or environmental"],"owner":{"contacts":[{}],"name":"Jiangsu University"},"package":"Microbe.1.0","publicationDate":"2018-06-20T00:00:00.000","sampleIds":[{"label":"Sample name","value":"HD8-51"}],"status":{"status":"live","when":"2018-06-20T22:32:02.738"},"submissionDate":"2018-06-20T22:32:02.736"},"comments":"Bacteria and source DNA available from School of Food & Biological Engineering, Jiangsu University.","pairedAssembly":{"accession":"GCA_003382685.1","status":"current"},"refseqCategory":"representative genome","releaseDate":"2018-08-10","sequencingTech":"Illumina HiSeq","submitter":"Jiangsu University"},"assemblyStats":{"contigL50":19,"contigN50":71285,"gcCount":"2529005","gcPercent":66.0,"genomeCoverage":"100.0x","numberOfComponentSequences":97,"numberOfContigs":97,"numberOfScaffolds":75,"scaffoldL50":15,"scaffoldN50":97682,"totalSequenceLength":"3838315","totalUngappedLength":"3838095"},"averageNucleotideIdentity":{"bestAniMatch":{"ani":86.1,"assembly":"GCA_004765805.1","assemblyCoverage":42.9,"category":"type","organismName":"Halorussus halobius","typeAssemblyCoverage":41.86},"category":"type","comment":"Assembly is the type_strain, mismatch is within genus and expected","matchStatus":"below_threshold_mismatch","submittedOrganism":"Halorussus litoreus","submittedSpecies":"Halorussus litoreus","taxonomyCheckStatus":"OK"},"checkmInfo":{"checkmMarkerSet":"Halobacteriales","checkmMarkerSetRank":"order","checkmSpeciesTaxId":1710536,"checkmVersion":"v1.2.2","completeness":97.03,"completenessPercentile":100.0},"currentAccession":"GCF_003382685.1","organism":{"infraspecificNames":{"strain":"HD8-51"},"organismName":"Halorussus litoreus","taxId":1710536},"pairedAccession":"GCA_003382685.1","sourceDatabase":"SOURCE_DATABASE_REFSEQ","typeMaterial":{"typeDisplayText":"assembly from type material","typeLabel":"TYPE_MATERIAL"},"wgsInfo":{"masterWgsUrl":"https://www.ncbi.nlm.nih.gov/nuccore/QLVG00000000.1","wgsContigsUrl":"https://www.ncbi.nlm.nih.gov/Traces/wgs/QLVG01","wgsProjectAccession":"QLVG01"}}
{"accession":"GCF_003385755.1","annotationInfo":{"method":"Best-placed reference protein set	GeneMarkS-2+","name":"NCBI Prokaryotic Genome Annotation Pipeline (PGAP)","pipeline":"NCBI Prokaryotic Genome Annotation Pipeline (PGAP)","provider":"NCBI RefSeq","releaseDate":"2023-05-05","softwareVersion":"6.5","stats":{"geneCounts":{"nonCoding":43,"proteinCoding":1767,"pseudogene":12,"total":1822}}},"assemblyInfo":{"assemblyLevel":"Scaffold","assemblyMethod":"SPAdes v. 3.10.1","assemblyName":"ASM338575v1","assemblyStatus":"current","assemblyType":"haploid","bioprojectAccession":"PRJNA439993","bioprojectLineage":[{"bioprojects":[{"accession":"PRJNA439993","title":"Methanothermobacter defluvii DSM 7466 genome sequencing"}]}],"biosample":{"accession":"SAMN08769621","attributes":[{"name":"strain","value":"DSM 7466"},{"name":"collection_date","value":"missing"},{"name":"isol_growth_condt","value":"missing"},{"name":"ref_biomaterial","value":"missing"},{"name":"env_local_scale","value":"missing"},{"name":"env_medium","value":"missing"},{"name":"env_broad_scale","value":"missing"},{"name":"num_replicons","value":"missing"},{"name":"host","value":"not applicable"},{"name":"geo_loc_name","value":"Russia"},{"name":"lat_lon","value":"missing"},{"name":"isolation_source","value":"missing"},{"name":"type-material","value":"type strain of Methanobacterium defluvii"},{"name":"culture_collection","value":"DSM:7466"}],"bioprojects":[{"accession":"PRJNA439993"}],"description":{"comment":"Keywords: GSC:MIxS	MIGS:6.0","organism":{"organismName":"Methanothermobacter defluvii","taxId":49339},"title":"Methanothermobacter defluvii DSM 7466"},"lastUpdated":"2023-12-24T02:49:01.390","models":["MIGS.ba"],"owner":{"name":"DOE Joint Genome Institute"},"package":"MIGS.ba.6.0","publicationDate":"2018-03-22T00:00:00.000","sampleIds":[{"db":"SRA","value":"SRS3232967"},{"db":"DOE Joint Genome Institute","value":"Gp0251896"}],"status":{"status":"live","when":"2018-03-22T00:50:17.560"},"submissionDate":"2018-03-21T21:27:45.833"},"pairedAssembly":{"accession":"GCA_003385755.1","annotationName":"Annotation submitted by DOE Joint Genome Institute","status":"current"},"refseqCategory":"representative genome","releaseDate":"2018-08-14","sequencingTech":"Illumina HiSeq","submitter":"DOE Joint Genome Institute"},"assemblyStats":{"contigL50":1,"contigN50":914953,"gcCount":"846102","gcPercent":49.5,"genomeCoverage":"770.0x","numberOfComponentSequences":5,"numberOfContigs":7,"numberOfScaffolds":5,"scaffoldL50":1,"scaffoldN50":1110228,"totalSequenceLength":"1709557","totalUngappedLength":"1709370"},"averageNucleotideIdentity":{"bestAniMatch":{"ani":97.5,"assembly":"GCA_027554905.1","assemblyCoverage":92.87,"category":"type","organismName":"Methanothermobacter thermautotrophicus","typeAssemblyCoverage":90.64},"category":"type","comment":"Assembly is the type_strain, mismatch is within genus and expected","matchStatus":"mismatch","submittedOrganism":"Methanothermobacter defluvii","submittedSpecies":"Methanothermobacter defluvii","taxonomyCheckStatus":"OK"},"checkmInfo":{"checkmMarkerSet":"Methanothermobacter","checkmMarkerSetRank":"genus","checkmSpeciesTaxId":49339,"checkmVersion":"v1.2.2","completeness":94.34,"completenessPercentile":100.0,"contamination":3.09},"currentAccession":"GCF_003385755.1","organism":{"infraspecificNames":{"strain":"DSM 7466"},"organismName":"Methanothermobacter defluvii","taxId":49339},"pairedAccession":"GCA_003385755.1","sourceDatabase":"SOURCE_DATABASE_REFSEQ","typeMaterial":{"typeDisplayText":"assembly from type material","typeLabel":"TYPE_MATERIAL"},"wgsInfo":{"masterWgsUrl":"https://www.ncbi.nlm.nih.gov/nuccore/QREL00000000.1","wgsContigsUrl":"https://www.ncbi.nlm.nih.gov/Traces/wgs/QREL01","wgsProjectAccession":"QREL01"}}
{"accession":"GCF_003430825.1","annotationInfo":{"method":"Best-placed reference protein set	GeneMarkS-2+","name":"NCBI Prokaryotic Genome Annotation Pipeline (PGAP)","pipeline":"NCBI Prokaryotic Genome Annotation Pipeline (PGAP)","provider":"NCBI RefSeq","releaseDate":"2024-01-03","softwareVersion":"6.6","stats":{"geneCounts":{"nonCoding":62,"proteinCoding":3619,"pseudogene":53,"total":3734}}},"assemblyInfo":{"assemblyLevel":"Complete Genome","assemblyMethod":"Velvet v. 1.2.10	SPAdes v. 3.7.1	Geneious v. 7.1.9","assemblyName":"ASM343082v1","assemblyStatus":"current","assemblyType":"haploid","bioprojectAccession":"PRJNA413731","bioprojectLineage":[{"bioprojects":[{"accession":"PRJNA413731","title":"Natronolimnobius sulfurireducens AArc1 Genome sequencing"}]}],"biosample":{"accession":"SAMN07764453","attributes":[{"name":"strain","value":"AArc1"},{"name":"collection_date","value":"2011-07-24"},{"name":"depth","value":"10 cm"},{"name":"elev","value":"152 m"},{"name":"env_broad_scale","value":"anoxic hypersaline sediment"},{"name":"env_local_scale","value":"hypersaline lake"},{"name":"env_medium","value":"sediments"},{"name":"geo_loc_name","value":"Russia: Kulunda Steppe, Altai"},{"name":"isol_growth_condt","value":"doi:10.1038/ismej.2015.79"},{"name":"lat_lon","value":"51.39 N 79.46 E"},{"name":"num_replicons","value":"3"},{"name":"ref_biomaterial","value":"publication"},{"name":"isolation_source","value":"Kulunda Steppe hypersaline lake"},{"name":"type-material","value":"type strain of Natronolimnobius sulfurireducens"}],"bioprojects":[{"accession":"PRJNA413731"}],"description":{"comment":"Keywords: GSC:MIxS	MIGS:6.0","organism":{"organismName":"Natrarchaeobaculum sulfurireducens","taxId":2044521},"title":"MIGS Cultured Bacterial/Archaeal sample from Natranaeroarchaeum sulfurireducens"},"lastUpdated":"2021-02-28T04:55:51.604","models":["MIGS.ba","MIGS/MIMS/MIMARKS.sediment"],"owner":{"contacts":[{}],"name":"C.N.R. - Institute for Coastal Marine Environment (IAMC)"},"package":"MIGS.ba.sediment.6.0","publicationDate":"2018-01-31T00:00:00.000","sampleIds":[{"label":"Sample name","value":"AArc1 sampling"}],"status":{"status":"live","when":"2018-01-31T00:51:00.180"},"submissionDate":"2017-10-10T04:42:05.150"},"pairedAssembly":{"accession":"GCA_003430825.1","annotationName":"Annotation submitted by C.N.R. - Institute for Coastal Marine Environment (IAMC)","status":"current"},"refseqCategory":"representative genome","releaseDate":"2018-08-28","sequencingTech":"Illumina MiSeq","submitter":"C.N.R. - Institute for Coastal Marine Environment (IAMC)"},"assemblyStats":{"contigL50":1,"contigN50":3521804,"gcCount":"2363174","gcPercent":62.5,"genomeCoverage":"129.0x","numberOfComponentSequences":3,"numberOfContigs":3,"numberOfScaffolds":3,"scaffoldL50":1,"scaffoldN50":3521804,"totalNumberOfChromosomes":3,"totalSequenceLength":"3789323","totalUngappedLength":"3789323"},"averageNucleotideIdentity":{"bestAniMatch":{"ani":84.52,"assembly":"GCA_002156705.1","assemblyCoverage":22.69,"category":"type","organismName":"Natrarchaeobaculum aegyptiacum","typeAssemblyCoverage":21.88},"category":"type","comment":"Assembly is the type_strain, mismatch is within genus and expected","matchStatus":"below_threshold_mismatch","submittedOrganism":"Natrarchaeobaculum sulfurireducens","submittedSpecies":"Natrarchaeobaculum sulfurireducens","taxonomyCheckStatus":"OK"},"checkmInfo":{"checkmMarkerSet":"Halobacteria","checkmMarkerSetRank":"class","checkmSpeciesTaxId":2044521,"checkmVersion":"v1.2.2","completeness":98.27,"completenessPercentile":50.0},"currentAccession":"GCF_003430825.1","organism":{"infraspecificNames":{"strain":"AArc1"},"organismName":"Natrarchaeobaculum sulfurireducens","taxId":2044521},"pairedAccession":"GCA_003430825.1","sourceDatabase":"SOURCE_DATABASE_REFSEQ","typeMaterial":{"typeDisplayText":"assembly from type material","typeLabel":"TYPE_MATERIAL"}}
{"accession":"GCF_003439925.1","annotationInfo":{"method":"Best-placed reference protein set	GeneMarkS-2+","name":"NCBI Prokaryotic Genome Annotation Pipeline (PGAP)","pipeline":"NCBI Prokaryotic Genome Annotation Pipeline (PGAP)","provider":"NCBI RefSeq","releaseDate":"2024-02-19","softwareVersion":"6.6","stats":{"geneCounts":{"nonCoding":59,"proteinCoding":3461,"pseudogene":25,"total":3545}}},"assemblyInfo":{"assemblyLevel":"Contig","assemblyMethod":"SOAPdenovo v. JULY-2017","assemblyName":"ASM343992v1","assemblyStatus":"current","assemblyType":"haploid","bioprojectAccession":"PRJNA482712","bioprojectLineage":[{"bioprojects":[{"accession":"PRJNA482712","title":"Haloprofundus halophilus strain:NK23 Genome sequencing and assembly"}]}],"biosample":{"accession":"SAMN09711351","attributes":[{"name":"strain","value":"NK23"},{"name":"isolation_source","value":"inland saline soil"},{"name":"collection_date","value":"2014-08-30"},{"name":"geo_loc_name","value":"China"},{"name":"sample_type","value":"cell culture"},{"name":"type-material","value":"type strain of Haloprofundus halophilus"}],"bioprojects":[{"accession":"PRJNA482712"}],"description":{"organism":{"organismName":"Haloprofundus halophilus","taxId":2283527},"title":"Microbe sample from Haloprofundus halophilus"},"lastUpdated":"2019-08-11T03:10:48.362","models":["Microbe, viral or environmental"],"owner":{"contacts":[{}],"name":"Jiangsu University"},"package":"Microbe.1.0","publicationDate":"2018-07-24T00:00:00.000","sampleIds":[{"label":"Sample name","value":"NK"}],"status":{"status":"live","when":"2018-07-25T15:30:05.718"},"submissionDate":"2018-07-24T23:44:03.280"},"pairedAssembly":{"accession":"GCA_003439925.1","status":"current"},"refseqCategory":"representative genome","releaseDate":"2018-08-31","sequencingTech":"Illumina HiSeq","submitter":"Jiangsu University"},"assemblyStats":{"contigL50":1,"contigN50":1898473,"gcCount":"2267854","gcPercent":65.5,"genomeCoverage":"100.0x","numberOfComponentSequences":6,"numberOfContigs":6,"totalSequenceLength":"3473342","totalUngappedLength":"3473342"},"averageNucleotideIdentity":{"bestAniMatch":{"ani":89.43,"assembly":"GCA_020097815.1","assemblyCoverage":73.78,"category":"type","organismName":"Haloprofundus salinisoli","typeAssemblyCoverage":74.9},"category":"type","comment":"Assembly is the type_strain, mismatch is within genus and expected","matchStatus":"below_threshold_mismatch","submittedOrganism":"Haloprofundus halophilus","submittedSpecies":"Haloprofundus halophilus","taxonomyCheckStatus":"OK"},"checkmInfo":{"checkmMarkerSet":"Halobacteriales","checkmMarkerSetRank":"order","checkmSpeciesTaxId":2283527,"checkmVersion":"v1.2.2","completeness":98.76,"completenessPercentile":100.0},"currentAccession":"GCF_003439925.1","organism":{"infraspecificNames":{"strain":"NK23"},"organismName":"Haloprofundus halophilus","taxId":2283527},"pairedAccession":"GCA_003439925.1","sourceDatabase":"SOURCE_DATABASE_REFSEQ","typeMaterial":{"typeDisplayText":"assembly from type material","typeLabel":"TYPE_MATERIAL"},"wgsInfo":{"masterWgsUrl":"https://www.ncbi.nlm.nih.gov/nuccore/QQRR00000000.1","wgsContigsUrl":"https://www.ncbi.nlm.nih.gov/Traces/wgs/QQRR01","wgsProjectAccession":"QQRR01"}}
{"accession":"GCF_003605575.1","annotationInfo":{"method":"Best-placed reference protein set	GeneMarkS-2+","name":"NCBI Prokaryotic Genome Annotation Pipeline (PGAP)","pipeline":"NCBI Prokaryotic Genome Annotation Pipeline (PGAP)","provider":"NCBI RefSeq","releaseDate":"2023-12-10","softwareVersion":"6.6","stats":{"geneCounts":{"nonCoding":51,"proteinCoding":2508,"pseudogene":28,"total":2587}}},"assemblyInfo":{"assemblyLevel":"Scaffold","assemblyMethod":"Velvet Optimiser v. May-2018","assemblyName":"ASM360557v1","assemblyStatus":"current","assemblyType":"haploid","bioprojectAccession":"PRJNA474712","bioprojectLineage":[{"bioprojects":[{"accession":"PRJNA474712","title":"Halonotius aquaticus strain:F13-13 Genome sequencing and assembly"}]}],"biosample":{"accession":"SAMN09370719","attributes":[{"name":"strain","value":"F13-13"},{"name":"isolation_source","value":"solar saltern"},{"name":"collection_date","value":"2016-06-29"},{"name":"geo_loc_name","value":"Spain: Isla Cristina, Huelva"},{"name":"sample_type","value":"saline water"},{"name":"type-material","value":"type strain of Halonotius aquaticus"}],"bioprojects":[{"accession":"PRJNA474712"}],"description":{"organism":{"organismName":"Halonotius aquaticus","taxId":2216978},"title":"Microbe sample from Halonotius aquaticus"},"lastUpdated":"2022-01-04T21:04:51.368","models":["Microbe, viral or environmental"],"owner":{"contacts":[{}],"name":"University of Sevilla, Spain"},"package":"Microbe.1.0","publicationDate":"2018-10-03T00:00:00.000","sampleIds":[{"label":"Sample name","value":"F13-13"}],"status":{"status":"live","when":"2018-10-03T18:37:46.500"},"submissionDate":"2018-06-05T14:28:03.590"},"comments":"Annotation was added by the NCBI Prokaryotic Genome Annotation Pipeline (released 2013). Information about the Pipeline can be found here: https://www.ncbi.nlm.nih.gov/genome/annotation_prok/","pairedAssembly":{"accession":"GCA_003605575.1","annotationName":"NCBI Prokaryotic Genome Annotation Pipeline (PGAP)","status":"current"},"refseqCategory":"representative genome","releaseDate":"2018-10-02","sequencingTech":"Illumina HiSeq","submitter":"University of Sevilla, Spain"},"assemblyStats":{"contigL50":4,"contigN50":196849,"gcCount":"1511239","gcPercent":61.0,"genomeCoverage":"496.6x","numberOfComponentSequences":18,"numberOfContigs":19,"numberOfScaffolds":18,"scaffoldL50":4,"scaffoldN50":196849,"totalSequenceLength":"2468392","totalUngappedLength":"2468382"},"averageNucleotideIdentity":{"bestAniMatch":{"ani":88.92,"assembly":"GCA_003605635.1","assemblyCoverage":74.2,"category":"type","organismName":"Halonotius pteroides","typeAssemblyCoverage":60.86},"category":"type","comment":"Assembly is the type_strain, mismatch is within genus and expected","matchStatus":"below_threshold_mismatch","submittedOrganism":"Halonotius aquaticus","submittedSpecies":"Halonotius aquaticus","taxonomyCheckStatus":"OK"},"checkmInfo":{"checkmMarkerSet":"Halobacteriales","checkmMarkerSetRank":"order","checkmSpeciesTaxId":2216978,"checkmVersion":"v1.2.2","completeness":98.62,"completenessPercentile":100.0,"contamination":0.41},"currentAccession":"GCF_003605575.1","organism":{"infraspecificNames":{"strain":"F13-13"},"organismName":"Halonotius aquaticus","taxId":2216978},"pairedAccession":"GCA_003605575.1","sourceDatabase":"SOURCE_DATABASE_REFSEQ","typeMaterial":{"typeDisplayText":"assembly from type material","typeLabel":"TYPE_MATERIAL"},"wgsInfo":{"masterWgsUrl":"https://www.ncbi.nlm.nih.gov/nuccore/QKNY00000000.1","wgsContigsUrl":"https://www.ncbi.nlm.nih.gov/Traces/wgs/QKNY01","wgsProjectAccession":"QKNY01"}}
{"accession":"GCF_003605635.1","annotationInfo":{"method":"Best-placed reference protein set	GeneMarkS-2+","name":"NCBI Prokaryotic Genome Annotation Pipeline (PGAP)","pipeline":"NCBI Prokaryotic Genome Annotation Pipeline (PGAP)","provider":"NCBI RefSeq","releaseDate":"2023-12-10","softwareVersion":"6.6","stats":{"geneCounts":{"nonCoding":52,"proteinCoding":2999,"pseudogene":98,"total":3149}}},"assemblyInfo":{"assemblyLevel":"Contig","assemblyMethod":"SPAdes v. 3.9.1","assemblyName":"ASM360563v1","assemblyStatus":"current","assemblyType":"haploid","bioprojectAccession":"PRJNA477535","bioprojectLineage":[{"bioprojects":[{"accession":"PRJNA477535","title":"Halonotius pteroides strain:CECT 7525 Genome sequencing and assembly"}]}],"biosample":{"accession":"SAMN09473900","attributes":[{"name":"strain","value":"CECT 7525"},{"name":"isolation_source","value":"solar saltern"},{"name":"collection_date","value":"2004-01-01"},{"name":"geo_loc_name","value":"Australia: Cheetham Salt Works, Geelong"},{"name":"sample_type","value":"saline water"},{"name":"type-material","value":"type strain of Halonotius pteroides"}],"description":{"organism":{"organismName":"Halonotius pteroides","taxId":268735},"title":"Microbe sample from Halonotius pteroides"},"lastUpdated":"2021-02-28T06:03:04.722","models":["Microbe, viral or environmental"],"owner":{"contacts":[{}],"name":"University of Sevilla, Spain"},"package":"Microbe.1.0","publicationDate":"2018-10-03T00:00:00.000","sampleIds":[{"label":"Sample name","value":"Halonotius pteroides"}],"status":{"status":"live","when":"2018-10-03T18:37:46.530"},"submissionDate":"2018-06-22T14:02:03.013"},"comments":"Bacteria and source DNA available from CECT.\nAnnotation was added by the NCBI Prokaryotic Genome Annotation Pipeline (released 2013). Information about the Pipeline can be found here: https://www.ncbi.nlm.nih.gov/genome/annotation_prok/","pairedAssembly":{"accession":"GCA_003605635.1","annotationName":"NCBI Prokaryotic Genome Annotation Pipeline (PGAP)","status":"current"},"refseqCategory":"representative genome","releaseDate":"2018-10-02","sequencingTech":"Illumina HiSeq","submitter":"University of Sevilla, Spain"},"assemblyStats":{"contigL50":9,"contigN50":110919,"gcCount":"1797040","gcPercent":59.5,"genomeCoverage":"421.9x","numberOfComponentSequences":115,"numberOfContigs":115,"totalSequenceLength":"3009688","totalUngappedLength":"3009688"},"averageNucleotideIdentity":{"bestAniMatch":{"ani":88.92,"assembly":"GCA_003605575.1","assemblyCoverage":60.86,"category":"type","organismName":"Halonotius aquaticus","typeAssemblyCoverage":74.2},"category":"type","comment":"Assembly is the type_strain, mismatch is within genus and expected","matchStatus":"below_threshold_mismatch","submittedOrganism":"Halonotius pteroides","submittedSpecies":"Halonotius pteroides","taxonomyCheckStatus":"OK"},"checkmInfo":{"checkmMarkerSet":"Halobacteriales","checkmMarkerSetRank":"order","checkmSpeciesTaxId":268735,"checkmVersion":"v1.2.2","completeness":98.82,"completenessPercentile":100.0,"contamination":2.77},"currentAccession":"GCF_003605635.1","organism":{"infraspecificNames":{"strain":"CECT 7525"},"organismName":"Halonotius pteroides","taxId":268735},"pairedAccession":"GCA_003605635.1","sourceDatabase":"SOURCE_DATABASE_REFSEQ","typeMaterial":{"typeDisplayText":"assembly from type material","typeLabel":"TYPE_MATERIAL"},"wgsInfo":{"masterWgsUrl":"https://www.ncbi.nlm.nih.gov/nuccore/QMDW00000000.1","wgsContigsUrl":"https://www.ncbi.nlm.nih.gov/Traces/wgs/QMDW01","wgsProjectAccession":"QMDW01"}}
{"accession":"GCF_003610195.1","annotationInfo":{"method":"Best-placed reference protein set	GeneMarkS-2+","name":"NCBI Prokaryotic Genome Annotation Pipeline (PGAP)","pipeline":"NCBI Prokaryotic Genome Annotation Pipeline (PGAP)","provider":"NCBI RefSeq","releaseDate":"2023-05-05","softwareVersion":"6.5","stats":{"geneCounts":{"nonCoding":54,"proteinCoding":4566,"pseudogene":72,"total":4692}}},"assemblyInfo":{"assemblyLevel":"Scaffold","assemblyMethod":"AllPaths v. r46652","assemblyName":"ASM361019v1","assemblyStatus":"current","assemblyType":"haploid","bioprojectAccession":"PRJNA303707","bioprojectLineage":[{"bioprojects":[{"accession":"PRJNA303707","title":"Halopiger aswanensis DSM 13151 genome sequencing"}]}],"biosample":{"accession":"SAMN04488555","attributes":[{"name":"strain","value":"DSM 13151"},{"name":"collection_date","value":"not collected"},{"name":"env_broad_scale","value":"missing"},{"name":"env_local_scale","value":"missing"},{"name":"env_medium","value":"missing"},{"name":"geo_loc_name","value":"missing"},{"name":"isol_growth_condt","value":"missing"},{"name":"lat_lon","value":"missing"},{"name":"num_replicons","value":"missing"},{"name":"ref_biomaterial","value":"missing"},{"name":"culture_collection","value":"DSM:13151"},{"name":"type-material","value":"type strain of Halopiger aswanensis"}],"bioprojects":[{"accession":"PRJNA303707"}],"description":{"comment":"Keywords: GSC:MIxS	MIGS:6.0","organism":{"organismName":"Halopiger aswanensis","taxId":148449},"title":"Halopiger aswanensis DSM 13151"},"lastUpdated":"2019-06-20T17:26:49.906","models":["MIGS.ba"],"owner":{"name":"DOE Joint Genome Institute"},"package":"MIGS.ba.6.0","publicationDate":"2016-02-11T00:00:00.000","sampleIds":[{"db":"SRA","value":"SRS1674420"},{"db":"DOE Joint Genome Institute","value":"Gp0116551"}],"status":{"status":"live","when":"2016-02-11T20:30:13.116"},"submissionDate":"2016-02-11T20:30:13.000"},"pairedAssembly":{"accession":"GCA_003610195.1","annotationName":"Annotation submitted by DOE Joint Genome Institute","status":"current"},"refseqCategory":"representative genome","releaseDate":"2018-10-02","sequencingTech":"Illumina HiSeq","submitter":"DOE Joint Genome Institute"},"assemblyStats":{"contigL50":2,"contigN50":1426401,"gcCount":"3131278","gcPercent":64.5,"genomeCoverage":"229.0x","numberOfComponentSequences":17,"numberOfContigs":18,"numberOfScaffolds":17,"scaffoldL50":2,"scaffoldN50":1426401,"totalSequenceLength":"4865231","totalUngappedLength":"4865221"},"averageNucleotideIdentity":{"bestAniMatch":{"ani":90.4,"assembly":"GCA_000217715.1","assemblyCoverage":73.01,"category":"type","organismName":"Halopiger xanaduensis","typeAssemblyCoverage":81.56},"category":"type","comment":"Assembly is the type_strain, mismatch is within genus and expected","matchStatus":"below_threshold_mismatch","submittedOrganism":"Halopiger aswanensis","submittedSpecies":"Halopiger aswanensis","taxonomyCheckStatus":"OK"},"checkmInfo":{"checkmMarkerSet":"Halobacteriales","checkmMarkerSetRank":"order","checkmSpeciesTaxId":148449,"checkmVersion":"v1.2.2","completeness":100.0,"completenessPercentile":100.0,"contamination":0.62},"currentAccession":"GCF_003610195.1","organism":{"infraspecificNames":{"strain":"DSM 13151"},"organismName":"Halopiger aswanensis","taxId":148449},"pairedAccession":"GCA_003610195.1","sourceDatabase":"SOURCE_DATABASE_REFSEQ","typeMaterial":{"typeDisplayText":"assembly from type material","typeLabel":"TYPE_MATERIAL"},"wgsInfo":{"masterWgsUrl":"https://www.ncbi.nlm.nih.gov/nuccore/RAPO00000000.1","wgsContigsUrl":"https://www.ncbi.nlm.nih.gov/Traces/wgs/RAPO01","wgsProjectAccession":"RAPO01"}}
{"accession":"GCF_003634715.1","annotationInfo":{"method":"Best-placed reference protein set	GeneMarkS-2+","name":"GCF_003634715.1-RS_2024_04_22","pipeline":"NCBI Prokaryotic Genome Annotation Pipeline (PGAP)","provider":"NCBI RefSeq","releaseDate":"2024-04-22","softwareVersion":"6.7","stats":{"geneCounts":{"nonCoding":62,"proteinCoding":4414,"pseudogene":175,"total":4651}}},"assemblyInfo":{"assemblyLevel":"Contig","assemblyMethod":"HGAP v. smrtanalysis/2.3.0_p5, HGAP 3","assemblyName":"ASM363471v1","assemblyStatus":"current","assemblyType":"haploid","bioprojectAccession":"PRJNA332792","bioprojectLineage":[{"bioprojects":[{"accession":"PRJNA332792","title":"Haloarcula quadrata DSM 11927 genome sequencing"}]}],"biosample":{"accession":"SAMN05445701","attributes":[{"name":"strain","value":"DSM 11927"},{"name":"collection_date","value":"missing"},{"name":"isol_growth_condt","value":"missing"},{"name":"ref_biomaterial","value":"missing"},{"name":"env_local_scale","value":"missing"},{"name":"env_medium","value":"missing"},{"name":"env_broad_scale","value":"missing"},{"name":"num_replicons","value":"missing"},{"name":"host","value":"not applicable"},{"name":"geo_loc_name","value":"missing"},{"name":"lat_lon","value":"missing"},{"name":"isolation_source","value":"missing"},{"name":"culture_collection","value":"DSM:11927"},{"name":"type-material","value":"type strain of Haloarcula quadrata"}],"bioprojects":[{"accession":"PRJNA332792"}],"description":{"comment":"Keywords: GSC:MIxS	MIGS:6.0","organism":{"organismName":"Haloarcula quadrata","taxId":182779},"title":"Haloarcula quadrata DSM 11927"},"lastUpdated":"2019-06-20T17:40:08.941","models":["MIGS.ba"],"owner":{"name":"DOE Joint Genome Institute"},"package":"MIGS.ba.6.0","publicationDate":"2016-07-27T00:00:00.000","sampleIds":[{"db":"SRA","value":"SRS3038573"},{"db":"DOE Joint Genome Institute","value":"Gp0116542"}],"status":{"status":"live","when":"2016-07-27T00:07:01.413"},"submissionDate":"2016-07-27T00:07:01.410"},"pairedAssembly":{"accession":"GCA_003634715.1","annotationName":"Annotation submitted by DOE Joint Genome Institute","status":"current"},"refseqCategory":"representative genome","releaseDate":"2018-10-11","sequencingTech":"PacBio","submitter":"DOE Joint Genome Institute"},"assemblyStats":{"contigL50":1,"contigN50":3316360,"gcCount":"2713525","gcPercent":61.0,"genomeCoverage":"126.0x","numberOfComponentSequences":6,"numberOfContigs":6,"totalSequenceLength":"4459149","totalUngappedLength":"4459149"},"averageNucleotideIdentity":{"bestAniMatch":{"ani":98.45,"assembly":"GCA_000011085.1","assemblyCoverage":82.41,"category":"suspected_type","organismName":"Haloarcula marismortui","typeAssemblyCoverage":85.97},"category":"suspected_type","comment":"assembly is type_material","matchStatus":"mismatch","submittedOrganism":"Haloarcula quadrata","submittedSpecies":"Haloarcula quadrata","taxonomyCheckStatus":"Inconclusive"},"checkmInfo":{"checkmMarkerSet":"Haloarcula","checkmMarkerSetRank":"genus","checkmSpeciesTaxId":182779,"checkmVersion":"v1.2.2","completeness":98.15,"completenessPercentile":100.0,"contamination":1.05},"currentAccession":"GCF_003634715.1","organism":{"infraspecificNames":{"strain":"DSM 11927"},"organismName":"Haloarcula quadrata","taxId":182779},"pairedAccession":"GCA_003634715.1","sourceDatabase":"SOURCE_DATABASE_REFSEQ","typeMaterial":{"typeDisplayText":"assembly from type material","typeLabel":"TYPE_MATERIAL"},"wgsInfo":{"masterWgsUrl":"https://www.ncbi.nlm.nih.gov/nuccore/RBWW00000000.1","wgsContigsUrl":"https://www.ncbi.nlm.nih.gov/Traces/wgs/RBWW01","wgsProjectAccession":"RBWW01"}}
{"accession":"GCF_003675855.1","annotationInfo":{"method":"Best-placed reference protein set	GeneMarkS-2+","name":"NCBI Prokaryotic Genome Annotation Pipeline (PGAP)","pipeline":"NCBI Prokaryotic Genome Annotation Pipeline (PGAP)","provider":"NCBI RefSeq","releaseDate":"2023-09-20","softwareVersion":"6.6","stats":{"geneCounts":{"nonCoding":58,"proteinCoding":3787,"pseudogene":48,"total":3893}}},"assemblyInfo":{"assemblyLevel":"Contig","assemblyMethod":"SOAPdenovo v. September-2018","assemblyName":"ASM367585v1","assemblyStatus":"current","assemblyType":"haploid","bioprojectAccession":"PRJNA495149","bioprojectLineage":[{"bioprojects":[{"accession":"PRJNA495149","title":"Halostella salina strain:CBA1114 Genome sequencing and assembly"}]}],"biosample":{"accession":"SAMN10220147","attributes":[{"name":"strain","value":"CBA1114"},{"name":"isolation_source","value":"solar salt"},{"name":"collection_date","value":"2014-06-23"},{"name":"geo_loc_name","value":"South Korea"},{"name":"sample_type","value":"solar salt"},{"name":"type-material","value":"type strain of Halostella salina"}],"description":{"organism":{"organismName":"Halostella salina","taxId":1547897},"title":"Microbe sample from Halostella salina"},"lastUpdated":"2021-02-28T06:25:56.392","models":["Microbe, viral or environmental"],"owner":{"contacts":[{}],"name":"Jiangsu University"},"package":"Microbe.1.0","publicationDate":"2018-10-09T00:00:00.000","sampleIds":[{"label":"Sample name","value":"solar salt"}],"status":{"status":"live","when":"2018-10-09T13:50:04.093"},"submissionDate":"2018-10-09T08:03:02.920"},"pairedAssembly":{"accession":"GCA_003675855.1","status":"current"},"refseqCategory":"representative genome","releaseDate":"2018-10-22","sequencingTech":"Illumina HiSeq","submitter":"Jiangsu University"},"assemblyStats":{"contigL50":4,"contigN50":375332,"gcCount":"2511567","gcPercent":67.0,"genomeCoverage":"100.0x","numberOfComponentSequences":17,"numberOfContigs":17,"totalSequenceLength":"3735525","totalUngappedLength":"3735525"},"averageNucleotideIdentity":{"bestAniMatch":{"ani":87.64,"assembly":"GCA_004785955.1","assemblyCoverage":65.37,"category":"type","organismName":"Halostella litorea","typeAssemblyCoverage":65.2},"category":"type","comment":"Assembly is the type_strain, mismatch is within genus and expected","matchStatus":"below_threshold_mismatch","submittedOrganism":"Halostella salina","submittedSpecies":"Halostella salina","taxonomyCheckStatus":"OK"},"checkmInfo":{"checkmMarkerSet":"Halobacteriales","checkmMarkerSetRank":"order","checkmSpeciesTaxId":1547897,"checkmVersion":"v1.2.2","completeness":99.86,"completenessPercentile":100.0,"contamination":0.21},"currentAccession":"GCF_003675855.1","organism":{"infraspecificNames":{"strain":"CBA1114"},"organismName":"Halostella salina","taxId":1547897},"pairedAccession":"GCA_003675855.1","sourceDatabase":"SOURCE_DATABASE_REFSEQ","typeMaterial":{"typeDisplayText":"assembly from type material","typeLabel":"TYPE_MATERIAL"},"wgsInfo":{"masterWgsUrl":"https://www.ncbi.nlm.nih.gov/nuccore/RCIH00000000.1","wgsContigsUrl":"https://www.ncbi.nlm.nih.gov/Traces/wgs/RCIH01","wgsProjectAccession":"RCIH01"}}
{"accession":"GCF_003675875.1","annotationInfo":{"method":"Best-placed reference protein set	GeneMarkS-2+","name":"NCBI Prokaryotic Genome Annotation Pipeline (PGAP)","pipeline":"NCBI Prokaryotic Genome Annotation Pipeline (PGAP)","provider":"NCBI RefSeq","releaseDate":"2023-09-20","softwareVersion":"6.6","stats":{"geneCounts":{"nonCoding":58,"proteinCoding":4121,"pseudogene":24,"total":4203}}},"assemblyInfo":{"assemblyLevel":"Scaffold","assemblyMethod":"SOAPdenovo v. September-2018","assemblyName":"ASM367587v1","assemblyStatus":"current","assemblyType":"haploid","bioprojectAccession":"PRJNA494990","bioprojectLineage":[{"bioprojects":[{"accession":"PRJNA494990","title":"Halostella limicola strain:LT12 Genome sequencing and assembly"}]}],"biosample":{"accession":"SAMN10187727","attributes":[{"name":"strain","value":"LT12"},{"name":"isolation_source","value":"inland saline soil"},{"name":"collection_date","value":"2013-10"},{"name":"geo_loc_name","value":"China: XinJiang"},{"name":"sample_type","value":"cell culture"},{"name":"type-material","value":"type strain of Halostella limicola"}],"description":{"organism":{"organismName":"Halostella limicola","taxId":2448456},"title":"Microbe sample from Halostella limicola"},"lastUpdated":"2022-01-04T21:04:51.438","models":["Microbe, viral or environmental"],"owner":{"contacts":[{}],"name":"Jiangsu University"},"package":"Microbe.1.0","publicationDate":"2018-10-08T00:00:00.000","sampleIds":[{"label":"Sample name","value":"LT"}],"status":{"status":"live","when":"2018-10-08T15:15:07.936"},"submissionDate":"2018-10-08T03:47:03.310"},"pairedAssembly":{"accession":"GCA_003675875.1","status":"current"},"refseqCategory":"representative genome","releaseDate":"2018-10-22","sequencingTech":"Illumina HiSeq","submitter":"Jiangsu University"},"assemblyStats":{"contigL50":2,"contigN50":1076643,"gcCount":"2765766","gcPercent":67.0,"genomeCoverage":"100.0x","numberOfComponentSequences":10,"numberOfContigs":10,"numberOfScaffolds":9,"scaffoldL50":2,"scaffoldN50":1076643,"totalSequenceLength":"4117014","totalUngappedLength":"4117004"},"averageNucleotideIdentity":{"bestAniMatch":{"ani":84.67,"assembly":"GCA_004785955.1","assemblyCoverage":37.79,"category":"type","organismName":"Halostella litorea","typeAssemblyCoverage":41.54},"category":"type","comment":"Assembly is the type_strain, mismatch is within genus and expected","matchStatus":"below_threshold_mismatch","submittedOrganism":"Halostella limicola","submittedSpecies":"Halostella limicola","taxonomyCheckStatus":"OK"},"checkmInfo":{"checkmMarkerSet":"Halobacteriales","checkmMarkerSetRank":"order","checkmSpeciesTaxId":2448456,"checkmVersion":"v1.2.2","completeness":99.43,"completenessPercentile":100.0,"contamination":1.24},"currentAccession":"GCF_003675875.1","organism":{"infraspecificNames":{"strain":"LT12"},"organismName":"Halostella limicola","taxId":2448456},"pairedAccession":"GCA_003675875.1","sourceDatabase":"SOURCE_DATABASE_REFSEQ","typeMaterial":{"typeDisplayText":"assembly from type material","typeLabel":"TYPE_MATERIAL"},"wgsInfo":{"masterWgsUrl":"https://www.ncbi.nlm.nih.gov/nuccore/RCDI00000000.1","wgsContigsUrl":"https://www.ncbi.nlm.nih.gov/Traces/wgs/RCDI01","wgsProjectAccession":"RCDI01"}}
{"accession":"GCF_003697815.1","annotationInfo":{"method":"Best-placed reference protein set	GeneMarkS-2+","name":"NCBI Prokaryotic Genome Annotation Pipeline (PGAP)","pipeline":"NCBI Prokaryotic Genome Annotation Pipeline (PGAP)","provider":"NCBI RefSeq","releaseDate":"2023-07-30","softwareVersion":"6.5","stats":{"geneCounts":{"nonCoding":61,"proteinCoding":3747,"pseudogene":81,"total":3889}}},"assemblyInfo":{"assemblyLevel":"Scaffold","assemblyMethod":"SPAdes v. 3.9.0","assemblyName":"ASM369781v1","assemblyStatus":"current","assemblyType":"haploid","bioprojectAccession":"PRJNA497354","bioprojectLineage":[{"bioprojects":[{"accession":"PRJNA497354","title":"Halalkalicoccus subterraneus strain:GSM28 Genome sequencing and assembly"}]}],"biosample":{"accession":"SAMN10255636","attributes":[{"name":"strain","value":"GSM28"},{"name":"isolation_source","value":"Salt mine"},{"name":"collection_date","value":"2013-09-10"},{"name":"geo_loc_name","value":"China: Yunnan"},{"name":"sample_type","value":"strain"},{"name":"collected_by","value":"Shaoxing Chen"},{"name":"culture_collection","value":"CGMCC:1.16344"},{"name":"identified_by","value":"Shaoxing Chen"},{"name":"lat_lon","value":"25.86 N 101.10 E"},{"name":"type-material","value":"type material of Halalkalicoccus subterraneus"}],"bioprojects":[{"accession":"PRJNA497354"}],"description":{"organism":{"organismName":"Halalkalicoccus subterraneus","taxId":2675002},"title":"Microbe sample from Halalkalicoccus sp."},"lastUpdated":"2019-11-19T21:02:58.245","models":["Microbe, viral or environmental"],"owner":{"contacts":[{}],"name":"Anhui University"},"package":"Microbe.1.0","publicationDate":"2018-10-18T00:00:00.000","sampleIds":[{"label":"Sample name","value":"GSM28"}],"status":{"status":"live","when":"2018-10-18T15:35:06.374"},"submissionDate":"2018-10-18T03:51:05.590"},"comments":"Bacteria and source DNA available from Salt mine","pairedAssembly":{"accession":"GCA_003697815.1","status":"current"},"refseqCategory":"representative genome","releaseDate":"2018-10-30","sequencingTech":"Illumina HiSeq","submitter":"Anhui University"},"assemblyStats":{"contigL50":18,"contigN50":59666,"gcCount":"2232276","gcPercent":62.0,"genomeCoverage":"100.0x","numberOfComponentSequences":101,"numberOfContigs":104,"numberOfScaffolds":101,"scaffoldL50":17,"scaffoldN50":59666,"totalSequenceLength":"3610033","totalUngappedLength":"3610003"},"averageNucleotideIdentity":{"bestAniMatch":{"ani":85.34,"assembly":"GCA_001593955.1","assemblyCoverage":54.87,"category":"type","organismName":"Halalkalicoccus paucihalophilus","typeAssemblyCoverage":49.76},"category":"type","comment":"Assembly is the type_strain, mismatch is within genus and expected","matchStatus":"below_threshold_mismatch","submittedOrganism":"Halalkalicoccus subterraneus","submittedSpecies":"Halalkalicoccus subterraneus","taxonomyCheckStatus":"OK"},"checkmInfo":{"checkmMarkerSet":"Halalkalicoccus","checkmMarkerSetRank":"genus","checkmSpeciesTaxId":2675002,"checkmVersion":"v1.2.2","completeness":83.55,"completenessPercentile":100.0,"contamination":12.78},"currentAccession":"GCF_003697815.1","organism":{"infraspecificNames":{"strain":"GSM28"},"organismName":"Halalkalicoccus subterraneus","taxId":2675002},"pairedAccession":"GCA_003697815.1","sourceDatabase":"SOURCE_DATABASE_REFSEQ","typeMaterial":{"typeDisplayText":"assembly from type material","typeLabel":"TYPE_MATERIAL"},"wgsInfo":{"masterWgsUrl":"https://www.ncbi.nlm.nih.gov/nuccore/RDQG00000000.1","wgsContigsUrl":"https://www.ncbi.nlm.nih.gov/Traces/wgs/RDQG01","wgsProjectAccession":"RDQG01"}}
{"accession":"GCF_003730195.1","annotationInfo":{"method":"Best-placed reference protein set	GeneMarkS-2+","name":"NCBI Prokaryotic Genome Annotation Pipeline (PGAP)","pipeline":"NCBI Prokaryotic Genome Annotation Pipeline (PGAP)","provider":"NCBI RefSeq","releaseDate":"2024-01-29","softwareVersion":"6.6","stats":{"geneCounts":{"nonCoding":55,"proteinCoding":4832,"pseudogene":51,"total":4938}}},"assemblyInfo":{"assemblyLevel":"Contig","assemblyMethod":"SOAPdenovo v. AUGUST-2018","assemblyName":"ASM373019v1","assemblyStatus":"current","assemblyType":"haploid","bioprojectAccession":"PRJNA488153","bioprojectLineage":[{"bioprojects":[{"accession":"PRJNA488153","title":"Halosimplex salinum strain:YPL4 Genome sequencing and assembly"}]}],"biosample":{"accession":"SAMN09925649","attributes":[{"name":"strain","value":"YPL4"},{"name":"isolation_source","value":"Yunnan"},{"name":"collection_date","value":"2013-09-30"},{"name":"geo_loc_name","value":"China: Yunnan Province"},{"name":"sample_type","value":"saline soil"},{"name":"type-material","value":"type strain of Halosimplex salinum"}],"description":{"organism":{"organismName":"Halosimplex salinum","taxId":1710538},"title":"Microbe sample from Halosimplex salinum"},"lastUpdated":"2021-04-29T21:05:24.800","models":["Microbe, viral or environmental"],"owner":{"contacts":[{}],"name":"Jiangsu Universiry"},"package":"Microbe.1.0","publicationDate":"2018-08-28T00:00:00.000","sampleIds":[{"label":"Sample name","value":"YPL"}],"status":{"status":"live","when":"2018-08-28T05:15:04.752"},"submissionDate":"2018-08-28T05:15:04.750"},"pairedAssembly":{"accession":"GCA_003730195.1","status":"current"},"refseqCategory":"representative genome","releaseDate":"2018-11-15","sequencingTech":"Illumina HiSeq","submitter":"Jiangsu Universiry"},"assemblyStats":{"contigL50":4,"contigN50":581268,"gcCount":"3389357","gcPercent":67.0,"genomeCoverage":"100.0x","numberOfComponentSequences":28,"numberOfContigs":28,"totalSequenceLength":"5072893","totalUngappedLength":"5072893"},"averageNucleotideIdentity":{"bestAniMatch":{"ani":85.81,"assembly":"GCA_028747785.1","assemblyCoverage":49.1,"category":"type","organismName":"Halosimplex aquaticum","typeAssemblyCoverage":48.24},"category":"type","comment":"Assembly is the type_strain, mismatch is within genus and expected","matchStatus":"below_threshold_mismatch","submittedOrganism":"Halosimplex salinum","submittedSpecies":"Halosimplex salinum","taxonomyCheckStatus":"OK"},"checkmInfo":{"checkmMarkerSet":"Halobacteriales","checkmMarkerSetRank":"order","checkmSpeciesTaxId":1710538,"checkmVersion":"v1.2.2","completeness":99.31,"completenessPercentile":100.0,"contamination":2.9},"currentAccession":"GCF_003730195.1","organism":{"infraspecificNames":{"strain":"YPL4"},"organismName":"Halosimplex salinum","taxId":1710538},"pairedAccession":"GCA_003730195.1","sourceDatabase":"SOURCE_DATABASE_REFSEQ","typeMaterial":{"typeDisplayText":"assembly from type material","typeLabel":"TYPE_MATERIAL"},"wgsInfo":{"masterWgsUrl":"https://www.ncbi.nlm.nih.gov/nuccore/QWGG00000000.1","wgsContigsUrl":"https://www.ncbi.nlm.nih.gov/Traces/wgs/QWGG01","wgsProjectAccession":"QWGG01"}}
{"accession":"GCF_003814835.1","annotationInfo":{"method":"Best-placed reference protein set	GeneMarkS-2+","name":"NCBI Prokaryotic Genome Annotation Pipeline (PGAP)","pipeline":"NCBI Prokaryotic Genome Annotation Pipeline (PGAP)","provider":"NCBI RefSeq","releaseDate":"2023-05-05","softwareVersion":"6.5","stats":{"geneCounts":{"nonCoding":41,"proteinCoding":1848,"pseudogene":10,"total":1899}}},"assemblyInfo":{"assemblyLevel":"Scaffold","assemblyMethod":"SPAdes v. 3.11.0","assemblyName":"ASM381483v1","assemblyStatus":"current","assemblyType":"haploid","bioprojectAccession":"PRJNA500326","bioprojectLineage":[{"bioprojects":[{"accession":"PRJNA500326","title":"Methanobrevibacter gottschalkii DSM 11977 genome sequencing"}]}],"biosample":{"accession":"SAMN10363317","attributes":[{"name":"strain","value":"DSM 11977"},{"name":"collection_date","value":"missing"},{"name":"isol_growth_condt","value":"missing"},{"name":"ref_biomaterial","value":"missing"},{"name":"env_local_scale","value":"missing"},{"name":"env_medium","value":"missing"},{"name":"env_broad_scale","value":"missing"},{"name":"num_replicons","value":"missing"},{"name":"host","value":"not applicable"},{"name":"geo_loc_name","value":"missing"},{"name":"lat_lon","value":"missing"},{"name":"isolation_source","value":"missing"},{"name":"type-material","value":"type strain of Methanobrevibacter gottschalkii"},{"name":"culture_collection","value":"DSM:11977"}],"bioprojects":[{"accession":"PRJNA500326"}],"description":{"comment":"Keywords: GSC:MIxS	MIGS:6.0","organism":{"organismName":"Methanobrevibacter gottschalkii DSM 11977","taxId":1122229},"title":"Methanobrevibacter gottschalkii DSM 11977"},"lastUpdated":"2019-01-04T04:34:17.487","models":["MIGS.ba"],"owner":{"name":"DOE Joint Genome Institute"},"package":"MIGS.ba.6.0","publicationDate":"2018-11-01T00:00:00.000","sampleIds":[{"db":"SRA","value":"SRS4207953"},{"db":"DOE Joint Genome Institute","value":"Gp0290545"}],"status":{"status":"live","when":"2018-11-01T21:36:50.728"},"submissionDate":"2018-11-01T21:36:50.727"},"pairedAssembly":{"accession":"GCA_003814835.1","annotationName":"Annotation submitted by DOE Joint Genome Institute","status":"current"},"refseqCategory":"representative genome","releaseDate":"2018-11-23","sequencingTech":"Illumina HiSeq","submitter":"DOE Joint Genome Institute"},"assemblyStats":{"contigL50":2,"contigN50":595922,"gcCount":"563759","gcPercent":30.0,"genomeCoverage":"724.0x","numberOfComponentSequences":6,"numberOfContigs":7,"numberOfScaffolds":6,"scaffoldL50":2,"scaffoldN50":595922,"totalSequenceLength":"1878029","totalUngappedLength":"1877932"},"averageNucleotideIdentity":{"bestAniMatch":{"ani":81.59,"assembly":"GCA_001639275.1","assemblyCoverage":24.49,"category":"type","organismName":"Methanobrevibacter oralis","typeAssemblyCoverage":21.49},"category":"suspected_type","comment":"Assembly is the type_strain, mismatch is within genus and expected","matchStatus":"below_threshold_mismatch","submittedOrganism":"Methanobrevibacter gottschalkii DSM 11977","submittedSpecies":"Methanobrevibacter gottschalkii","taxonomyCheckStatus":"OK"},"checkmInfo":{"checkmMarkerSet":"Methanobrevibacter","checkmMarkerSetRank":"genus","checkmSpeciesTaxId":190974,"checkmVersion":"v1.2.2","completeness":97.01,"completenessPercentile":100.0,"contamination":3.31},"currentAccession":"GCF_003814835.1","organism":{"infraspecificNames":{"strain":"DSM 11977"},"organismName":"Methanobrevibacter gottschalkii DSM 11977","taxId":1122229},"pairedAccession":"GCA_003814835.1","sourceDatabase":"SOURCE_DATABASE_REFSEQ","typeMaterial":{"typeDisplayText":"assembly from type material","typeLabel":"TYPE_MATERIAL"},"wgsInfo":{"masterWgsUrl":"https://www.ncbi.nlm.nih.gov/nuccore/RKRG00000000.1","wgsContigsUrl":"https://www.ncbi.nlm.nih.gov/Traces/wgs/RKRG01","wgsProjectAccession":"RKRG01"}}
{"accession":"GCF_003841485.1","annotationInfo":{"method":"Best-placed reference protein set	GeneMarkS-2+","name":"GCF_003841485.1-RS_2024_04_17","pipeline":"NCBI Prokaryotic Genome Annotation Pipeline (PGAP)","provider":"NCBI RefSeq","releaseDate":"2024-04-17","softwareVersion":"6.7","stats":{"geneCounts":{"nonCoding":53,"proteinCoding":3350,"pseudogene":66,"total":3469}}},"assemblyInfo":{"assemblyLevel":"Contig","assemblyMethod":"SPAdes v. OCT-2015","assemblyName":"ASM384148v1","assemblyStatus":"current","assemblyType":"haploid","bioprojectAccession":"PRJNA494305","bioprojectLineage":[{"bioprojects":[{"accession":"PRJNA494305","title":"Candidatus Natrarchaeobius gen. nov. Genome sequencing and assembly"}]}],"biosample":{"accession":"SAMN10160504","attributes":[{"name":"strain","value":"AArcht-Sl"},{"name":"collection_date","value":"2005"},{"name":"env_broad_scale","value":"alkaline salt lake"},{"name":"env_local_scale","value":"lake sediment"},{"name":"env_medium","value":"sediment"},{"name":"geo_loc_name","value":"USA:Searles lake"},{"name":"isol_growth_condt","value":"26441877"},{"name":"lat_lon","value":"35.7333 N 117.3333 W"},{"name":"num_replicons","value":"1"},{"name":"ref_biomaterial","value":"PMID: 26441877"},{"name":"biotic_relationship","value":"free living"},{"name":"type-material","value":"type strain of Natrarchaeobius halalkaliphilus"}],"description":{"comment":"Keywords: GSC:MIxS	MIGS:6.0","organism":{"organismName":"Natrarchaeobius halalkaliphilus","taxId":1679091},"title":"Natrarchaeobius haloalkaliphilus Aarcht-SlT culture"},"lastUpdated":"2023-04-23T03:04:37.438","models":["MIGS.ba"],"owner":{"contacts":[{}],"name":"Winogradsky Institute of Microbiology"},"package":"MIGS.ba.6.0","publicationDate":"2019-01-08T00:00:00.000","sampleIds":[{"label":"Sample name","value":"Aarcht-Sl"}],"status":{"status":"live","when":"2018-11-26T13:51:37.717"},"submissionDate":"2018-10-02T06:32:05.690"},"comments":"Annotation was added by the NCBI Prokaryotic Genome Annotation Pipeline (released 2013). Information about the Pipeline can be found here: https://www.ncbi.nlm.nih.gov/genome/annotation_prok/","pairedAssembly":{"accession":"GCA_003841485.1","annotationName":"NCBI Prokaryotic Genome Annotation Pipeline (PGAP)","status":"current"},"refseqCategory":"representative genome","releaseDate":"2018-11-26","sequencingTech":"Illumina MiSeq","submitter":"Winogradsky Institute of Microbiology"},"assemblyStats":{"contigL50":3,"contigN50":639802,"gcCount":"2146548","gcPercent":61.0,"genomeCoverage":"235.0x","numberOfComponentSequences":12,"numberOfContigs":12,"totalSequenceLength":"3511219","totalUngappedLength":"3511219"},"averageNucleotideIdentity":{"bestAniMatch":{"ani":84.86,"assembly":"GCA_003841505.1","assemblyCoverage":22.2,"category":"type","organismName":"Natrarchaeobius chitinivorans","typeAssemblyCoverage":17.07},"category":"type","comment":"Assembly is the type_strain, mismatch is within genus and expected","matchStatus":"below_threshold_mismatch","submittedOrganism":"Natrarchaeobius halalkaliphilus","submittedSpecies":"Natrarchaeobius halalkaliphilus","taxonomyCheckStatus":"OK"},"checkmInfo":{"checkmMarkerSet":"Halobacteria","checkmMarkerSetRank":"class","checkmSpeciesTaxId":1679091,"checkmVersion":"v1.2.2","completeness":98.13,"completenessPercentile":100.0,"contamination":0.97},"currentAccession":"GCF_003841485.1","organism":{"infraspecificNames":{"strain":"AArcht-Sl"},"organismName":"Natrarchaeobius halalkaliphilus","taxId":1679091},"pairedAccession":"GCA_003841485.1","sourceDatabase":"SOURCE_DATABASE_REFSEQ","typeMaterial":{"typeDisplayText":"assembly from type material","typeLabel":"TYPE_MATERIAL"},"wgsInfo":{"masterWgsUrl":"https://www.ncbi.nlm.nih.gov/nuccore/REFY00000000.1","wgsContigsUrl":"https://www.ncbi.nlm.nih.gov/Traces/wgs/REFY01","wgsProjectAccession":"REFY01"}}
{"accession":"GCF_003841505.1","annotationInfo":{"method":"Best-placed reference protein set	GeneMarkS-2+","name":"GCF_003841505.1-RS_2024_04_17","pipeline":"NCBI Prokaryotic Genome Annotation Pipeline (PGAP)","provider":"NCBI RefSeq","releaseDate":"2024-04-17","softwareVersion":"6.7","stats":{"geneCounts":{"nonCoding":54,"proteinCoding":4261,"pseudogene":113,"total":4428}}},"assemblyInfo":{"assemblyLevel":"Contig","assemblyMethod":"SPAdes v. OCT-2015","assemblyName":"ASM384150v1","assemblyStatus":"current","assemblyType":"haploid","bioprojectAccession":"PRJNA494305","bioprojectLineage":[{"bioprojects":[{"accession":"PRJNA494305","title":"Candidatus Natrarchaeobius gen. nov. Genome sequencing and assembly"}]}],"biosample":{"accession":"SAMN10160502","attributes":[{"name":"strain","value":"AArcht4T"},{"name":"collection_date","value":"2000"},{"name":"env_broad_scale","value":"alkaline salt lake"},{"name":"env_local_scale","value":"lake sediment"},{"name":"env_medium","value":"sediment"},{"name":"geo_loc_name","value":"Egypt: Wadi Natrun"},{"name":"isol_growth_condt","value":"26441877"},{"name":"lat_lon","value":"30.4000 N 30.3000 E"},{"name":"num_replicons","value":"2"},{"name":"ref_biomaterial","value":"PMID: 26441877"},{"name":"biotic_relationship","value":"free living"},{"name":"type-material","value":"type strain of Natrarchaeobius chitinivorans"}],"description":{"comment":"Keywords: GSC:MIxS	MIGS:6.0","organism":{"organismName":"Natrarchaeobius chitinivorans","taxId":1679083},"title":"Natrarchaeobius chitinivorans Aarcht4T culture"},"lastUpdated":"2023-04-23T03:04:37.369","models":["MIGS.ba"],"owner":{"contacts":[{}],"name":"Winogradsky Institute of Microbiology"},"package":"MIGS.ba.6.0","publicationDate":"2019-01-08T00:00:00.000","sampleIds":[{"label":"Sample name","value":"Aarcht4"}],"status":{"status":"live","when":"2018-11-26T13:51:37.659"},"submissionDate":"2018-10-02T06:32:05.650"},"comments":"Annotation was added by the NCBI Prokaryotic Genome Annotation Pipeline (released 2013). Information about the Pipeline can be found here: https://www.ncbi.nlm.nih.gov/genome/annotation_prok/","pairedAssembly":{"accession":"GCA_003841505.1","annotationName":"NCBI Prokaryotic Genome Annotation Pipeline (PGAP)","status":"current"},"refseqCategory":"representative genome","releaseDate":"2018-11-26","sequencingTech":"Illumina MiSeq","submitter":"Winogradsky Institute of Microbiology"},"assemblyStats":{"contigL50":8,"contigN50":170161,"gcCount":"2828294","gcPercent":62.0,"genomeCoverage":"153.0x","numberOfComponentSequences":48,"numberOfContigs":48,"totalSequenceLength":"4566486","totalUngappedLength":"4566486"},"averageNucleotideIdentity":{"bestAniMatch":{"ani":84.89,"assembly":"GCA_008245225.1","assemblyCoverage":27.55,"category":"type","organismName":"Natrialba swarupiae","typeAssemblyCoverage":29.95},"category":"type","comment":"na","matchStatus":"below_threshold_mismatch","submittedOrganism":"Natrarchaeobius chitinivorans","submittedSpecies":"Natrarchaeobius chitinivorans","taxonomyCheckStatus":"Inconclusive"},"checkmInfo":{"checkmMarkerSet":"Halobacteria","checkmMarkerSetRank":"class","checkmSpeciesTaxId":1679083,"checkmVersion":"v1.2.2","completeness":99.1,"completenessPercentile":100.0,"contamination":0.62},"currentAccession":"GCF_003841505.1","organism":{"infraspecificNames":{"strain":"AArcht4T"},"organismName":"Natrarchaeobius chitinivorans","taxId":1679083},"pairedAccession":"GCA_003841505.1","sourceDatabase":"SOURCE_DATABASE_REFSEQ","typeMaterial":{"typeDisplayText":"assembly from type material","typeLabel":"TYPE_MATERIAL"},"wgsInfo":{"masterWgsUrl":"https://www.ncbi.nlm.nih.gov/nuccore/REGA00000000.1","wgsContigsUrl":"https://www.ncbi.nlm.nih.gov/Traces/wgs/REGA01","wgsProjectAccession":"REGA01"}}
{"accession":"GCF_003852155.1","annotationInfo":{"method":"Best-placed reference protein set	GeneMarkS-2+","name":"GCF_003852155.1-RS_2024_03_28","pipeline":"NCBI Prokaryotic Genome Annotation Pipeline (PGAP)","provider":"NCBI RefSeq","releaseDate":"2024-03-28","softwareVersion":"6.7","stats":{"geneCounts":{"nonCoding":51,"proteinCoding":2619,"pseudogene":265,"total":2935}}},"assemblyInfo":{"assemblyLevel":"Complete Genome","assemblyMethod":"BCFtools Consensus v. 1.9","assemblyName":"ASM385215v1","assemblyStatus":"current","assemblyType":"haploid","bioprojectAccession":"PRJNA347854","bioprojectLineage":[{"bioprojects":[{"accession":"PRJNA347854","title":"Sulfolobus solfataricus SULM Genome sequencing and assembly"}]}],"biosample":{"accession":"SAMN05896746","attributes":[{"name":"strain","value":"SULM"},{"name":"isolation_source","value":"missing"},{"name":"collection_date","value":"missing"},{"name":"geo_loc_name","value":"missing"},{"name":"sample_type","value":"missing"}],"description":{"comment":"Mutagenic events required for extreme acidophily","organism":{"organismName":"Saccharolobus solfataricus","taxId":2287},"title":"Sulfolobus solfataricus SULM"},"lastUpdated":"2018-10-09T21:00:34.273","models":["Microbe, viral or environmental"],"owner":{"contacts":[{}],"name":"University of Nebraska-Lincoln"},"package":"Microbe.1.0","publicationDate":"2016-10-11T00:00:00.000","sampleIds":[{"label":"Sample name","value":"Sulfolobus solfataricus SULM"}],"status":{"status":"live","when":"2016-10-11T16:19:02.777"},"submissionDate":"2016-10-11T16:19:02.776"},"comments":"Bacteria and source DNA available from Paul Blum Lab\nThe annotation was added by the NCBI Prokaryotic Genome Annotation Pipeline (PGAP). Information about PGAP can be found here: https://www.ncbi.nlm.nih.gov/genome/annotation_prok/","pairedAssembly":{"accession":"GCA_003852155.1","annotationName":"NCBI Prokaryotic Genome Annotation Pipeline (PGAP)","status":"current"},"refseqCategory":"representative genome","releaseDate":"2018-11-29","sequencingTech":"Illumina HiSeq","submitter":"University of Nebraska-Lincoln"},"assemblyStats":{"contigL50":1,"contigN50":2658139,"gcCount":"952256","gcPercent":36.0,"genomeCoverage":"500.0x","numberOfComponentSequences":1,"numberOfContigs":1,"numberOfScaffolds":1,"scaffoldL50":1,"scaffoldN50":2658139,"totalNumberOfChromosomes":1,"totalSequenceLength":"2658139","totalUngappedLength":"2658139"},"averageNucleotideIdentity":{"bestAniMatch":{"ani":99.21,"assembly":"GCA_900079115.1","assemblyCoverage":93.67,"category":"type","organismName":"Saccharolobus solfataricus","typeAssemblyCoverage":82.07},"category":"category_na","comment":"na","matchStatus":"species_match","submittedAniMatch":{"ani":99.21,"assembly":"GCA_900079115.1","assemblyCoverage":93.67,"category":"type","organismName":"Saccharolobus solfataricus","typeAssemblyCoverage":82.07},"submittedOrganism":"Saccharolobus solfataricus","submittedSpecies":"Saccharolobus solfataricus","taxonomyCheckStatus":"OK"},"checkmInfo":{"checkmMarkerSet":"Sulfolobus solfataricus","checkmMarkerSetRank":"species","checkmSpeciesTaxId":2287,"checkmVersion":"v1.2.2","completeness":96.3,"completenessPercentile":75.0,"contamination":1.47},"currentAccession":"GCF_003852155.1","organism":{"infraspecificNames":{"strain":"SULM"},"organismName":"Saccharolobus solfataricus","taxId":2287},"pairedAccession":"GCA_003852155.1","sourceDatabase":"SOURCE_DATABASE_REFSEQ"}
{"accession":"GCF_003856835.1","annotationInfo":{"method":"Best-placed reference protein set	GeneMarkS-2+","name":"GCF_003856835.1-RS_2024_04_19","pipeline":"NCBI Prokaryotic Genome Annotation Pipeline (PGAP)","provider":"NCBI RefSeq","releaseDate":"2024-04-19","softwareVersion":"6.7","stats":{"geneCounts":{"nonCoding":59,"proteinCoding":3574,"pseudogene":35,"total":3668}}},"assemblyInfo":{"assemblyLevel":"Complete Genome","assemblyMethod":"PacBio SMRT Analysis v. 2.3.0","assemblyName":"ASM385683v1","assemblyStatus":"current","assemblyType":"haploid","bioprojectAccession":"PRJNA481613","bioprojectLineage":[{"bioprojects":[{"accession":"PRJNA481613","title":"Haloplanus aerogenes strain:JCM 16430 Genome sequencing"}]}],"biosample":{"accession":"SAMN09684815","attributes":[{"name":"strain","value":"JCM 16430"},{"name":"collection_date","value":"missing"},{"name":"env_broad_scale","value":"missing"},{"name":"env_local_scale","value":"missing"},{"name":"env_medium","value":"missing"},{"name":"geo_loc_name","value":"China"},{"name":"isol_growth_condt","value":"NOM"},{"name":"lat_lon","value":"34.727222 N 119.296667 E"},{"name":"num_replicons","value":"missing"},{"name":"ref_biomaterial","value":"missing"},{"name":"isolation_source","value":"sediment of marine solar saltern"},{"name":"type-material","value":"type strain of Haloplanus aerogenes"}],"description":{"comment":"Keywords: GSC:MIxS	MIGS:6.0","organism":{"organismName":"Haloplanus aerogenes","taxId":660522},"title":"MIGS Cultured Bacterial/Archaeal sample from Haloplanus aerogenes"},"lastUpdated":"2018-07-18T00:23:05.997","models":["MIGS.ba"],"owner":{"contacts":[{}],"name":"World Institute of Kimchi"},"package":"MIGS.ba.6.0","publicationDate":"2018-07-18T00:00:00.000","sampleIds":[{"label":"Sample name","value":"Haloplanus aerogenes JCM 16430"}],"status":{"status":"live","when":"2018-07-18T00:23:05.997"},"submissionDate":"2018-07-18T00:23:05.997"},"comments":"The annotation was added by the NCBI Prokaryotic Genome Annotation Pipeline (PGAP). Information about PGAP can be found here: https://www.ncbi.nlm.nih.gov/genome/annotation_prok/","pairedAssembly":{"accession":"GCA_003856835.1","annotationName":"NCBI Prokaryotic Genome Annotation Pipeline (PGAP)","status":"current"},"refseqCategory":"representative genome","releaseDate":"2018-12-03","sequencingTech":"PacBio","submitter":"World Institute of Kimchi"},"assemblyStats":{"contigL50":1,"contigN50":3461954,"gcCount":"2300810","gcPercent":65.5,"genomeCoverage":"277.8x","numberOfComponentSequences":2,"numberOfContigs":2,"numberOfScaffolds":2,"scaffoldL50":1,"scaffoldN50":3461954,"totalNumberOfChromosomes":2,"totalSequenceLength":"3503092","totalUngappedLength":"3503092"},"averageNucleotideIdentity":{"bestAniMatch":{"ani":99.99,"assembly":"GCA_003688715.1","assemblyCoverage":99.8,"category":"type","organismName":"Haloplanus aerogenes","typeAssemblyCoverage":99.72},"category":"type","comment":"na","matchStatus":"species_match","submittedAniMatch":{"ani":99.99,"assembly":"GCA_003688715.1","assemblyCoverage":99.8,"category":"type","organismName":"Haloplanus aerogenes","typeAssemblyCoverage":99.72},"submittedOrganism":"Haloplanus aerogenes","submittedSpecies":"Haloplanus aerogenes","taxonomyCheckStatus":"OK"},"checkmInfo":{"checkmMarkerSet":"Halobacteriales","checkmMarkerSetRank":"order","checkmSpeciesTaxId":660522,"checkmVersion":"v1.2.2","completeness":98.89,"completenessPercentile":100.0,"contamination":0.45},"currentAccession":"GCF_003856835.1","organism":{"infraspecificNames":{"strain":"JCM 16430"},"organismName":"Haloplanus aerogenes","taxId":660522},"pairedAccession":"GCA_003856835.1","sourceDatabase":"SOURCE_DATABASE_REFSEQ","typeMaterial":{"typeDisplayText":"assembly from type material","typeLabel":"TYPE_MATERIAL"}}
{"accession":"GCF_003862495.1","annotationInfo":{"method":"Best-placed reference protein set	GeneMarkS-2+","name":"NCBI Prokaryotic Genome Annotation Pipeline (PGAP)","pipeline":"NCBI Prokaryotic Genome Annotation Pipeline (PGAP)","provider":"NCBI RefSeq","releaseDate":"2023-07-30","softwareVersion":"6.5","stats":{"geneCounts":{"nonCoding":52,"proteinCoding":3469,"pseudogene":106,"total":3627}}},"assemblyInfo":{"assemblyLevel":"Contig","assemblyMethod":"CLC genomics workbench v. 10.0.1","assemblyName":"ASM386249v1","assemblyStatus":"current","assemblyType":"haploid","bioprojectAccession":"PRJNA507509","bioprojectLineage":[{"bioprojects":[{"accession":"PRJNA507509","title":"Halomarina oriensis strain:SPP-AMP-1 Genome sequencing and assembly"}]}],"biosample":{"accession":"SAMN10496973","attributes":[{"name":"strain","value":"SPP-AMP-1"},{"name":"isolation_source","value":"salt pan"},{"name":"collection_date","value":"2015-02-20"},{"name":"geo_loc_name","value":"India:Goa"},{"name":"sample_type","value":"whole organism"},{"name":"type-material","value":"type strain of Halocatena pleomorpha"}],"description":{"organism":{"organismName":"Halocatena pleomorpha","taxId":1785090},"title":"Microbe sample from Halomarina oriensis"},"lastUpdated":"2022-01-09T03:11:44.429","models":["Microbe, viral or environmental"],"owner":{"contacts":[{}],"name":"institute of microbial technology"},"package":"Microbe.1.0","publicationDate":"2018-11-29T00:00:00.000","sampleIds":[{"label":"Sample name","value":"Halomarina species SPP-AMP-1"}],"status":{"status":"live","when":"2018-11-29T04:20:03.584"},"submissionDate":"2018-11-29T04:20:03.583"},"comments":"Bacteria and source DNA available from Dr. S. Krishnamurthi\nAnnotation was added by the NCBI Prokaryotic Genome Annotation Pipeline (released 2013). Information about the Pipeline can be found here: https://www.ncbi.nlm.nih.gov/genome/annotation_prok/","pairedAssembly":{"accession":"GCA_003862495.1","annotationName":"NCBI Prokaryotic Genome Annotation Pipeline (PGAP)","status":"current"},"refseqCategory":"representative genome","releaseDate":"2018-12-04","sequencingTech":"IonTorrent","submitter":"institute of microbial technology"},"assemblyStats":{"contigL50":9,"contigN50":116484,"gcCount":"2087420","gcPercent":57.0,"genomeCoverage":"100.0x","numberOfComponentSequences":61,"numberOfContigs":61,"totalSequenceLength":"3654689","totalUngappedLength":"3654689"},"averageNucleotideIdentity":{"bestAniMatch":{"ani":86.96,"assembly":"GCA_023115355.1","assemblyCoverage":68.45,"category":"type","organismName":"Halocatena salina","typeAssemblyCoverage":62.35},"category":"type","comment":"Assembly is the type_strain, mismatch is within genus and expected","matchStatus":"below_threshold_mismatch","submittedOrganism":"Halocatena pleomorpha","submittedSpecies":"Halocatena pleomorpha","taxonomyCheckStatus":"OK"},"checkmInfo":{"checkmMarkerSet":"Halobacteriales","checkmMarkerSetRank":"order","checkmSpeciesTaxId":1785090,"checkmVersion":"v1.2.2","completeness":99.07,"completenessPercentile":100.0,"contamination":1.59},"currentAccession":"GCF_003862495.1","organism":{"infraspecificNames":{"strain":"SPP-AMP-1"},"organismName":"Halocatena pleomorpha","taxId":1785090},"pairedAccession":"GCA_003862495.1","sourceDatabase":"SOURCE_DATABASE_REFSEQ","typeMaterial":{"typeDisplayText":"assembly from type material","typeLabel":"TYPE_MATERIAL"},"wgsInfo":{"masterWgsUrl":"https://www.ncbi.nlm.nih.gov/nuccore/RRCH00000000.1","wgsContigsUrl":"https://www.ncbi.nlm.nih.gov/Traces/wgs/RRCH01","wgsProjectAccession":"RRCH01"}}
{"accession":"GCF_004087835.1","annotationInfo":{"method":"Best-placed reference protein set	GeneMarkS-2+","name":"NCBI Prokaryotic Genome Annotation Pipeline (PGAP)","pipeline":"NCBI Prokaryotic Genome Annotation Pipeline (PGAP)","provider":"NCBI RefSeq","releaseDate":"2023-07-30","softwareVersion":"6.5","stats":{"geneCounts":{"nonCoding":59,"proteinCoding":3453,"pseudogene":47,"total":3559}}},"assemblyInfo":{"assemblyLevel":"Complete Genome","assemblyMethod":"FALCON v. v0.3.0.","assemblyName":"ASM408783v1","assemblyStatus":"current","assemblyType":"haploid","bioprojectAccession":"PRJNA514419","bioprojectLineage":[{"bioprojects":[{"accession":"PRJNA514419","title":"Halorussus pelagicus strain:RC-68 Genome sequencing"}]}],"biosample":{"accession":"SAMN10724366","attributes":[{"name":"strain","value":"RC-68"},{"name":"isolation_source","value":"salted brown alga Laminaria"},{"name":"collection_date","value":"2017-06"},{"name":"geo_loc_name","value":"China:Rongcheng, Shandong Province"},{"name":"sample_type","value":"pure culture"},{"name":"type-material","value":"type strain of Halorussus pelagicus"}],"description":{"organism":{"organismName":"Halorussus pelagicus","taxId":2505977},"title":"Microbe sample from Halorussus pelagicus"},"lastUpdated":"2022-04-08T21:06:57.589","models":["Microbe, viral or environmental"],"owner":{"contacts":[{}],"name":"Jiangsu University"},"package":"Microbe.1.0","publicationDate":"2019-01-11T00:00:00.000","sampleIds":[{"label":"Sample name","value":"Halorussus sp. RC-68"}],"status":{"status":"live","when":"2019-01-14T10:38:55.691"},"submissionDate":"2019-01-11T03:38:03.140"},"comments":"The annotation was added by the NCBI Prokaryotic Genome Annotation Pipeline (PGAP). Information about PGAP can be found here: https://www.ncbi.nlm.nih.gov/genome/annotation_prok/\nBacteria and source DNA available from School of Food & Biological Engineering, Jiangsu University","pairedAssembly":{"accession":"GCA_004087835.1","status":"current"},"refseqCategory":"representative genome","releaseDate":"2019-01-21","sequencingTech":"PacBio","submitter":"Jiangsu University"},"assemblyStats":{"contigL50":1,"contigN50":3017361,"gcCount":"2226252","gcPercent":64.0,"genomeCoverage":"100.0x","numberOfComponentSequences":4,"numberOfContigs":4,"numberOfScaffolds":4,"scaffoldL50":1,"scaffoldN50":3017361,"totalNumberOfChromosomes":4,"totalSequenceLength":"3490924","totalUngappedLength":"3490924"},"averageNucleotideIdentity":{"bestAniMatch":{"ani":87.65,"assembly":"GCA_023238205.1","assemblyCoverage":61.28,"category":"type","organismName":"Halorussus limi","typeAssemblyCoverage":46.25},"category":"type","comment":"Assembly is the type_strain, mismatch is within genus and expected","matchStatus":"below_threshold_mismatch","submittedOrganism":"Halorussus pelagicus","submittedSpecies":"Halorussus pelagicus","taxonomyCheckStatus":"OK"},"checkmInfo":{"checkmMarkerSet":"Halobacteriales","checkmMarkerSetRank":"order","checkmSpeciesTaxId":2505977,"checkmVersion":"v1.2.2","completeness":99.1,"completenessPercentile":100.0,"contamination":1.24},"currentAccession":"GCF_004087835.1","organism":{"infraspecificNames":{"strain":"RC-68"},"organismName":"Halorussus pelagicus","taxId":2505977},"pairedAccession":"GCA_004087835.1","sourceDatabase":"SOURCE_DATABASE_REFSEQ","typeMaterial":{"typeDisplayText":"assembly from type material","typeLabel":"TYPE_MATERIAL"}}
{"accession":"GCF_004102725.1","annotationInfo":{"method":"Best-placed reference protein set	GeneMarkS-2+","name":"GCF_004102725.1-RS_2024_04_03","pipeline":"NCBI Prokaryotic Genome Annotation Pipeline (PGAP)","provider":"NCBI RefSeq","releaseDate":"2024-04-03","softwareVersion":"6.7","stats":{"geneCounts":{"nonCoding":57,"proteinCoding":2672,"pseudogene":6,"total":2735}}},"assemblyInfo":{"assemblyLevel":"Scaffold","assemblyMethod":"CLC Genomic Workbench v. v7.5","assemblyName":"ASM410272v1","assemblyStatus":"current","assemblyType":"haploid","bioprojectAccession":"PRJNA289606","bioprojectLineage":[{"bioprojects":[{"accession":"PRJNA289606","title":"Methanoculleus taiwanensis strain:CYW4 Genome sequencing and assembly"}]}],"biosample":{"accession":"SAMN03856099","attributes":[{"name":"strain","value":"CYW4"},{"name":"isolation_source","value":"marine sediment 68-114 cm below the seafloor around the deformation front 1624 m below sea level offshore of south-western Taiwan"},{"name":"collection_date","value":"2011-05-24"},{"name":"geo_loc_name","value":"Taiwan"},{"name":"sample_type","value":"pure isolate"},{"name":"altitude","value":"missing"},{"name":"biomaterial_provider","value":"Prof. Mei-Chin Lai, National Chung Hsing University, Taichung, Taiwan, R.O.C."},{"name":"collected_by","value":"Ding-Ju Chen"},{"name":"culture_collection","value":"NBRC:110782"},{"name":"depth","value":"missing"},{"name":"env_broad_scale","value":"sediment"},{"name":"identified_by","value":"Chieh-Yin Weng, Mei-Chin Lai"},{"name":"lat_lon","value":"21.9675 N 119.72783333 E"},{"name":"type-material","value":"type strain of Methanoculleus taiwanensis"}],"description":{"organism":{"organismName":"Methanoculleus taiwanensis","taxId":1550565},"title":"Microbe sample from Methanoculleus taiwanensis"},"lastUpdated":"2022-09-26T10:58:19.653","models":["Microbe, viral or environmental"],"owner":{"contacts":[{}],"name":"National Chung Hsing University"},"package":"Microbe.1.0","publicationDate":"2017-12-31T00:00:00.000","sampleIds":[{"label":"Sample name","value":"Methanoculleus taiwanensis CYW4"},{"db":"SRA","value":"SRS15237587"}],"status":{"status":"live","when":"2017-12-31T00:50:05.613"},"submissionDate":"2015-07-12T23:38:05.000"},"comments":"Annotation was added by the NCBI Prokaryotic Genome Annotation Pipeline (released 2013). Information about the Pipeline can be found here: http://www.ncbi.nlm.nih.gov/genome/annotation_prok/","pairedAssembly":{"accession":"GCA_004102725.1","annotationName":"NCBI Prokaryotic Genome Annotation Pipeline (PGAP)","status":"current"},"refseqCategory":"representative genome","releaseDate":"2019-01-22","sequencingTech":"Illumina MiSeq","submitter":"National Chung Hsing University"},"assemblyStats":{"contigL50":2,"contigN50":586479,"gcCount":"1649477","gcPercent":60.0,"genomeCoverage":"509.0x","numberOfComponentSequences":12,"numberOfContigs":17,"numberOfScaffolds":12,"scaffoldL50":2,"scaffoldN50":939805,"totalSequenceLength":"2750720","totalUngappedLength":"2750372"},"averageNucleotideIdentity":{"bestAniMatch":{"ani":80.26,"assembly":"GCA_001017125.1","assemblyCoverage":12.41,"category":"type","organismName":"Methanoculleus sediminis","typeAssemblyCoverage":13.71},"category":"type","comment":"Assembly is the type_strain, mismatch is within genus and expected","matchStatus":"below_threshold_mismatch","submittedOrganism":"Methanoculleus taiwanensis","submittedSpecies":"Methanoculleus taiwanensis","taxonomyCheckStatus":"OK"},"checkmInfo":{"checkmMarkerSet":"Methanomicrobiaceae","checkmMarkerSetRank":"family","checkmSpeciesTaxId":1550565,"checkmVersion":"v1.2.2","completeness":98.63,"completenessPercentile":100.0,"contamination":2.76},"currentAccession":"GCF_004102725.1","organism":{"infraspecificNames":{"strain":"CYW4"},"organismName":"Methanoculleus taiwanensis","taxId":1550565},"pairedAccession":"GCA_004102725.1","sourceDatabase":"SOURCE_DATABASE_REFSEQ","typeMaterial":{"typeDisplayText":"assembly from type material","typeLabel":"TYPE_MATERIAL"},"wgsInfo":{"masterWgsUrl":"https://www.ncbi.nlm.nih.gov/nuccore/LHQS00000000.1","wgsContigsUrl":"https://www.ncbi.nlm.nih.gov/Traces/wgs/LHQS01","wgsProjectAccession":"LHQS01"}}
{"accession":"GCF_004114995.1","annotationInfo":{"method":"Best-placed reference protein set	GeneMarkS-2+","name":"NCBI Prokaryotic Genome Annotation Pipeline (PGAP)","pipeline":"NCBI Prokaryotic Genome Annotation Pipeline (PGAP)","provider":"NCBI RefSeq","releaseDate":"2023-12-10","softwareVersion":"6.6","stats":{"geneCounts":{"nonCoding":64,"proteinCoding":3455,"pseudogene":157,"total":3676}}},"assemblyInfo":{"assemblyLevel":"Scaffold","assemblyMethod":"SPAdes v. 3.9.0","assemblyName":"ASM411499v1","assemblyStatus":"current","assemblyType":"haploid","bioprojectAccession":"PRJNA516078","bioprojectLineage":[{"bioprojects":[{"accession":"PRJNA516078","title":"Halorubrum sp. Genome sequencing and assembly"}]}],"biosample":{"accession":"SAMN10782550","attributes":[{"name":"strain","value":"ZC67"},{"name":"isolation_source","value":"Salt mine"},{"name":"collection_date","value":"2013-09-10"},{"name":"geo_loc_name","value":"China: Yunnan"},{"name":"sample_type","value":"strain"},{"name":"collected_by","value":"Shaoxing Chen"},{"name":"type-material","value":"type material of Halorubrum amylolyticum"}],"bioprojects":[{"accession":"PRJNA516078"}],"description":{"organism":{"organismName":"Halorubrum amylolyticum","taxId":2508724},"title":"Microbe sample from Halorubrum sp. ZC67"},"lastUpdated":"2019-11-19T21:02:58.409","models":["Microbe, viral or environmental"],"owner":{"contacts":[{}],"name":"Anhui University"},"package":"Microbe.1.0","publicationDate":"2019-01-22T00:00:00.000","sampleIds":[{"label":"Sample name","value":"ZC67"}],"status":{"status":"live","when":"2019-01-23T13:05:06.870"},"submissionDate":"2019-01-20T22:27:03.016"},"comments":"Bacteria and source DNA available from Salt mine","pairedAssembly":{"accession":"GCA_004114995.1","status":"current"},"refseqCategory":"representative genome","releaseDate":"2019-01-28","sequencingTech":"Illumina HiSeq","submitter":"Anhui University"},"assemblyStats":{"contigL50":13,"contigN50":79952,"gcCount":"2405077","gcPercent":66.5,"genomeCoverage":"100.0x","numberOfComponentSequences":75,"numberOfContigs":94,"numberOfScaffolds":75,"scaffoldL50":10,"scaffoldN50":83735,"totalSequenceLength":"3630756","totalUngappedLength":"3629284"},"averageNucleotideIdentity":{"bestAniMatch":{"ani":90.67,"assembly":"GCA_007671685.1","assemblyCoverage":61.9,"category":"type","organismName":"Halorubrum salsamenti","typeAssemblyCoverage":61.14},"category":"type","comment":"Assembly is the type_strain, mismatch is within genus and expected","matchStatus":"below_threshold_mismatch","submittedOrganism":"Halorubrum amylolyticum","submittedSpecies":"Halorubrum amylolyticum","taxonomyCheckStatus":"OK"},"checkmInfo":{"checkmMarkerSet":"Halorubrum","checkmMarkerSetRank":"genus","checkmSpeciesTaxId":2508724,"checkmVersion":"v1.2.2","completeness":95.84,"completenessPercentile":100.0,"contamination":2.43},"currentAccession":"GCF_004114995.1","organism":{"infraspecificNames":{"strain":"ZC67"},"organismName":"Halorubrum amylolyticum","taxId":2508724},"pairedAccession":"GCA_004114995.1","sourceDatabase":"SOURCE_DATABASE_REFSEQ","typeMaterial":{"typeDisplayText":"assembly from type material","typeLabel":"TYPE_MATERIAL"},"wgsInfo":{"masterWgsUrl":"https://www.ncbi.nlm.nih.gov/nuccore/SDJP00000000.1","wgsContigsUrl":"https://www.ncbi.nlm.nih.gov/Traces/wgs/SDJP01","wgsProjectAccession":"SDJP01"}}
{"accession":"GCF_004116405.1","annotationInfo":{"method":"Best-placed reference protein set	GeneMarkS-2+","name":"NCBI Prokaryotic Genome Annotation Pipeline (PGAP)","pipeline":"NCBI Prokaryotic Genome Annotation Pipeline (PGAP)","provider":"NCBI RefSeq","releaseDate":"2024-01-07","softwareVersion":"6.6","stats":{"geneCounts":{"nonCoding":55,"proteinCoding":4678,"pseudogene":169,"total":4902}}},"assemblyInfo":{"assemblyLevel":"Contig","assemblyMethod":"SPAdes v. 3.6.0","assemblyName":"ASM411640v1","assemblyStatus":"current","assemblyType":"haploid","bioprojectAccession":"PRJNA432108","bioprojectLineage":[{"bioprojects":[{"accession":"PRJNA432108","title":"Halegenticoccus tardaugens strain:SYSU A00711 Genome sequencing and assembly"}]}],"biosample":{"accession":"SAMN08348395","attributes":[{"name":"strain","value":"SYSU A00711"},{"name":"culture_collection","value":"KCTC:4245"},{"name":"isolation_source","value":"salt lake"},{"name":"collection_date","value":"2015-05"},{"name":"geo_loc_name","value":"China"},{"name":"sample_type","value":"cell culture"},{"name":"type-material","value":"type strain of Halegenticoccus tardaugens"}],"bioprojects":[{"accession":"PRJNA432108"}],"description":{"comment":"Genome sequencing and assembly of Haloferacaceae sp.","organism":{"organismName":"Halegenticoccus tardaugens","taxId":2071624},"title":"Microbe sample from Haloferacaceae sp."},"lastUpdated":"2021-11-10T21:04:38.381","models":["Microbe, viral or environmental"],"owner":{"contacts":[{}],"name":" Sun Yat-Sen University"},"package":"Microbe.1.0","publicationDate":"2018-01-11T00:00:00.000","sampleIds":[{"label":"Sample name","value":"SYSU A00711"}],"status":{"status":"live","when":"2018-01-12T17:41:13.213"},"submissionDate":"2018-01-11T03:47:03.783"},"pairedAssembly":{"accession":"GCA_004116405.1","status":"current"},"refseqCategory":"representative genome","releaseDate":"2019-01-28","sequencingTech":"Illumina MiSeq","submitter":"Sun Yat-Sen University"},"assemblyStats":{"contigL50":4,"contigN50":622716,"gcCount":"3165448","gcPercent":64.5,"genomeCoverage":"100.0x","numberOfComponentSequences":14,"numberOfContigs":14,"totalSequenceLength":"4891127","totalUngappedLength":"4891127"},"averageNucleotideIdentity":{"bestAniMatch":{"ani":85.98,"assembly":"GCA_002844195.1","assemblyCoverage":40.81,"category":"type","organismName":"Halegenticoccus soli","typeAssemblyCoverage":43.26},"category":"type","comment":"Assembly is the type_strain, mismatch is within genus and expected","matchStatus":"below_threshold_mismatch","submittedOrganism":"Halegenticoccus tardaugens","submittedSpecies":"Halegenticoccus tardaugens","taxonomyCheckStatus":"OK"},"checkmInfo":{"checkmMarkerSet":"Halobacteriales","checkmMarkerSetRank":"order","checkmSpeciesTaxId":2071624,"checkmVersion":"v1.2.2","completeness":99.09,"completenessPercentile":100.0,"contamination":1.66},"currentAccession":"GCF_004116405.1","organism":{"infraspecificNames":{"strain":"SYSU A00711"},"organismName":"Halegenticoccus tardaugens","taxId":2071624},"pairedAccession":"GCA_004116405.1","sourceDatabase":"SOURCE_DATABASE_REFSEQ","typeMaterial":{"typeDisplayText":"assembly from type material","typeLabel":"TYPE_MATERIAL"},"wgsInfo":{"masterWgsUrl":"https://www.ncbi.nlm.nih.gov/nuccore/SDIC00000000.1","wgsContigsUrl":"https://www.ncbi.nlm.nih.gov/Traces/wgs/SDIC01","wgsProjectAccession":"SDIC01"}}
{"accession":"GCF_004118325.1","annotationInfo":{"method":"Best-placed reference protein set	GeneMarkS-2+","name":"NCBI Prokaryotic Genome Annotation Pipeline (PGAP)","pipeline":"NCBI Prokaryotic Genome Annotation Pipeline (PGAP)","provider":"NCBI RefSeq","releaseDate":"2024-01-17","softwareVersion":"6.6","stats":{"geneCounts":{"nonCoding":55,"proteinCoding":4137,"pseudogene":36,"total":4228}}},"assemblyInfo":{"assemblyLevel":"Scaffold","assemblyMethod":"SPAdes v. 3.9.1","assemblyName":"ASM411832v1","assemblyStatus":"current","assemblyType":"haploid","bioprojectAccession":"PRJNA497075","bioprojectLineage":[{"bioprojects":[{"accession":"PRJNA497075","title":"Halorientalis pallida strain:F13-25 Genome sequencing and assembly"}]}],"biosample":{"accession":"SAMN10247356","attributes":[{"name":"strain","value":"F13-25"},{"name":"isolation_source","value":"solar saltern"},{"name":"collection_date","value":"2016-06"},{"name":"geo_loc_name","value":"Spain: Isla Cristina, Huelva"},{"name":"sample_type","value":"Saline Water"},{"name":"type-material","value":"type strain of Halorientalis pallida"}],"bioprojects":[{"accession":"PRJNA497075"}],"description":{"organism":{"organismName":"Halorientalis pallida","taxId":2479928},"title":"Microbe sample from Halorientalis pallida"},"lastUpdated":"2022-01-04T21:04:51.470","models":["Microbe, viral or environmental"],"owner":{"contacts":[{}],"name":"University of Sevilla, Spain"},"package":"Microbe.1.0","publicationDate":"2018-10-16T00:00:00.000","sampleIds":[{"label":"Sample name","value":"F13-25"}],"status":{"status":"live","when":"2018-10-17T15:45:06.030"},"submissionDate":"2018-10-16T12:54:03.236"},"comments":"Annotation was added by the NCBI Prokaryotic Genome Annotation Pipeline (released 2013). Information about the Pipeline can be found here: https://www.ncbi.nlm.nih.gov/genome/annotation_prok/","pairedAssembly":{"accession":"GCA_004118325.1","annotationName":"NCBI Prokaryotic Genome Annotation Pipeline (PGAP)","status":"current"},"refseqCategory":"representative genome","releaseDate":"2019-01-29","sequencingTech":"Illumina HiSeq","submitter":"University of Sevilla, Spain"},"assemblyStats":{"contigL50":5,"contigN50":299868,"gcCount":"2685081","gcPercent":65.5,"genomeCoverage":"427.7x","numberOfComponentSequences":23,"numberOfContigs":31,"numberOfScaffolds":23,"scaffoldL50":3,"scaffoldN50":580694,"totalSequenceLength":"4087668","totalUngappedLength":"4086895"},"averageNucleotideIdentity":{"bestAniMatch":{"ani":89.37,"assembly":"GCA_023698535.1","assemblyCoverage":67.81,"category":"type","organismName":"Halorientalis regularis","typeAssemblyCoverage":68.73},"category":"type","comment":"Assembly is the type_strain, mismatch is within genus and expected","matchStatus":"below_threshold_mismatch","submittedOrganism":"Halorientalis pallida","submittedSpecies":"Halorientalis pallida","taxonomyCheckStatus":"OK"},"checkmInfo":{"checkmMarkerSet":"Halobacteriales","checkmMarkerSetRank":"order","checkmSpeciesTaxId":2479928,"checkmVersion":"v1.2.2","completeness":99.52,"completenessPercentile":100.0,"contamination":1.45},"currentAccession":"GCF_004118325.1","organism":{"infraspecificNames":{"strain":"F13-25"},"organismName":"Halorientalis pallida","taxId":2479928},"pairedAccession":"GCA_004118325.1","sourceDatabase":"SOURCE_DATABASE_REFSEQ","typeMaterial":{"typeDisplayText":"assembly from type material","typeLabel":"TYPE_MATERIAL"},"wgsInfo":{"masterWgsUrl":"https://www.ncbi.nlm.nih.gov/nuccore/RDFA00000000.1","wgsContigsUrl":"https://www.ncbi.nlm.nih.gov/Traces/wgs/RDFA01","wgsProjectAccession":"RDFA01"}}
{"accession":"GCF_004126515.1","annotationInfo":{"method":"Best-placed reference protein set	GeneMarkS-2+","name":"NCBI Prokaryotic Genome Annotation Pipeline (PGAP)","pipeline":"NCBI Prokaryotic Genome Annotation Pipeline (PGAP)","provider":"NCBI RefSeq","releaseDate":"2023-12-10","softwareVersion":"6.6","stats":{"geneCounts":{"nonCoding":82,"proteinCoding":3542,"pseudogene":124,"total":3748}}},"assemblyInfo":{"assemblyLevel":"Complete Genome","assemblyMethod":"SPAdes v. 3.12	MiniASM v. 12/20/2018","assemblyName":"ASM412651v1","assemblyStatus":"current","assemblyType":"haploid","bioprojectAccession":"PRJNA513349","bioprojectLineage":[{"bioprojects":[{"accession":"PRJNA513349","title":"Halorubrum ezzemoulense strain:Fb21 Genome sequencing"}]}],"biosample":{"accession":"SAMN10709458","attributes":[{"name":"strain","value":"Fb21"},{"name":"isolation_source","value":"Hypersaline Lake"},{"name":"collection_date","value":"2005-05"},{"name":"geo_loc_name","value":"Iran: Aran-Bidgol"},{"name":"sample_type","value":"Cell Culture"}],"description":{"organism":{"organismName":"Halorubrum ezzemoulense","taxId":337243},"title":"Microbe sample from Halorubrum ezzemoulense"},"lastUpdated":"2021-02-28T06:47:16.098","models":["Microbe, viral or environmental"],"owner":{"contacts":[{}],"name":"University of Connecticut"},"package":"Microbe.1.0","publicationDate":"2019-02-04T00:00:00.000","sampleIds":[{"label":"Sample name","value":"Hrr ezzemoulense Fb21"},{"db":"SRA","value":"SRS4376767"}],"status":{"status":"live","when":"2019-02-04T12:37:35.193"},"submissionDate":"2019-01-07T16:08:29.150"},"comments":"Bacteria and source DNA available from Thane Papke\nThe annotation was added by the NCBI Prokaryotic Genome Annotation Pipeline (PGAP). Information about PGAP can be found here: https://www.ncbi.nlm.nih.gov/genome/annotation_prok/","pairedAssembly":{"accession":"GCA_004126515.1","annotationName":"NCBI Prokaryotic Genome Annotation Pipeline (PGAP)","status":"current"},"refseqCategory":"representative genome","releaseDate":"2019-02-01","sequencingTech":"Illumina MiSeq	PacBio","submitter":"University of Connecticut"},"assemblyStats":{"contigL50":1,"contigN50":3062294,"gcCount":"2475770","gcPercent":66.5,"genomeCoverage":"100.0x","numberOfComponentSequences":3,"numberOfContigs":3,"numberOfScaffolds":3,"scaffoldL50":1,"scaffoldN50":3062294,"totalNumberOfChromosomes":3,"totalSequenceLength":"3726301","totalUngappedLength":"3726301"},"averageNucleotideIdentity":{"bestAniMatch":{"ani":98.93,"assembly":"GCA_002114285.1","assemblyCoverage":81.25,"category":"type","organismName":"Halorubrum ezzemoulense","typeAssemblyCoverage":84.01},"category":"category_na","comment":"na","matchStatus":"species_match","submittedAniMatch":{"ani":98.93,"assembly":"GCA_002114285.1","assemblyCoverage":81.25,"category":"type","organismName":"Halorubrum ezzemoulense DSM 17463","typeAssemblyCoverage":84.01},"submittedOrganism":"Halorubrum ezzemoulense","submittedSpecies":"Halorubrum ezzemoulense","taxonomyCheckStatus":"OK"},"checkmInfo":{"checkmMarkerSet":"Halorubrum","checkmMarkerSetRank":"genus","checkmSpeciesTaxId":337243,"checkmVersion":"v1.2.2","completeness":98.9,"completenessPercentile":17.777779,"contamination":2.39},"currentAccession":"GCF_004126515.1","organism":{"infraspecificNames":{"strain":"Fb21"},"organismName":"Halorubrum ezzemoulense","taxId":337243},"pairedAccession":"GCA_004126515.1","sourceDatabase":"SOURCE_DATABASE_REFSEQ"}
{"accession":"GCF_004137855.1","annotationInfo":{"method":"Best-placed reference protein set	GeneMarkS-2+","name":"NCBI Prokaryotic Genome Annotation Pipeline (PGAP)","pipeline":"NCBI Prokaryotic Genome Annotation Pipeline (PGAP)","provider":"NCBI RefSeq","releaseDate":"2023-11-12","softwareVersion":"6.6","stats":{"geneCounts":{"nonCoding":51,"proteinCoding":1962,"pseudogene":119,"total":2132}}},"assemblyInfo":{"assemblyLevel":"Scaffold","assemblyMethod":"SPAdes v. 3.10.0","assemblyName":"ASM413785v1","assemblyStatus":"current","assemblyType":"haploid","bioprojectAccession":"PRJNA445966","bioprojectLineage":[{"bioprojects":[{"accession":"PRJNA445966","title":"Methanohalophilus profundi strain:SLHTYRO Genome sequencing and assembly"}]}],"biosample":{"accession":"SAMN08804086","attributes":[{"name":"strain","value":"SLHTYRO"},{"name":"isolation_source","value":"deep hypersaline anoxic basin Tyro"},{"name":"collection_date","value":"2009-09-12"},{"name":"geo_loc_name","value":"Mediterranean Sea"},{"name":"sample_type","value":"Brine sample"},{"name":"biomaterial_provider","value":"Michail Yakimov"},{"name":"collected_by","value":"Michail Yakimov"},{"name":"culture_collection","value":"not collected"},{"name":"depth","value":"3300"},{"name":"env_broad_scale","value":"Deep brine"},{"name":"identified_by","value":"L'Haridon"},{"name":"lat_lon","value":"33.524236 N 26.21962 E"},{"name":"samp_size","value":"12 liters"},{"name":"temp","value":"14"},{"name":"type-material","value":"type strain of Methanohalophilus profundi"}],"bioprojects":[{"accession":"PRJNA445966"}],"description":{"comment":"Genome of a new species Methanohalophilus profundus","organism":{"organismName":"Methanohalophilus profundi","taxId":2138083},"title":"Methanohalophilus profundus"},"lastUpdated":"2021-02-28T05:40:56.145","models":["Microbe, viral or environmental"],"owner":{"contacts":[{}],"name":"UBO"},"package":"Microbe.1.0","publicationDate":"2019-01-01T00:00:00.000","sampleIds":[{"label":"Sample name","value":"Methanohalophilus profundus"},{"db":"SRA","value":"SRS3153954"}],"status":{"status":"live","when":"2019-01-01T12:37:40.077"},"submissionDate":"2018-03-28T08:46:45.113"},"comments":"Bacteria and source DNA available from Stephane L'haridon.","pairedAssembly":{"accession":"GCA_004137855.1","status":"current"},"refseqCategory":"representative genome","releaseDate":"2019-02-05","sequencingTech":"Illumina	PacBio","submitter":"UBO"},"assemblyStats":{"contigL50":3,"contigN50":300852,"gcCount":"780912","gcPercent":42.5,"genomeCoverage":"5000.0x","numberOfComponentSequences":4,"numberOfContigs":15,"numberOfScaffolds":4,"scaffoldL50":1,"scaffoldN50":1823601,"totalSequenceLength":"1830088","totalUngappedLength":"1829200"},"averageNucleotideIdentity":{"bestAniMatch":{"ani":94.7,"assembly":"GCA_001888095.1","assemblyCoverage":84.51,"category":"type","organismName":"Methanohalophilus portucalensis","typeAssemblyCoverage":77.7},"category":"type","comment":"Assembly is the type_strain, mismatch is within genus and expected","matchStatus":"below_threshold_mismatch","submittedOrganism":"Methanohalophilus profundi","submittedSpecies":"Methanohalophilus profundi","taxonomyCheckStatus":"OK"},"checkmInfo":{"checkmMarkerSet":"Methanosarcinaceae","checkmMarkerSetRank":"family","checkmSpeciesTaxId":2138083,"checkmVersion":"v1.2.2","completeness":89.91,"completenessPercentile":100.0,"contamination":1.92},"currentAccession":"GCF_004137855.1","organism":{"infraspecificNames":{"strain":"SLHTYRO"},"organismName":"Methanohalophilus profundi","taxId":2138083},"pairedAccession":"GCA_004137855.1","sourceDatabase":"SOURCE_DATABASE_REFSEQ","typeMaterial":{"typeDisplayText":"assembly from type material","typeLabel":"TYPE_MATERIAL"},"wgsInfo":{"masterWgsUrl":"https://www.ncbi.nlm.nih.gov/nuccore/QBKB00000000.1","wgsContigsUrl":"https://www.ncbi.nlm.nih.gov/Traces/wgs/QBKB01","wgsProjectAccession":"QBKB01"}}
{"accession":"GCF_004143485.2","annotationInfo":{"method":"Best-placed reference protein set	GeneMarkS-2+","name":"NCBI Prokaryotic Genome Annotation Pipeline (PGAP)","pipeline":"NCBI Prokaryotic Genome Annotation Pipeline (PGAP)","provider":"NCBI RefSeq","releaseDate":"2023-07-30","softwareVersion":"6.5","stats":{"geneCounts":{"nonCoding":61,"proteinCoding":3796,"pseudogene":42,"total":3899}}},"assemblyInfo":{"assemblyLevel":"Scaffold","assemblyMethod":"SOAPdenovo v. Apr-2019","assemblyName":"ASM414348v2","assemblyStatus":"current","assemblyType":"haploid","bioprojectAccession":"PRJNA510302","bioprojectLineage":[{"bioprojects":[{"accession":"PRJNA510302","title":"Halorussus amylolyticus strain:YC93 Genome sequencing and assembly"}]}],"biosample":{"accession":"SAMN10601653","attributes":[{"name":"strain","value":"YC93"},{"name":"isolation_source","value":"inland salt lake"},{"name":"collection_date","value":"2012"},{"name":"geo_loc_name","value":"China: Shanxi Province, Yuncheng Salt Lake"},{"name":"sample_type","value":"cell culture"},{"name":"type-material","value":"type strain of Halorussus amylolyticus"}],"description":{"organism":{"organismName":"Halorussus amylolyticus","taxId":1126242},"title":"Microbe sample from Halorussus amylolyticus"},"lastUpdated":"2018-12-17T10:41:56.520","models":["Microbe, viral or environmental"],"owner":{"contacts":[{}],"name":"Jiangsu University"},"package":"Microbe.1.0","publicationDate":"2018-12-17T00:00:00.000","sampleIds":[{"label":"Sample name","value":"YC93"}],"status":{"status":"live","when":"2018-12-17T06:19:03.473"},"submissionDate":"2018-12-17T06:19:03.470"},"comments":"Bacteria and source DNA available from School of Food & Biological Engineering, Jiangsu University","pairedAssembly":{"accession":"GCA_004143485.2","status":"current"},"refseqCategory":"representative genome","releaseDate":"2020-01-27","sequencingTech":"Illumina HiSeq","submitter":"Jiangsu University"},"assemblyStats":{"contigL50":10,"contigN50":119991,"gcCount":"2442355","gcPercent":64.5,"genomeCoverage":"100.0x","numberOfComponentSequences":55,"numberOfContigs":55,"numberOfScaffolds":20,"scaffoldL50":4,"scaffoldN50":349608,"totalSequenceLength":"3779259","totalUngappedLength":"3778909"},"averageNucleotideIdentity":{"bestAniMatch":{"ani":85.08,"assembly":"GCA_024138125.1","assemblyCoverage":43.52,"category":"type","organismName":"Halorussus salilacus","typeAssemblyCoverage":45.73},"category":"type","comment":"Assembly is the type_strain, mismatch is within genus and expected","matchStatus":"below_threshold_mismatch","submittedOrganism":"Halorussus amylolyticus","submittedSpecies":"Halorussus amylolyticus","taxonomyCheckStatus":"OK"},"checkmInfo":{"checkmMarkerSet":"Halobacteriales","checkmMarkerSetRank":"order","checkmSpeciesTaxId":1126242,"checkmVersion":"v1.2.2","completeness":98.96,"completenessPercentile":100.0,"contamination":1.66},"currentAccession":"GCF_004143485.2","organism":{"infraspecificNames":{"strain":"YC93"},"organismName":"Halorussus amylolyticus","taxId":1126242},"pairedAccession":"GCA_004143485.2","sourceDatabase":"SOURCE_DATABASE_REFSEQ","typeMaterial":{"typeDisplayText":"assembly from type material","typeLabel":"TYPE_MATERIAL"},"wgsInfo":{"masterWgsUrl":"https://www.ncbi.nlm.nih.gov/nuccore/RXOB00000000.2","wgsContigsUrl":"https://www.ncbi.nlm.nih.gov/Traces/wgs/RXOB02","wgsProjectAccession":"RXOB02"}}
{"accession":"GCF_004217335.1","annotationInfo":{"method":"Best-placed reference protein set	GeneMarkS-2+","name":"GCF_004217335.1-RS_2024_04_01","pipeline":"NCBI Prokaryotic Genome Annotation Pipeline (PGAP)","provider":"NCBI RefSeq","releaseDate":"2024-04-01","softwareVersion":"6.7","stats":{"geneCounts":{"nonCoding":77,"proteinCoding":3992,"pseudogene":183,"total":4252}}},"assemblyInfo":{"assemblyLevel":"Contig","assemblyMethod":"HGAP v. smrtlink/6.0.0.47835, HGAP 4 (0.2.1)","assemblyName":"ASM421733v1","assemblyStatus":"current","assemblyType":"haploid","bioprojectAccession":"PRJNA332819","bioprojectLineage":[{"bioprojects":[{"accession":"PRJNA332819","title":"Haloterrigena hispanica DSM 18328 genome sequencing"}]}],"biosample":{"accession":"SAMN05443124","attributes":[{"name":"strain","value":"DSM 18328"},{"name":"collection_date","value":"missing"},{"name":"isol_growth_condt","value":"missing"},{"name":"ref_biomaterial","value":"missing"},{"name":"env_local_scale","value":"missing"},{"name":"env_medium","value":"missing"},{"name":"env_broad_scale","value":"missing"},{"name":"num_replicons","value":"missing"},{"name":"host","value":"not applicable"},{"name":"geo_loc_name","value":"missing"},{"name":"lat_lon","value":"missing"},{"name":"isolation_source","value":"missing"},{"name":"culture_collection","value":"DSM:18328"},{"name":"type-material","value":"type strain of Haloterrigena hispanica"}],"bioprojects":[{"accession":"PRJNA332819"}],"description":{"comment":"Keywords: GSC:MIxS	MIGS:6.0","organism":{"organismName":"Natrinema hispanicum","taxId":392421},"title":"Haloterrigena hispanica DSM 18328"},"lastUpdated":"2023-03-28T21:06:09.163","models":["MIGS.ba"],"owner":{"name":"DOE Joint Genome Institute"},"package":"MIGS.ba.6.0","publicationDate":"2016-07-26T00:00:00.000","sampleIds":[{"db":"SRA","value":"SRS4573784"},{"db":"DOE Joint Genome Institute","value":"Gp0116577"}],"status":{"status":"live","when":"2016-07-26T20:54:45.705"},"submissionDate":"2016-07-26T20:54:45.703"},"pairedAssembly":{"accession":"GCA_004217335.1","annotationName":"Annotation submitted by DOE Joint Genome Institute","status":"current"},"refseqCategory":"representative genome","releaseDate":"2019-02-20","sequencingTech":"PacBio","submitter":"DOE Joint Genome Institute"},"assemblyStats":{"contigL50":2,"contigN50":1073359,"gcCount":"2584804","gcPercent":60.5,"genomeCoverage":"711.0x","numberOfComponentSequences":11,"numberOfContigs":11,"totalSequenceLength":"4256545","totalUngappedLength":"4256545"},"averageNucleotideIdentity":{"bestAniMatch":{"ani":94.17,"assembly":"GCA_000337475.1","assemblyCoverage":71.0,"category":"type","organismName":"Natrinema limicola","typeAssemblyCoverage":85.8},"category":"type","comment":"Assembly is the type_strain, mismatch is within genus and expected","matchStatus":"below_threshold_mismatch","submittedOrganism":"Natrinema hispanicum","submittedSpecies":"Natrinema hispanicum","taxonomyCheckStatus":"OK"},"checkmInfo":{"checkmMarkerSet":"Natrinema","checkmMarkerSetRank":"genus","checkmSpeciesTaxId":392421,"checkmVersion":"v1.2.2","completeness":89.78,"completenessPercentile":33.333332,"contamination":15.69},"currentAccession":"GCF_004217335.1","organism":{"infraspecificNames":{"strain":"DSM 18328"},"organismName":"Natrinema hispanicum","taxId":392421},"pairedAccession":"GCA_004217335.1","sourceDatabase":"SOURCE_DATABASE_REFSEQ","typeMaterial":{"typeDisplayText":"assembly from type material","typeLabel":"TYPE_MATERIAL"},"wgsInfo":{"masterWgsUrl":"https://www.ncbi.nlm.nih.gov/nuccore/SHMP00000000.1","wgsContigsUrl":"https://www.ncbi.nlm.nih.gov/Traces/wgs/SHMP01","wgsProjectAccession":"SHMP01"}}
{"accession":"GCF_004297185.1","annotationInfo":{"method":"Best-placed reference protein set	GeneMarkS-2+","name":"NCBI Prokaryotic Genome Annotation Pipeline (PGAP)","pipeline":"NCBI Prokaryotic Genome Annotation Pipeline (PGAP)","provider":"NCBI RefSeq","releaseDate":"2024-01-29","softwareVersion":"6.6","stats":{"geneCounts":{"nonCoding":55,"proteinCoding":2312,"pseudogene":9,"total":2376}}},"assemblyInfo":{"assemblyLevel":"Contig","assemblyMethod":"SPAdes v. 3.10.1","assemblyName":"ASM429718v1","assemblyStatus":"current","assemblyType":"haploid","bioprojectAccession":"PRJNA417371","bioprojectLineage":[{"bioprojects":[{"accession":"PRJNA417371","title":"Methanofollis fontis strain:FWC-SCC2 Genome sequencing and assembly"}]}],"biosample":{"accession":"SAMN07985449","attributes":[{"name":"strain","value":"FWC-SCC2"},{"name":"isolation_source","value":"marine sediment from Four-Way Closure Ridge"},{"name":"collection_date","value":"2015-11"},{"name":"geo_loc_name","value":"Taiwan:South China Sea"},{"name":"sample_type","value":"pure isolate"},{"name":"biomaterial_provider","value":"Prof. Mei-Chin Lai, Department of Life Sciences, National Chung Hsing University, Taichung, Taiwan"},{"name":"collected_by","value":"Sheng-Chung Chen"},{"name":"depth","value":"1366"},{"name":"identified_by","value":"Sheng-Chung Chen"},{"name":"type-material","value":"type strain of Methanofollis fontis"}],"description":{"organism":{"organismName":"Methanofollis fontis","taxId":2052832},"title":"Microbe sample from Methanofollis fontis"},"lastUpdated":"2021-10-31T21:04:45.248","models":["Microbe, viral or environmental"],"owner":{"contacts":[{}],"name":"National Chung Hsing University"},"package":"Microbe.1.0","publicationDate":"2019-02-27T00:00:00.000","sampleIds":[{"label":"Sample name","value":"Methanofollis sp. FWC-SCC2"}],"status":{"status":"live","when":"2019-02-27T00:38:05.987"},"submissionDate":"2017-11-07T06:29:02.850"},"comments":"Bacteria and source DNA available from Prof. Mei-Chin Lai, Department of Life Sciences, National Chung Hsing University, Taichung, Taiwan.\nAnnotation was added by the NCBI Prokaryotic Genome Annotation Pipeline (released 2013). Information about the Pipeline can be found here: https://www.ncbi.nlm.nih.gov/genome/annotation_prok/","pairedAssembly":{"accession":"GCA_004297185.1","annotationName":"NCBI Prokaryotic Genome Annotation Pipeline (PGAP)","status":"current"},"refseqCategory":"representative genome","releaseDate":"2019-02-25","sequencingTech":"Illumina MiSeq","submitter":"National Chung Hsing University"},"assemblyStats":{"contigL50":2,"contigN50":618631,"gcCount":"1403590","gcPercent":59.5,"genomeCoverage":"423.0x","numberOfComponentSequences":22,"numberOfContigs":22,"totalSequenceLength":"2357249","totalUngappedLength":"2357249"},"averageNucleotideIdentity":{"bestAniMatch":{"ani":81.59,"assembly":"GCA_000275865.1","assemblyCoverage":33.17,"category":"type","organismName":"Methanofollis liminatans","typeAssemblyCoverage":31.6},"category":"type","comment":"Assembly is the type_strain, mismatch is within genus and expected","matchStatus":"below_threshold_mismatch","submittedOrganism":"Methanofollis fontis","submittedSpecies":"Methanofollis fontis","taxonomyCheckStatus":"OK"},"checkmInfo":{"checkmMarkerSet":"Methanomicrobiaceae","checkmMarkerSetRank":"family","checkmSpeciesTaxId":2052832,"checkmVersion":"v1.2.2","completeness":97.11,"completenessPercentile":100.0,"contamination":2.97},"currentAccession":"GCF_004297185.1","organism":{"infraspecificNames":{"strain":"FWC-SCC2"},"organismName":"Methanofollis fontis","taxId":2052832},"pairedAccession":"GCA_004297185.1","sourceDatabase":"SOURCE_DATABASE_REFSEQ","typeMaterial":{"typeDisplayText":"assembly from type material","typeLabel":"TYPE_MATERIAL"},"wgsInfo":{"masterWgsUrl":"https://www.ncbi.nlm.nih.gov/nuccore/PGCL00000000.1","wgsContigsUrl":"https://www.ncbi.nlm.nih.gov/Traces/wgs/PGCL01","wgsProjectAccession":"PGCL01"}}
{"accession":"GCF_004310395.1","annotationInfo":{"method":"Best-placed reference protein set	GeneMarkS-2+","name":"NCBI Prokaryotic Genome Annotation Pipeline (PGAP)","pipeline":"NCBI Prokaryotic Genome Annotation Pipeline (PGAP)","provider":"NCBI RefSeq","releaseDate":"2024-01-22","softwareVersion":"6.6","stats":{"geneCounts":{"nonCoding":42,"proteinCoding":1237,"pseudogene":20,"total":1299}}},"assemblyInfo":{"assemblyLevel":"Contig","assemblyMethod":"CLC genomic workbench v. 10.0","assemblyName":"ASM431039v1","assemblyStatus":"current","assemblyType":"haploid","bioprojectAccession":"PRJDB6741","bioprojectLineage":[{"bioprojects":[{"accession":"PRJDB6741","title":"Genome analysis of a novel thermophilic methanogenic archea, strain HHB"}]}],"biosample":{"accession":"SAMD00112196","attributes":[{"name":"sample_name","value":"HHB"},{"name":"collection_date","value":"2013-06"},{"name":"depth","value":"2295"},{"name":"env_broad_scale","value":"hydrothermal vent biome"},{"name":"env_local_scale","value":"hydrothermal vent"},{"name":"env_medium","value":"hydrothermal vent chimney"},{"name":"geo_loc_name","value":"Atlantic Ocean:Caribbean Sea, Cayman trench"},{"name":"isol_growth_condt","value":"missing"},{"name":"lat_lon","value":"18.3764 N 81.7982 W"},{"name":"locus_tag_prefix","value":"MHHB"},{"name":"num_replicons","value":"1"},{"name":"project_name","value":"The genome sequence of a thermophilic methanogen isolated from a hydrothermal vent chimney collected from Cayman Ridge"},{"name":"ref_biomaterial","value":"missing"},{"name":"strain","value":"HHB"},{"name":"type-material","value":"type strain of Methanofervidicoccus abyssi"}],"bioprojects":[{"accession":"PRJDB6741"}],"description":{"comment":"Keywords: GSC:MIxS	MIGS:6.0","organism":{"organismName":"Methanofervidicoccus abyssi","taxId":2082189},"title":"DNA extracted from the Methanococcales archaeon HHB"},"lastUpdated":"2022-04-05T05:48:03.000","models":["MIGS.ba.water"],"owner":{"name":"Department of Subsurface Geobiological Analysis and Research, Japan Agency for Marine-Earth Science and Technology"},"package":"MIGS.ba.water.6.0","publicationDate":"2019-02-01T00:00:00.000","status":{"status":"live","when":"2019-02-02T01:00:32.211"},"submissionDate":"2019-02-02T01:00:32.210"},"pairedAssembly":{"accession":"GCA_004310395.1","annotationName":"Annotation submitted by Department of Subsurface Geobiological Analysis and Research, Japan Agency for Marine-Earth Science and Technology","status":"current"},"refseqCategory":"representative genome","releaseDate":"2019-02-13","sequencingTech":"Illumina MiSeq","submitter":"Department of Subsurface Geobiological Analysis and Research, Japan Agency for Marine-Earth Science and Technology"},"assemblyStats":{"contigL50":2,"contigN50":356850,"gcCount":"461181","gcPercent":35.5,"genomeCoverage":"171.0x","numberOfComponentSequences":5,"numberOfContigs":5,"totalSequenceLength":"1308147","totalUngappedLength":"1308147"},"averageNucleotideIdentity":{"bestAniMatch":{"ani":90.45,"assembly":"GCA_000376965.1","assemblyCoverage":1.36,"category":"type","organismName":"Methanothermococcus thermolithotrophicus","typeAssemblyCoverage":1.06},"category":"type","comment":"Assembly is the type_strain, no match is expected","matchStatus":"low_coverage","submittedOrganism":"Methanofervidicoccus abyssi","submittedSpecies":"Methanofervidicoccus abyssi","taxonomyCheckStatus":"OK"},"checkmInfo":{"checkmMarkerSet":"Methanococcales","checkmMarkerSetRank":"order","checkmSpeciesTaxId":2082189,"checkmVersion":"v1.2.2","completeness":98.52,"completenessPercentile":100.0},"currentAccession":"GCF_004310395.1","organism":{"infraspecificNames":{"strain":"HHB"},"organismName":"Methanofervidicoccus abyssi","taxId":2082189},"pairedAccession":"GCA_004310395.1","sourceDatabase":"SOURCE_DATABASE_REFSEQ","typeMaterial":{"typeDisplayText":"assembly from type material","typeLabel":"TYPE_MATERIAL"},"wgsInfo":{"masterWgsUrl":"https://www.ncbi.nlm.nih.gov/nuccore/BFAX00000000.1","wgsContigsUrl":"https://www.ncbi.nlm.nih.gov/Traces/wgs/BFAX01","wgsProjectAccession":"BFAX01"}}
{"accession":"GCF_004340645.1","annotationInfo":{"method":"Best-placed reference protein set	GeneMarkS-2+","name":"GCF_004340645.1-RS_2024_04_17","pipeline":"NCBI Prokaryotic Genome Annotation Pipeline (PGAP)","provider":"NCBI RefSeq","releaseDate":"2024-04-17","softwareVersion":"6.7","stats":{"geneCounts":{"nonCoding":60,"proteinCoding":2052,"pseudogene":39,"total":2151}}},"assemblyInfo":{"assemblyLevel":"Contig","assemblyMethod":"HGAP v. 2.3.0","assemblyName":"ASM434064v1","assemblyStatus":"current","assemblyType":"haploid","bioprojectAccession":"PRJNA441681","bioprojectLineage":[{"bioprojects":[{"accession":"PRJNA441681","title":"Methanohalophilus euhalobius WG1_MB genome sequencing"}]}],"biosample":{"accession":"SAMN08777283","attributes":[{"name":"strain","value":"WG1_MB"},{"name":"collection_date","value":"missing"},{"name":"isol_growth_condt","value":"missing"},{"name":"ref_biomaterial","value":"missing"},{"name":"env_local_scale","value":"missing"},{"name":"env_medium","value":"missing"},{"name":"env_broad_scale","value":"missing"},{"name":"num_replicons","value":"missing"},{"name":"host","value":"not applicable"},{"name":"geo_loc_name","value":"missing"},{"name":"lat_lon","value":"missing"},{"name":"isolation_source","value":"missing"}],"bioprojects":[{"accession":"PRJNA441681"}],"description":{"comment":"Keywords: GSC:MIxS	MIGS:6.0","organism":{"organismName":"Methanohalophilus euhalobius","taxId":51203},"title":"Methanohalophilus euhalobius WG1_MB"},"lastUpdated":"2018-04-06T14:45:22.490","models":["MIGS.ba"],"owner":{"name":"DOE Joint Genome Institute"},"package":"MIGS.ba.6.0","publicationDate":"2018-03-22T00:00:00.000","sampleIds":[{"db":"SRA","value":"SRS3136131"},{"db":"DOE Joint Genome Institute","value":"Gp0224118"}],"status":{"status":"live","when":"2018-03-22T20:09:50.579"},"submissionDate":"2018-03-22T20:09:50.580"},"pairedAssembly":{"accession":"GCA_004340645.1","annotationName":"Annotation submitted by DOE Joint Genome Institute","status":"current"},"refseqCategory":"representative genome","releaseDate":"2019-03-11","sequencingTech":"PacBio","submitter":"DOE Joint Genome Institute"},"assemblyStats":{"contigL50":1,"contigN50":1978025,"gcCount":"832911","gcPercent":42.0,"genomeCoverage":"325.0x","numberOfComponentSequences":1,"numberOfContigs":1,"totalSequenceLength":"1978025","totalUngappedLength":"1978025"},"averageNucleotideIdentity":{"bestAniMatch":{"ani":94.1,"assembly":"GCA_001888095.1","assemblyCoverage":78.7,"category":"type","organismName":"Methanohalophilus portucalensis","typeAssemblyCoverage":78.26},"category":"category_na","comment":"na","matchStatus":"below_threshold_mismatch","submittedOrganism":"Methanohalophilus euhalobius","submittedSpecies":"Methanohalophilus euhalobius","taxonomyCheckStatus":"Inconclusive"},"checkmInfo":{"checkmMarkerSet":"Methanosarcinaceae","checkmMarkerSetRank":"family","checkmSpeciesTaxId":51203,"checkmVersion":"v1.2.2","completeness":97.53,"completenessPercentile":100.0,"contamination":0.65},"currentAccession":"GCF_004340645.1","organism":{"infraspecificNames":{"strain":"WG1_MB"},"organismName":"Methanohalophilus euhalobius","taxId":51203},"pairedAccession":"GCA_004340645.1","sourceDatabase":"SOURCE_DATABASE_REFSEQ","wgsInfo":{"masterWgsUrl":"https://www.ncbi.nlm.nih.gov/nuccore/SMMS00000000.1","wgsContigsUrl":"https://www.ncbi.nlm.nih.gov/Traces/wgs/SMMS01","wgsProjectAccession":"SMMS01"}}
{"accession":"GCF_004363215.1","annotationInfo":{"method":"Best-placed reference protein set	GeneMarkS-2+","name":"GCF_004363215.1-RS_2024_04_19","pipeline":"NCBI Prokaryotic Genome Annotation Pipeline (PGAP)","provider":"NCBI RefSeq","releaseDate":"2024-04-19","softwareVersion":"6.7","stats":{"geneCounts":{"nonCoding":51,"proteinCoding":1605,"pseudogene":14,"total":1670}}},"assemblyInfo":{"assemblyLevel":"Scaffold","assemblyMethod":"SPAdes v. 3.10.1","assemblyName":"ASM436321v1","assemblyStatus":"current","assemblyType":"haploid","bioprojectAccession":"PRJNA439858","bioprojectLineage":[{"bioprojects":[{"accession":"PRJNA439858","title":"Methanimicrococcus blatticola DSM 13328 genome sequencing"}]}],"biosample":{"accession":"SAMN08769569","attributes":[{"name":"strain","value":"DSM 13328"},{"name":"collection_date","value":"missing"},{"name":"isol_growth_condt","value":"missing"},{"name":"ref_biomaterial","value":"missing"},{"name":"env_local_scale","value":"missing"},{"name":"env_medium","value":"missing"},{"name":"env_broad_scale","value":"missing"},{"name":"num_replicons","value":"missing"},{"name":"host","value":"not applicable"},{"name":"geo_loc_name","value":"missing"},{"name":"lat_lon","value":"missing"},{"name":"isolation_source","value":"missing"},{"name":"type-material","value":"type strain of Methanimicrococcus blatticola"},{"name":"culture_collection","value":"DSM:13328"}],"bioprojects":[{"accession":"PRJNA439858"}],"description":{"comment":"Keywords: GSC:MIxS	MIGS:6.0","organism":{"organismName":"Methanimicrococcus blatticola","taxId":91560},"title":"Methanimicrococcus blatticola DSM 13328"},"lastUpdated":"2019-03-19T13:10:39.734","models":["MIGS.ba"],"owner":{"name":"DOE Joint Genome Institute"},"package":"MIGS.ba.6.0","publicationDate":"2018-03-22T00:00:00.000","sampleIds":[{"db":"SRA","value":"SRS3233022"},{"db":"DOE Joint Genome Institute","value":"Gp0251965"}],"status":{"status":"live","when":"2018-03-22T00:50:16.837"},"submissionDate":"2018-03-21T21:25:06.183"},"pairedAssembly":{"accession":"GCA_004363215.1","annotationName":"Annotation submitted by DOE Joint Genome Institute","status":"current"},"refseqCategory":"representative genome","releaseDate":"2019-03-22","sequencingTech":"Illumina HiSeq","submitter":"DOE Joint Genome Institute"},"assemblyStats":{"contigL50":3,"contigN50":240712,"gcCount":"748624","gcPercent":42.0,"genomeCoverage":"603.0x","numberOfComponentSequences":13,"numberOfContigs":15,"numberOfScaffolds":13,"scaffoldL50":3,"scaffoldN50":240712,"totalSequenceLength":"1783317","totalUngappedLength":"1783124"},"averageNucleotideIdentity":{"bestAniMatch":{"ani":99.98,"assembly":"GCA_020011555.1","assemblyCoverage":99.81,"category":"type","organismName":"Methanimicrococcus blatticola","typeAssemblyCoverage":99.79},"category":"type","comment":"na","matchStatus":"species_match","submittedAniMatch":{"ani":99.98,"assembly":"GCA_020011555.1","assemblyCoverage":99.81,"category":"type","organismName":"Methanimicrococcus blatticola","typeAssemblyCoverage":99.79},"submittedOrganism":"Methanimicrococcus blatticola","submittedSpecies":"Methanimicrococcus blatticola","taxonomyCheckStatus":"OK"},"checkmInfo":{"checkmMarkerSet":"Methanosarcinaceae","checkmMarkerSetRank":"family","checkmSpeciesTaxId":91560,"checkmVersion":"v1.2.2","completeness":80.17,"completenessPercentile":100.0,"contamination":1.04},"currentAccession":"GCF_004363215.1","organism":{"infraspecificNames":{"strain":"DSM 13328"},"organismName":"Methanimicrococcus blatticola","taxId":91560},"pairedAccession":"GCA_004363215.1","sourceDatabase":"SOURCE_DATABASE_REFSEQ","typeMaterial":{"typeDisplayText":"assembly from type material","typeLabel":"TYPE_MATERIAL"},"wgsInfo":{"masterWgsUrl":"https://www.ncbi.nlm.nih.gov/nuccore/SNYS00000000.1","wgsContigsUrl":"https://www.ncbi.nlm.nih.gov/Traces/wgs/SNYS01","wgsProjectAccession":"SNYS01"}}
{"accession":"GCF_004521895.1","annotationInfo":{"method":"Best-placed reference protein set	GeneMarkS-2+","name":"NCBI Prokaryotic Genome Annotation Pipeline (PGAP)","pipeline":"NCBI Prokaryotic Genome Annotation Pipeline (PGAP)","provider":"NCBI RefSeq","releaseDate":"2023-07-30","softwareVersion":"6.5","stats":{"geneCounts":{"nonCoding":58,"proteinCoding":3674,"pseudogene":47,"total":3779}}},"assemblyInfo":{"assemblyLevel":"Contig","assemblyMethod":"SOAPdenovo v. MAY-2018","assemblyName":"ASM452189v1","assemblyStatus":"current","assemblyType":"haploid","bioprojectAccession":"PRJNA514224","bioprojectLineage":[{"bioprojects":[{"accession":"PRJNA514224","title":"Halorussus marinus strain:DLLS-82 Genome sequencing and assembly"}]}],"biosample":{"accession":"SAMN10721532","attributes":[{"name":"strain","value":"DLLS-82"},{"name":"isolation_source","value":"isolated from salted brown alga Laminaria"},{"name":"collection_date","value":"2012"},{"name":"geo_loc_name","value":"China:Dalian, Liaoning Province"},{"name":"sample_type","value":"pure culture"}],"description":{"organism":{"organismName":"Halorussus marinus","taxId":2505976},"title":"Microbe sample from Halorussus marinus"},"lastUpdated":"2022-04-08T21:06:57.521","models":["Microbe, viral or environmental"],"owner":{"contacts":[{}],"name":"Jiangsu University"},"package":"Microbe.1.0","publicationDate":"2019-01-10T00:00:00.000","sampleIds":[{"label":"Sample name","value":"Halorussus sp. DLLS-82"}],"status":{"status":"live","when":"2019-01-10T17:15:06.444"},"submissionDate":"2019-01-10T06:03:02.900"},"comments":"Bacteria and source DNA available from School of Food & Biological Engineering, Jiangsu University","pairedAssembly":{"accession":"GCA_004521895.1","status":"current"},"refseqCategory":"representative genome","releaseDate":"2019-03-29","sequencingTech":"Illumina HiSeq","submitter":"Jiangsu University"},"assemblyStats":{"contigL50":6,"contigN50":252402,"gcCount":"2429226","gcPercent":67.0,"genomeCoverage":"100.0x","numberOfComponentSequences":26,"numberOfContigs":26,"totalSequenceLength":"3619661","totalUngappedLength":"3619661"},"averageNucleotideIdentity":{"bestAniMatch":{"ani":99.22,"assembly":"GCA_004765795.1","assemblyCoverage":86.34,"category":"type","organismName":"Halorussus marinus","typeAssemblyCoverage":83.03},"category":"category_na","comment":"na","matchStatus":"species_match","submittedAniMatch":{"ani":99.22,"assembly":"GCA_004765795.1","assemblyCoverage":86.34,"category":"type","organismName":"Halorussus marinus","typeAssemblyCoverage":83.03},"submittedOrganism":"Halorussus marinus","submittedSpecies":"Halorussus marinus","taxonomyCheckStatus":"OK"},"checkmInfo":{"checkmMarkerSet":"Halobacteriales","checkmMarkerSetRank":"order","checkmSpeciesTaxId":2505976,"checkmVersion":"v1.2.2","completeness":99.52,"completenessPercentile":100.0,"contamination":1.24},"currentAccession":"GCF_004521895.1","organism":{"infraspecificNames":{"strain":"DLLS-82"},"organismName":"Halorussus marinus","taxId":2505976},"pairedAccession":"GCA_004521895.1","sourceDatabase":"SOURCE_DATABASE_REFSEQ","wgsInfo":{"masterWgsUrl":"https://www.ncbi.nlm.nih.gov/nuccore/SBIR00000000.1","wgsContigsUrl":"https://www.ncbi.nlm.nih.gov/Traces/wgs/SBIR01","wgsProjectAccession":"SBIR01"}}
{"accession":"GCF_004681185.1","annotationInfo":{"method":"Best-placed reference protein set	GeneMarkS-2+","name":"GCF_004681185.1-RS_2024_04_29","pipeline":"NCBI Prokaryotic Genome Annotation Pipeline (PGAP)","provider":"NCBI RefSeq","releaseDate":"2024-04-29","softwareVersion":"6.7","stats":{"geneCounts":{"nonCoding":52,"proteinCoding":4990,"pseudogene":75,"total":5117}}},"assemblyInfo":{"assemblyLevel":"Scaffold","assemblyMethod":"Velvet v. 1.2.10","assemblyName":"ASM468118v1","assemblyStatus":"current","assemblyType":"haploid","bioprojectAccession":"PRJNA529530","bioprojectLineage":[{"bioprojects":[{"accession":"PRJNA529530","title":"Halomicroarcula amylolytica strain:LR21 Genome sequencing and assembly"}]}],"biosample":{"accession":"SAMN11269098","attributes":[{"name":"strain","value":"LR21"},{"name":"isolation_source","value":"Salt mine"},{"name":"collection_date","value":"2013-09-10"},{"name":"geo_loc_name","value":"China:Yunnan"},{"name":"sample_type","value":"cell culture"},{"name":"collected_by","value":"Shaoxing Chen"},{"name":"lat_lon","value":"23.40 N 101.66 E"},{"name":"type-material","value":"type strain of Halomicroarcula amylolytica"}],"bioprojects":[{"accession":"PRJNA529530"}],"description":{"organism":{"organismName":"Halomicroarcula amylolytica","taxId":2562280},"title":"Microbe sample from Halomicroarcula sp.LR21"},"lastUpdated":"2021-01-27T21:05:06.506","models":["Microbe, viral or environmental"],"owner":{"contacts":[{}],"name":"Anhui University"},"package":"Microbe.1.0","publicationDate":"2019-03-28T00:00:00.000","sampleIds":[{"label":"Sample name","value":"LR21"}],"status":{"status":"live","when":"2019-03-28T12:43:28.207"},"submissionDate":"2019-03-27T22:16:05.346"},"pairedAssembly":{"accession":"GCA_004681185.1","status":"current"},"refseqCategory":"representative genome","releaseDate":"2019-04-05","sequencingTech":"Illumina HiSeq","submitter":"Anhui University"},"assemblyStats":{"contigL50":3,"contigN50":539826,"gcCount":"3122923","gcPercent":62.0,"genomeCoverage":"100.0x","numberOfComponentSequences":34,"numberOfContigs":50,"numberOfScaffolds":34,"scaffoldL50":2,"scaffoldN50":1435272,"totalSequenceLength":"5038561","totalUngappedLength":"5037071"},"averageNucleotideIdentity":{"bestAniMatch":{"ani":89.8,"assembly":"GCA_019599505.1","assemblyCoverage":66.83,"category":"type","organismName":"Halomicroarcula nitratireducens","typeAssemblyCoverage":64.8},"category":"type","comment":"Assembly is the type_strain, mismatch is within genus and expected","matchStatus":"below_threshold_mismatch","submittedOrganism":"Halomicroarcula amylolytica","submittedSpecies":"Halomicroarcula amylolytica","taxonomyCheckStatus":"OK"},"checkmInfo":{"checkmMarkerSet":"Halobacteriales","checkmMarkerSetRank":"order","checkmSpeciesTaxId":2562280,"checkmVersion":"v1.2.2","completeness":99.52,"completenessPercentile":100.0,"contamination":0.83},"currentAccession":"GCF_004681185.1","organism":{"infraspecificNames":{"strain":"LR21"},"organismName":"Halomicroarcula amylolytica","taxId":2562280},"pairedAccession":"GCA_004681185.1","sourceDatabase":"SOURCE_DATABASE_REFSEQ","typeMaterial":{"typeDisplayText":"assembly from type material","typeLabel":"TYPE_MATERIAL"},"wgsInfo":{"masterWgsUrl":"https://www.ncbi.nlm.nih.gov/nuccore/SRIF00000000.1","wgsContigsUrl":"https://www.ncbi.nlm.nih.gov/Traces/wgs/SRIF01","wgsProjectAccession":"SRIF01"}}
{"accession":"GCF_004698125.1","annotationInfo":{"method":"Best-placed reference protein set	GeneMarkS-2+","name":"NCBI Prokaryotic Genome Annotation Pipeline (PGAP)","pipeline":"NCBI Prokaryotic Genome Annotation Pipeline (PGAP)","provider":"NCBI RefSeq","releaseDate":"2023-05-05","softwareVersion":"6.5","stats":{"geneCounts":{"nonCoding":60,"proteinCoding":4337,"pseudogene":35,"total":4432}}},"assemblyInfo":{"assemblyLevel":"Scaffold","assemblyMethod":"SOAPdenovo v. DECEMBER-2018","assemblyName":"ASM469812v1","assemblyStatus":"current","assemblyType":"haploid","bioprojectAccession":"PRJNA528688","bioprojectLineage":[{"bioprojects":[{"accession":"PRJNA528688","title":"Halosimplex halophilum strain:TH32 Genome sequencing and assembly"}]}],"biosample":{"accession":"SAMN11242085","attributes":[{"name":"strain","value":"TH32"},{"name":"isolation_source","value":"hypersaline alkaline lake"},{"name":"collection_date","value":"2013-10"},{"name":"geo_loc_name","value":"China: Gobi Desert, Xinjiang"},{"name":"sample_type","value":"pure culture"},{"name":"type-material","value":"type strain of Halosimplex halophilum"}],"description":{"organism":{"organismName":"Halosimplex halophilum","taxId":2559572},"title":"Microbe sample from Halosimplex halophilum"},"lastUpdated":"2021-04-29T21:05:25.880","models":["Microbe, viral or environmental"],"owner":{"contacts":[{}],"name":"Jiangsu University"},"package":"Microbe.1.0","publicationDate":"2019-03-23T00:00:00.000","sampleIds":[{"label":"Sample name","value":"TH32"}],"status":{"status":"live","when":"2019-03-23T17:50:06.305"},"submissionDate":"2019-03-23T04:05:03.533"},"pairedAssembly":{"accession":"GCA_004698125.1","status":"current"},"refseqCategory":"representative genome","releaseDate":"2019-04-08","sequencingTech":"Illumina HiSeq","submitter":"Jiangsu University"},"assemblyStats":{"contigL50":2,"contigN50":827961,"gcCount":"3126812","gcPercent":70.0,"genomeCoverage":"100.0x","numberOfComponentSequences":9,"numberOfContigs":9,"numberOfScaffolds":7,"scaffoldL50":1,"scaffoldN50":2250225,"totalSequenceLength":"4467366","totalUngappedLength":"4467346"},"averageNucleotideIdentity":{"bestAniMatch":{"ani":88.65,"assembly":"GCA_013415905.1","assemblyCoverage":70.52,"category":"type","organismName":"Halosimplex pelagicum","typeAssemblyCoverage":60.59},"category":"type","comment":"Assembly is the type_strain, mismatch is within genus and expected","matchStatus":"below_threshold_mismatch","submittedOrganism":"Halosimplex halophilum","submittedSpecies":"Halosimplex halophilum","taxonomyCheckStatus":"OK"},"checkmInfo":{"checkmMarkerSet":"Halobacteriales","checkmMarkerSetRank":"order","checkmSpeciesTaxId":2559572,"checkmVersion":"v1.2.2","completeness":99.93,"completenessPercentile":100.0,"contamination":2.49},"currentAccession":"GCF_004698125.1","organism":{"infraspecificNames":{"strain":"TH32"},"organismName":"Halosimplex halophilum","taxId":2559572},"pairedAccession":"GCA_004698125.1","sourceDatabase":"SOURCE_DATABASE_REFSEQ","typeMaterial":{"typeDisplayText":"assembly from type material","typeLabel":"TYPE_MATERIAL"},"wgsInfo":{"masterWgsUrl":"https://www.ncbi.nlm.nih.gov/nuccore/SRHV00000000.1","wgsContigsUrl":"https://www.ncbi.nlm.nih.gov/Traces/wgs/SRHV01","wgsProjectAccession":"SRHV01"}}
{"accession":"GCF_004745425.1","annotationInfo":{"method":"Best-placed reference protein set	GeneMarkS-2+","name":"NCBI Prokaryotic Genome Annotation Pipeline (PGAP)","pipeline":"NCBI Prokaryotic Genome Annotation Pipeline (PGAP)","provider":"NCBI RefSeq","releaseDate":"2024-01-29","softwareVersion":"6.6","stats":{"geneCounts":{"nonCoding":60,"proteinCoding":2533,"pseudogene":36,"total":2629}}},"assemblyInfo":{"assemblyLevel":"Contig","assemblyMethod":"SPAdes v. 3.10.1","assemblyName":"ASM474542v1","assemblyStatus":"current","assemblyType":"haploid","bioprojectAccession":"PRJNA417540","bioprojectLineage":[{"bioprojects":[{"accession":"PRJNA417540","title":"Methanolobus halotolerans strain:SY-01 Genome sequencing and assembly"}]}],"biosample":{"accession":"SAMN07998606","attributes":[{"name":"strain","value":"SY-01"},{"name":"isolation_source","value":"lake sediment"},{"name":"collection_date","value":"2010-07"},{"name":"geo_loc_name","value":"Russia: Lake Tus, Republic of Khakassia"},{"name":"sample_type","value":"pure isolate"},{"name":"biomaterial_provider","value":"Prof. Mei-Chin Lai, Department of Life Sciences, National Chung Hsing University, Taichung, Taiwan"},{"name":"collected_by","value":"S.-L. Tang, A.G. Degermendzhy & D.Y. Rogozin"},{"name":"identified_by","value":"Ya Shen and Mei-Chin Lai"},{"name":"type-material","value":"type strain of Methanolobus halotolerans"}],"description":{"organism":{"organismName":"Methanolobus halotolerans","taxId":2052935},"title":"Microbe sample from Methanolobus halotolerans"},"lastUpdated":"2021-11-01T21:05:06.663","models":["Microbe, viral or environmental"],"owner":{"contacts":[{}],"name":"National Chung Hsing University"},"package":"Microbe.1.0","publicationDate":"2019-04-11T00:00:00.000","sampleIds":[{"label":"Sample name","value":"Methanolobus sp. SY-01"}],"status":{"status":"live","when":"2019-04-11T00:38:57.073"},"submissionDate":"2017-11-08T01:26:02.690"},"comments":"Bacteria and source DNA available from Prof. Mei-Chin Lai, Department of Life Sciences, National Chung Hsing University, Taichung, Taiwan.\nAnnotation was added by the NCBI Prokaryotic Genome Annotation Pipeline (released 2013). Information about the Pipeline can be found here: https://www.ncbi.nlm.nih.gov/genome/annotation_prok/","pairedAssembly":{"accession":"GCA_004745425.1","annotationName":"NCBI Prokaryotic Genome Annotation Pipeline (PGAP)","status":"current"},"refseqCategory":"representative genome","releaseDate":"2019-04-08","sequencingTech":"Illumina MiSeq","submitter":"National Chung Hsing University"},"assemblyStats":{"contigL50":5,"contigN50":223424,"gcCount":"1129664","gcPercent":43.5,"genomeCoverage":"386.0x","numberOfComponentSequences":45,"numberOfContigs":45,"totalSequenceLength":"2592212","totalUngappedLength":"2592212"},"averageNucleotideIdentity":{"bestAniMatch":{"ani":81.34,"assembly":"GCA_013388255.1","assemblyCoverage":36.9,"category":"type","organismName":"Methanolobus zinderi","typeAssemblyCoverage":35.36},"category":"type","comment":"Assembly is the type_strain, mismatch is within genus and expected","matchStatus":"below_threshold_mismatch","submittedOrganism":"Methanolobus halotolerans","submittedSpecies":"Methanolobus halotolerans","taxonomyCheckStatus":"OK"},"checkmInfo":{"checkmMarkerSet":"Methanolobus","checkmMarkerSetRank":"genus","checkmSpeciesTaxId":2052935,"checkmVersion":"v1.2.2","completeness":86.28,"completenessPercentile":100.0,"contamination":5.76},"currentAccession":"GCF_004745425.1","organism":{"infraspecificNames":{"strain":"SY-01"},"organismName":"Methanolobus halotolerans","taxId":2052935},"pairedAccession":"GCA_004745425.1","sourceDatabase":"SOURCE_DATABASE_REFSEQ","typeMaterial":{"typeDisplayText":"assembly from type material","typeLabel":"TYPE_MATERIAL"},"wgsInfo":{"masterWgsUrl":"https://www.ncbi.nlm.nih.gov/nuccore/PGGK00000000.1","wgsContigsUrl":"https://www.ncbi.nlm.nih.gov/Traces/wgs/PGGK01","wgsProjectAccession":"PGGK01"}}
{"accession":"GCF_004762015.1","annotationInfo":{"method":"Best-placed reference protein set	GeneMarkS-2+","name":"NCBI Prokaryotic Genome Annotation Pipeline (PGAP)","pipeline":"NCBI Prokaryotic Genome Annotation Pipeline (PGAP)","provider":"NCBI RefSeq","releaseDate":"2023-09-20","softwareVersion":"6.6","stats":{"geneCounts":{"nonCoding":61,"proteinCoding":3850,"pseudogene":42,"total":3953}}},"assemblyInfo":{"assemblyLevel":"Contig","assemblyMethod":"SOAPdenovo v. MAY-2018","assemblyName":"ASM476201v1","assemblyStatus":"current","assemblyType":"haploid","bioprojectAccession":"PRJNA523687","bioprojectLineage":[{"bioprojects":[{"accession":"PRJNA523687","title":"Halostella pelagica strain:LYG-109 Genome sequencing and assembly"}]}],"biosample":{"accession":"SAMN10986242","attributes":[{"name":"strain","value":"LYG-109"},{"name":"isolation_source","value":"isolated from salted brown alga"},{"name":"host","value":"Laminaria"},{"name":"collection_date","value":"2017-06"},{"name":"geo_loc_name","value":"China: Lianyungang, Jiangsu Province"},{"name":"sample_type","value":"pure culture"}],"description":{"organism":{"organismName":"Halostella pelagica","taxId":2583824},"title":"Microbe sample from Halostella pelagica"},"lastUpdated":"2020-01-24T21:03:41.351","models":["Microbe, viral or environmental"],"owner":{"contacts":[{}],"name":"Jiangsu University"},"package":"Microbe.1.0","publicationDate":"2019-02-22T00:00:00.000","sampleIds":[{"label":"Sample name","value":"strain LYG-109"}],"status":{"status":"live","when":"2019-02-23T19:40:06.596"},"submissionDate":"2019-02-22T03:10:06.930"},"comments":"Bacteria and source DNA available from School of Food & Biological Engineering, Jiangsu University","pairedAssembly":{"accession":"GCA_004762015.1","status":"current"},"refseqCategory":"representative genome","releaseDate":"2019-04-09","sequencingTech":"Illumina HiSeq","submitter":"Jiangsu University"},"assemblyStats":{"contigL50":3,"contigN50":530446,"gcCount":"2443460","gcPercent":63.0,"genomeCoverage":"100.0x","numberOfComponentSequences":16,"numberOfContigs":16,"totalSequenceLength":"3868565","totalUngappedLength":"3868565"},"averageNucleotideIdentity":{"bestAniMatch":{"ani":84.54,"assembly":"GCA_003675875.1","assemblyCoverage":33.35,"category":"type","organismName":"Halostella limicola","typeAssemblyCoverage":31.34},"category":"category_na","comment":"na","matchStatus":"below_threshold_mismatch","submittedOrganism":"Halostella pelagica","submittedSpecies":"Halostella pelagica","taxonomyCheckStatus":"Inconclusive"},"checkmInfo":{"checkmMarkerSet":"Halobacteriales","checkmMarkerSetRank":"order","checkmSpeciesTaxId":2583824,"checkmVersion":"v1.2.2","completeness":99.52,"completenessPercentile":100.0,"contamination":1.18},"currentAccession":"GCF_004762015.1","organism":{"infraspecificNames":{"strain":"LYG-109"},"organismName":"Halostella pelagica","taxId":2583824},"pairedAccession":"GCA_004762015.1","sourceDatabase":"SOURCE_DATABASE_REFSEQ","wgsInfo":{"masterWgsUrl":"https://www.ncbi.nlm.nih.gov/nuccore/SJES00000000.1","wgsContigsUrl":"https://www.ncbi.nlm.nih.gov/Traces/wgs/SJES01","wgsProjectAccession":"SJES01"}}
{"accession":"GCF_004765785.1","annotationInfo":{"method":"Best-placed reference protein set	GeneMarkS-2+","name":"NCBI Prokaryotic Genome Annotation Pipeline (PGAP)","pipeline":"NCBI Prokaryotic Genome Annotation Pipeline (PGAP)","provider":"NCBI RefSeq","releaseDate":"2023-07-30","softwareVersion":"6.5","stats":{"geneCounts":{"nonCoding":60,"proteinCoding":4263,"pseudogene":57,"total":4380}}},"assemblyInfo":{"assemblyLevel":"Scaffold","assemblyMethod":"SOAPdenovo v. Dec-2018","assemblyName":"ASM476578v1","assemblyStatus":"current","assemblyType":"haploid","bioprojectAccession":"PRJNA514216","bioprojectLineage":[{"bioprojects":[{"accession":"PRJNA514216","title":"Halorussus ruber strain:YC25 Genome sequencing and assembly"}]}],"biosample":{"accession":"SAMN10721380","attributes":[{"name":"strain","value":"YC25"},{"name":"isolation_source","value":"an inland salt lake"},{"name":"collection_date","value":"2012"},{"name":"geo_loc_name","value":"China:Yuncheng salt lake in Shanxi"},{"name":"sample_type","value":"pure culture"},{"name":"type-material","value":"type strain of Halorussus ruber"}],"description":{"organism":{"organismName":"Halorussus ruber","taxId":1126238},"title":"Microbe sample from Halorussus ruber"},"lastUpdated":"2019-01-10T03:56:14.680","models":["Microbe, viral or environmental"],"owner":{"contacts":[{}],"name":"Jiangsu University"},"package":"Microbe.1.0","publicationDate":"2019-01-10T00:00:00.000","sampleIds":[{"label":"Sample name","value":"type strain of Halorussus ruber"}],"status":{"status":"live","when":"2019-01-10T03:56:14.680"},"submissionDate":"2019-01-10T03:56:14.680"},"comments":"Bacteria and source DNA available from School of Food & Biological Engineering, Jiangsu University","pairedAssembly":{"accession":"GCA_004765785.1","status":"current"},"refseqCategory":"representative genome","releaseDate":"2019-03-29","sequencingTech":"Illumina HiSeq","submitter":"Jiangsu University"},"assemblyStats":{"contigL50":6,"contigN50":325637,"gcCount":"2771271","gcPercent":64.0,"genomeCoverage":"100.0x","numberOfComponentSequences":35,"numberOfContigs":35,"numberOfScaffolds":31,"scaffoldL50":5,"scaffoldN50":345812,"totalSequenceLength":"4318307","totalUngappedLength":"4318267"},"averageNucleotideIdentity":{"bestAniMatch":{"ani":88.13,"assembly":"GCA_029338375.1","assemblyCoverage":61.88,"category":"type","organismName":"Halorussus lipolyticus","typeAssemblyCoverage":64.62},"category":"type","comment":"Assembly is the type_strain, mismatch is within genus and expected","matchStatus":"below_threshold_mismatch","submittedOrganism":"Halorussus ruber","submittedSpecies":"Halorussus ruber","taxonomyCheckStatus":"OK"},"checkmInfo":{"checkmMarkerSet":"Halobacteriales","checkmMarkerSetRank":"order","checkmSpeciesTaxId":1126238,"checkmVersion":"v1.2.2","completeness":99.52,"completenessPercentile":100.0,"contamination":1.04},"currentAccession":"GCF_004765785.1","organism":{"infraspecificNames":{"strain":"YC25"},"organismName":"Halorussus ruber","taxId":1126238},"pairedAccession":"GCA_004765785.1","sourceDatabase":"SOURCE_DATABASE_REFSEQ","typeMaterial":{"typeDisplayText":"assembly from type material","typeLabel":"TYPE_MATERIAL"},"wgsInfo":{"masterWgsUrl":"https://www.ncbi.nlm.nih.gov/nuccore/SBIT00000000.1","wgsContigsUrl":"https://www.ncbi.nlm.nih.gov/Traces/wgs/SBIT01","wgsProjectAccession":"SBIT01"}}
{"accession":"GCF_004765805.1","annotationInfo":{"method":"Best-placed reference protein set	GeneMarkS-2+","name":"NCBI Prokaryotic Genome Annotation Pipeline (PGAP)","pipeline":"NCBI Prokaryotic Genome Annotation Pipeline (PGAP)","provider":"NCBI RefSeq","releaseDate":"2023-07-30","softwareVersion":"6.5","stats":{"geneCounts":{"nonCoding":56,"proteinCoding":3928,"pseudogene":33,"total":4017}}},"assemblyInfo":{"assemblyLevel":"Scaffold","assemblyMethod":"SOAPdenovo v. MAY-2018","assemblyName":"ASM476580v1","assemblyStatus":"current","assemblyType":"haploid","bioprojectAccession":"PRJNA514221","bioprojectLineage":[{"bioprojects":[{"accession":"PRJNA514221","title":"Halorussus halobius strain:HD8-83 Genome sequencing and assembly"}]}],"biosample":{"accession":"SAMN10721430","attributes":[{"name":"strain","value":"HD8-83"},{"name":"isolation_source","value":"isolated from salted brown alga Laminaria"},{"name":"collection_date","value":"2012"},{"name":"geo_loc_name","value":"China:Dalian, Liaoning Province"},{"name":"sample_type","value":"pure culture"},{"name":"type-material","value":"type strain of Halorussus halobius"}],"description":{"organism":{"organismName":"Halorussus halobius","taxId":1710537},"title":"Microbe sample from Halorussus halobius"},"lastUpdated":"2022-04-08T21:06:57.484","models":["Microbe, viral or environmental"],"owner":{"contacts":[{}],"name":"Jiangsu University"},"package":"Microbe.1.0","publicationDate":"2019-01-10T00:00:00.000","sampleIds":[{"label":"Sample name","value":"Halorussus sp. HD8-83"}],"status":{"status":"live","when":"2019-01-10T05:35:04.248"},"submissionDate":"2019-01-10T05:35:04.246"},"comments":"Bacteria and source DNA available from School of Food & Biological Engineering, Jiangsu University","pairedAssembly":{"accession":"GCA_004765805.1","status":"current"},"refseqCategory":"representative genome","releaseDate":"2019-03-29","sequencingTech":"Illumina HiSeq","submitter":"Jiangsu University"},"assemblyStats":{"contigL50":2,"contigN50":1042075,"gcCount":"2646370","gcPercent":67.5,"genomeCoverage":"100.0x","numberOfComponentSequences":18,"numberOfContigs":18,"numberOfScaffolds":17,"scaffoldL50":2,"scaffoldN50":1042075,"totalSequenceLength":"3933954","totalUngappedLength":"3933944"},"averageNucleotideIdentity":{"bestAniMatch":{"ani":86.11,"assembly":"GCA_003382685.1","assemblyCoverage":41.75,"category":"type","organismName":"Halorussus litoreus","typeAssemblyCoverage":42.79},"category":"type","comment":"Assembly is the type_strain, mismatch is within genus and expected","matchStatus":"below_threshold_mismatch","submittedOrganism":"Halorussus halobius","submittedSpecies":"Halorussus halobius","taxonomyCheckStatus":"OK"},"checkmInfo":{"checkmMarkerSet":"Halobacteriales","checkmMarkerSetRank":"order","checkmSpeciesTaxId":1710537,"checkmVersion":"v1.2.2","completeness":97.44,"completenessPercentile":100.0,"contamination":2.49},"currentAccession":"GCF_004765805.1","organism":{"infraspecificNames":{"strain":"HD8-83"},"organismName":"Halorussus halobius","taxId":1710537},"pairedAccession":"GCA_004765805.1","sourceDatabase":"SOURCE_DATABASE_REFSEQ","typeMaterial":{"typeDisplayText":"assembly from type material","typeLabel":"TYPE_MATERIAL"},"wgsInfo":{"masterWgsUrl":"https://www.ncbi.nlm.nih.gov/nuccore/SBIU00000000.1","wgsContigsUrl":"https://www.ncbi.nlm.nih.gov/Traces/wgs/SBIU01","wgsProjectAccession":"SBIU01"}}
{"accession":"GCF_004765815.2","annotationInfo":{"method":"Best-placed reference protein set	GeneMarkS-2+","name":"NCBI Prokaryotic Genome Annotation Pipeline (PGAP)","pipeline":"NCBI Prokaryotic Genome Annotation Pipeline (PGAP)","provider":"NCBI RefSeq","releaseDate":"2023-07-30","softwareVersion":"6.5","stats":{"geneCounts":{"nonCoding":53,"proteinCoding":4666,"pseudogene":29,"total":4748}}},"assemblyInfo":{"assemblyLevel":"Scaffold","assemblyMethod":"SOAPdenovo v. Apr-2019","assemblyName":"ASM476581v2","assemblyStatus":"current","assemblyType":"haploid","bioprojectAccession":"PRJNA514208","bioprojectLineage":[{"bioprojects":[{"accession":"PRJNA514208","title":"Halorussus salinus strain:YJ-37-H Genome sequencing and assembly"}]}],"biosample":{"accession":"SAMN10721319","attributes":[{"name":"strain","value":"YJ-37-H"},{"name":"isolation_source","value":"a marine solar saltern"},{"name":"collection_date","value":"2012"},{"name":"geo_loc_name","value":"China: Yangjiang marine solar saltern, Guangdong Province"},{"name":"sample_type","value":"pure culture"},{"name":"type-material","value":"type strain of Halorussus salinus"}],"description":{"organism":{"organismName":"Halorussus salinus","taxId":1364935},"title":"Microbe sample from Halorussus salinus"},"lastUpdated":"2019-01-10T03:00:04.310","models":["Microbe, viral or environmental"],"owner":{"contacts":[{}],"name":"Jiangsu University"},"package":"Microbe.1.0","publicationDate":"2019-01-10T00:00:00.000","sampleIds":[{"label":"Sample name","value":"type strain of Halorussus salinus YJ-37-H"}],"status":{"status":"live","when":"2019-01-10T03:00:04.310"},"submissionDate":"2019-01-10T03:00:04.310"},"comments":"Bacteria and source DNA available from School of Food & Biological Engineering, Jiangsu University","pairedAssembly":{"accession":"GCA_004765815.2","status":"current"},"refseqCategory":"representative genome","releaseDate":"2020-01-27","sequencingTech":"Illumina HiSeq","submitter":"Jiangsu University"},"assemblyStats":{"contigL50":4,"contigN50":377066,"gcCount":"3095014","gcPercent":65.0,"genomeCoverage":"100.0x","numberOfComponentSequences":16,"numberOfContigs":16,"numberOfScaffolds":11,"scaffoldL50":3,"scaffoldN50":688985,"totalSequenceLength":"4753237","totalUngappedLength":"4753187"},"averageNucleotideIdentity":{"bestAniMatch":{"ani":89.12,"assembly":"GCA_023238445.1","assemblyCoverage":55.78,"category":"type","organismName":"Halorussus gelatinilyticus","typeAssemblyCoverage":72.28},"category":"type","comment":"Assembly is the type_strain, mismatch is within genus and expected","matchStatus":"below_threshold_mismatch","submittedOrganism":"Halorussus salinus","submittedSpecies":"Halorussus salinus","taxonomyCheckStatus":"OK"},"checkmInfo":{"checkmMarkerSet":"Halobacteriales","checkmMarkerSetRank":"order","checkmSpeciesTaxId":1364935,"checkmVersion":"v1.2.2","completeness":99.1,"completenessPercentile":100.0,"contamination":0.83},"currentAccession":"GCF_004765815.2","organism":{"infraspecificNames":{"strain":"YJ-37-H"},"organismName":"Halorussus salinus","taxId":1364935},"pairedAccession":"GCA_004765815.2","sourceDatabase":"SOURCE_DATABASE_REFSEQ","typeMaterial":{"typeDisplayText":"assembly from type material","typeLabel":"TYPE_MATERIAL"},"wgsInfo":{"masterWgsUrl":"https://www.ncbi.nlm.nih.gov/nuccore/SBIS00000000.2","wgsContigsUrl":"https://www.ncbi.nlm.nih.gov/Traces/wgs/SBIS02","wgsProjectAccession":"SBIS02"}}
{"accession":"GCF_004785955.1","annotationInfo":{"method":"Best-placed reference protein set	GeneMarkS-2+","name":"NCBI Prokaryotic Genome Annotation Pipeline (PGAP)","pipeline":"NCBI Prokaryotic Genome Annotation Pipeline (PGAP)","provider":"NCBI RefSeq","releaseDate":"2023-09-20","softwareVersion":"6.6","stats":{"geneCounts":{"nonCoding":58,"proteinCoding":3884,"pseudogene":24,"total":3966}}},"assemblyInfo":{"assemblyLevel":"Scaffold","assemblyMethod":"SOAPdenovo v. MAY-2018","assemblyName":"ASM478595v1","assemblyStatus":"current","assemblyType":"haploid","bioprojectAccession":"PRJNA523684","bioprojectLineage":[{"bioprojects":[{"accession":"PRJNA523684","title":"Halostella litorea strain:DLLS-108 Genome sequencing and assembly"}]}],"biosample":{"accession":"SAMN10986238","attributes":[{"name":"strain","value":"DLLS-108"},{"name":"isolation_source","value":"isolated from salted brown alga"},{"name":"host","value":"Laminaria"},{"name":"collection_date","value":"2017-06"},{"name":"geo_loc_name","value":"China:Dalian, Liaoning Province"},{"name":"sample_type","value":"pure culture"},{"name":"type-material","value":"type strain of Halostella litorea"}],"description":{"organism":{"organismName":"Halostella litorea","taxId":2528831},"title":"Microbe sample from Halostella litorea"},"lastUpdated":"2020-01-24T21:03:41.317","models":["Microbe, viral or environmental"],"owner":{"contacts":[{}],"name":"Jiangsu University"},"package":"Microbe.1.0","publicationDate":"2019-02-22T00:00:00.000","sampleIds":[{"label":"Sample name","value":"strain DLLS-108"}],"status":{"status":"live","when":"2019-02-23T19:40:06.554"},"submissionDate":"2019-02-22T02:59:03.586"},"comments":"Bacteria and source DNA available from School of Food and Biological Engineering, Jiangsu University","pairedAssembly":{"accession":"GCA_004785955.1","status":"current"},"refseqCategory":"representative genome","releaseDate":"2019-04-09","sequencingTech":"Illumina HiSeq","submitter":"Jiangsu University"},"assemblyStats":{"contigL50":2,"contigN50":761778,"gcCount":"2563710","gcPercent":68.5,"genomeCoverage":"100.0x","numberOfComponentSequences":14,"numberOfContigs":14,"numberOfScaffolds":13,"scaffoldL50":2,"scaffoldN50":1063755,"totalSequenceLength":"3745232","totalUngappedLength":"3745222"},"averageNucleotideIdentity":{"bestAniMatch":{"ani":87.64,"assembly":"GCA_003675855.1","assemblyCoverage":65.18,"category":"type","organismName":"Halostella salina","typeAssemblyCoverage":65.34},"category":"type","comment":"Assembly is the type_strain, mismatch is within genus and expected","matchStatus":"below_threshold_mismatch","submittedOrganism":"Halostella litorea","submittedSpecies":"Halostella litorea","taxonomyCheckStatus":"OK"},"checkmInfo":{"checkmMarkerSet":"Halobacteriales","checkmMarkerSetRank":"order","checkmSpeciesTaxId":2528831,"checkmVersion":"v1.2.2","completeness":99.1,"completenessPercentile":100.0,"contamination":0.14},"currentAccession":"GCF_004785955.1","organism":{"infraspecificNames":{"strain":"DLLS-108"},"organismName":"Halostella litorea","taxId":2528831},"pairedAccession":"GCA_004785955.1","sourceDatabase":"SOURCE_DATABASE_REFSEQ","typeMaterial":{"typeDisplayText":"assembly from type material","typeLabel":"TYPE_MATERIAL"},"wgsInfo":{"masterWgsUrl":"https://www.ncbi.nlm.nih.gov/nuccore/SJER00000000.1","wgsContigsUrl":"https://www.ncbi.nlm.nih.gov/Traces/wgs/SJER01","wgsProjectAccession":"SJER01"}}
{"accession":"GCF_004799605.1","annotationInfo":{"method":"Best-placed reference protein set	GeneMarkS-2+","name":"GCF_004799605.1-RS_2024_03_28","pipeline":"NCBI Prokaryotic Genome Annotation Pipeline (PGAP)","provider":"NCBI RefSeq","releaseDate":"2024-03-28","softwareVersion":"6.7","stats":{"geneCounts":{"nonCoding":53,"proteinCoding":2479,"pseudogene":52,"total":2584}}},"assemblyInfo":{"assemblyLevel":"Complete Genome","assemblyMethod":"RS_HGAP_assembly.2 v. 2.3.0	Canu v. 1.7	Geneious v. 10.2","assemblyName":"ASM479960v1","assemblyStatus":"current","assemblyType":"haploid","bioprojectAccession":"PRJNA530823","bioprojectLineage":[{"bioprojects":[{"accession":"PRJNA530823","title":"Halobacterium salinarum strain 91-R6 (DSM 3754) Genome sequencing and assembly"}]}],"biosample":{"accession":"SAMN11158145","attributes":[{"name":"strain","value":"91-R6"},{"name":"isolation_source","value":"DSM:3754"},{"name":"collection_date","value":"1934"},{"name":"geo_loc_name","value":"Canada"},{"name":"sample_type","value":"cell culture"},{"name":"collected_by","value":"Lochhead"},{"name":"culture_collection","value":"DSM:3754"},{"name":"type-material","value":"type strain of Halobacterium salinarum"}],"bioprojects":[{"accession":"PRJEB25994"}],"description":{"organism":{"organismName":"Halobacterium salinarum","taxId":2242},"title":"Microbe sample from Halobacterium salinarum"},"lastUpdated":"2019-04-20T00:37:54.077","models":["Microbe, viral or environmental"],"owner":{"contacts":[{}],"name":"Max-Planck-Institute of Biochemistry"},"package":"Microbe.1.0","publicationDate":"2019-04-20T00:37:54.077","sampleIds":[{"label":"Sample name","value":"Halobacterium_salinarum_type_strain"},{"db":"SRA","value":"SRS4580389"}],"status":{"status":"live","when":"2019-04-20T00:37:54.077"},"submissionDate":"2019-03-18T07:43:05.793"},"pairedAssembly":{"accession":"GCA_004799605.1","annotationName":"Annotation submitted by Max-Planck-Institute of Biochemistry","status":"current"},"refseqCategory":"representative genome","releaseDate":"2019-04-18","sequencingTech":"PacBio RS","submitter":"Max-Planck-Institute of Biochemistry"},"assemblyStats":{"contigL50":1,"contigN50":2178608,"gcCount":"1610279","gcPercent":66.5,"genomeCoverage":"500.0x","numberOfComponentSequences":3,"numberOfContigs":3,"numberOfScaffolds":3,"scaffoldL50":1,"scaffoldN50":2178608,"totalNumberOfChromosomes":3,"totalSequenceLength":"2429680","totalUngappedLength":"2429680"},"averageNucleotideIdentity":{"bestAniMatch":{"ani":99.99,"assembly":"GCA_008124605.1","assemblyCoverage":97.23,"category":"type","organismName":"Halobacterium salinarum","typeAssemblyCoverage":99.89},"category":"type","comment":"na","matchStatus":"species_match","submittedAniMatch":{"ani":99.99,"assembly":"GCA_008124605.1","assemblyCoverage":97.23,"category":"type","organismName":"Halobacterium salinarum DSM 3754","typeAssemblyCoverage":99.89},"submittedOrganism":"Halobacterium salinarum","submittedSpecies":"Halobacterium salinarum","taxonomyCheckStatus":"OK"},"checkmInfo":{"checkmMarkerSet":"Halobacterium","checkmMarkerSetRank":"genus","checkmSpeciesTaxId":2242,"checkmVersion":"v1.2.2","completeness":96.7,"completenessPercentile":43.47826,"contamination":1.12},"currentAccession":"GCF_004799605.1","organism":{"infraspecificNames":{"strain":"91-R6"},"organismName":"Halobacterium salinarum","taxId":2242},"pairedAccession":"GCA_004799605.1","sourceDatabase":"SOURCE_DATABASE_REFSEQ","typeMaterial":{"typeDisplayText":"assembly from type material","typeLabel":"TYPE_MATERIAL"}}
{"accession":"GCF_004799645.1","annotationInfo":{"method":"Best-placed reference protein set	GeneMarkS-2+","name":"GCF_004799645.1-RS_2024_03_28","pipeline":"NCBI Prokaryotic Genome Annotation Pipeline (PGAP)","provider":"NCBI RefSeq","releaseDate":"2024-03-28","softwareVersion":"6.7","stats":{"geneCounts":{"nonCoding":83,"proteinCoding":4181,"pseudogene":82,"total":4346}}},"assemblyInfo":{"assemblyLevel":"Complete Genome","assemblyMethod":"Celera Assembler v. 2.1.139483","assemblyName":"ASM479964v1","assemblyStatus":"current","assemblyType":"haploid","bioprojectAccession":"PRJNA482706","bioprojectLineage":[{"bioprojects":[{"accession":"PRJNA482706","title":"Natronorubrum bangense Genome sequencing and assembly"}]}],"biosample":{"accession":"SAMN09711300","attributes":[{"name":"strain","value":"JCM 10635"},{"name":"isolation_source","value":"The Bange salt-alkaline lake in Tibet"},{"name":"collection_date","value":"2017-03-30"},{"name":"geo_loc_name","value":"China"},{"name":"sample_type","value":"Cell culture"},{"name":"culture_collection","value":"JCM:10635"},{"name":"type-material","value":"type strain of Natronorubrum bangense"}],"bioprojects":[{"accession":"PRJNA482706"}],"description":{"organism":{"organismName":"Natronorubrum bangense","taxId":61858},"title":"Microbe sample from Natronorubrum bangense"},"lastUpdated":"2021-02-28T06:11:43.591","models":["Microbe, viral or environmental"],"owner":{"contacts":[{}],"name":"Wuhan University"},"package":"Microbe.1.0","publicationDate":"2019-04-20T00:00:00.000","sampleIds":[{"label":"Sample name","value":"SAMN09711299"}],"status":{"status":"live","when":"2019-04-20T00:37:53.953"},"submissionDate":"2018-07-24T23:00:04.670"},"comments":"The annotation was added by the NCBI Prokaryotic Genome Annotation Pipeline (PGAP). Information about PGAP can be found here: https://www.ncbi.nlm.nih.gov/genome/annotation_prok/","pairedAssembly":{"accession":"GCA_004799645.1","annotationName":"NCBI Prokaryotic Genome Annotation Pipeline (PGAP)","status":"current"},"refseqCategory":"representative genome","releaseDate":"2019-04-18","sequencingTech":"PacBio RSII","submitter":"Wuhan University"},"assemblyStats":{"contigL50":1,"contigN50":3079186,"gcCount":"2656346","gcPercent":60.5,"genomeCoverage":"228.7x","numberOfComponentSequences":5,"numberOfContigs":5,"numberOfScaffolds":5,"scaffoldL50":1,"scaffoldN50":3079186,"totalNumberOfChromosomes":5,"totalSequenceLength":"4382412","totalUngappedLength":"4382412"},"averageNucleotideIdentity":{"bestAniMatch":{"ani":99.96,"assembly":"GCA_000337715.1","assemblyCoverage":90.73,"category":"type","organismName":"Natronorubrum bangense","typeAssemblyCoverage":96.71},"category":"type","comment":"na","matchStatus":"species_match","submittedAniMatch":{"ani":99.96,"assembly":"GCA_000337715.1","assemblyCoverage":90.73,"category":"type","organismName":"Natronorubrum bangense JCM 10635","typeAssemblyCoverage":96.71},"submittedOrganism":"Natronorubrum bangense","submittedSpecies":"Natronorubrum bangense","taxonomyCheckStatus":"OK"},"checkmInfo":{"checkmMarkerSet":"Natronorubrum","checkmMarkerSetRank":"genus","checkmSpeciesTaxId":61858,"checkmVersion":"v1.2.2","completeness":79.12,"completenessPercentile":100.0,"contamination":19.78},"currentAccession":"GCF_004799645.1","organism":{"infraspecificNames":{"strain":"JCM 10635"},"organismName":"Natronorubrum bangense","taxId":61858},"pairedAccession":"GCA_004799645.1","sourceDatabase":"SOURCE_DATABASE_REFSEQ","typeMaterial":{"typeDisplayText":"assembly from type material","typeLabel":"TYPE_MATERIAL"}}
{"accession":"GCF_004944975.1","annotationInfo":{"method":"Best-placed reference protein set	GeneMarkS-2+","name":"NCBI Prokaryotic Genome Annotation Pipeline (PGAP)","pipeline":"NCBI Prokaryotic Genome Annotation Pipeline (PGAP)","provider":"NCBI RefSeq","releaseDate":"2023-05-15","softwareVersion":"6.5","stats":{"geneCounts":{"nonCoding":51,"proteinCoding":3340,"pseudogene":70,"total":3461}}},"assemblyInfo":{"assemblyLevel":"Scaffold","assemblyMethod":"Velvet v. 1.2.10","assemblyName":"ASM494497v1","assemblyStatus":"current","assemblyType":"haploid","bioprojectAccession":"PRJNA528692","bioprojectLineage":[{"bioprojects":[{"accession":"PRJNA528692","title":"Halorhabdus amylolytica strain:H27 Genome sequencing and assembly"}]}],"biosample":{"accession":"SAMN11242248","attributes":[{"name":"strain","value":"H27"},{"name":"isolation_source","value":"Salt mine"},{"name":"collection_date","value":"2013-09-10"},{"name":"geo_loc_name","value":"China: Yunnan"},{"name":"sample_type","value":"strain"},{"name":"collected_by","value":"Shaoxing Chen"},{"name":"lat_lon","value":"26.49 N 99.27 E"},{"name":"type-material","value":"type strain of Halorhabdus amylolytica"}],"bioprojects":[{"accession":"PRJNA528692"}],"description":{"organism":{"organismName":"Halorhabdus amylolytica","taxId":2559573},"title":"Microbe sample from Halorhabdus sp.H27"},"lastUpdated":"2022-05-09T21:06:38.143","models":["Microbe, viral or environmental"],"owner":{"contacts":[{}],"name":"Anhui University"},"package":"Microbe.1.0","publicationDate":"2019-03-25T00:00:00.000","sampleIds":[{"label":"Sample name","value":"H27"}],"status":{"status":"live","when":"2019-03-25T10:48:17.525"},"submissionDate":"2019-03-23T06:02:05.103"},"comments":"Bacteria and source DNA available from Salt mine","pairedAssembly":{"accession":"GCA_004944975.1","status":"current"},"refseqCategory":"representative genome","releaseDate":"2019-04-30","sequencingTech":"Illumina HiSeq","submitter":"Anhui University"},"assemblyStats":{"contigL50":15,"contigN50":84824,"gcCount":"2150431","gcPercent":62.0,"genomeCoverage":"100.0x","numberOfComponentSequences":26,"numberOfContigs":68,"numberOfScaffolds":26,"scaffoldL50":5,"scaffoldN50":201912,"totalSequenceLength":"3464929","totalUngappedLength":"3462656"},"averageNucleotideIdentity":{"bestAniMatch":{"ani":85.43,"assembly":"GCA_900880625.1","assemblyCoverage":51.45,"category":"type","organismName":"Halorhabdus rudnickae","typeAssemblyCoverage":52.99},"category":"type","comment":"Assembly is the type_strain, mismatch is within genus and expected","matchStatus":"below_threshold_mismatch","submittedOrganism":"Halorhabdus amylolytica","submittedSpecies":"Halorhabdus amylolytica","taxonomyCheckStatus":"OK"},"checkmInfo":{"checkmMarkerSet":"Halobacteriales","checkmMarkerSetRank":"order","checkmSpeciesTaxId":2559573,"checkmVersion":"v1.2.2","completeness":99.07,"completenessPercentile":100.0,"contamination":0.97},"currentAccession":"GCF_004944975.1","organism":{"infraspecificNames":{"strain":"H27"},"organismName":"Halorhabdus amylolytica","taxId":2559573},"pairedAccession":"GCA_004944975.1","sourceDatabase":"SOURCE_DATABASE_REFSEQ","typeMaterial":{"typeDisplayText":"assembly from type material","typeLabel":"TYPE_MATERIAL"},"wgsInfo":{"masterWgsUrl":"https://www.ncbi.nlm.nih.gov/nuccore/SPQG00000000.1","wgsContigsUrl":"https://www.ncbi.nlm.nih.gov/Traces/wgs/SPQG01","wgsProjectAccession":"SPQG01"}}
{"accession":"GCF_005049285.1","annotationInfo":{"method":"Best-placed reference protein set	GeneMarkS-2+","name":"NCBI Prokaryotic Genome Annotation Pipeline (PGAP)","pipeline":"NCBI Prokaryotic Genome Annotation Pipeline (PGAP)","provider":"NCBI RefSeq","releaseDate":"2023-08-19","softwareVersion":"6.6","stats":{"geneCounts":{"nonCoding":56,"proteinCoding":3657,"pseudogene":37,"total":3750}}},"assemblyInfo":{"assemblyLevel":"Contig","assemblyMethod":"SOAPdenovo v. DECEMBER-2018","assemblyName":"ASM504928v1","assemblyStatus":"current","assemblyType":"haploid","bioprojectAccession":"PRJNA527624","bioprojectLineage":[{"bioprojects":[{"accession":"PRJNA527624","title":"Halorientalis salina strain:NEN8 Genome sequencing and assembly"}]}],"biosample":{"accession":"SAMN11155637","attributes":[{"name":"strain","value":"NEN8"},{"name":"isolation_source","value":"Salt Lake"},{"name":"collection_date","value":"2013-06"},{"name":"geo_loc_name","value":"China:Tibet"},{"name":"sample_type","value":"single cell"},{"name":"type-material","value":"type strain of Halorientalis salina"}],"description":{"organism":{"organismName":"Halorientalis salina","taxId":2932266},"title":"Microbe sample from Halorientalis salina"},"lastUpdated":"2022-08-04T21:06:32.473","models":["Microbe, viral or environmental"],"owner":{"contacts":[{}],"name":"Jiangsu University"},"package":"Microbe.1.0","publicationDate":"2019-03-22T00:00:00.000","sampleIds":[{"label":"Sample name","value":"NEN8"}],"status":{"status":"live","when":"2019-03-22T16:03:18.291"},"submissionDate":"2019-03-17T08:04:03.726"},"pairedAssembly":{"accession":"GCA_005049285.1","status":"current"},"refseqCategory":"representative genome","releaseDate":"2019-04-30","sequencingTech":"Illumina HiSeq","submitter":"Jiangsu University"},"assemblyStats":{"contigL50":4,"contigN50":291148,"gcCount":"2351784","gcPercent":64.0,"genomeCoverage":"100.0x","numberOfComponentSequences":23,"numberOfContigs":23,"totalSequenceLength":"3661127","totalUngappedLength":"3661127"},"averageNucleotideIdentity":{"bestAniMatch":{"ani":100.0,"assembly":"GCA_023566035.1","assemblyCoverage":100.0,"category":"type","organismName":"Halorientalis salina","typeAssemblyCoverage":100.0},"category":"type","comment":"na","matchStatus":"species_match","submittedAniMatch":{"ani":100.0,"assembly":"GCA_023566035.1","assemblyCoverage":100.0,"category":"type","organismName":"Halorientalis salina","typeAssemblyCoverage":100.0},"submittedOrganism":"Halorientalis salina","submittedSpecies":"Halorientalis salina","taxonomyCheckStatus":"OK"},"checkmInfo":{"checkmMarkerSet":"Halobacteriales","checkmMarkerSetRank":"order","checkmSpeciesTaxId":2932266,"checkmVersion":"v1.2.2","completeness":99.1,"completenessPercentile":100.0,"contamination":0.83},"currentAccession":"GCF_005049285.1","organism":{"infraspecificNames":{"strain":"NEN8"},"organismName":"Halorientalis salina","taxId":2932266},"pairedAccession":"GCA_005049285.1","sourceDatabase":"SOURCE_DATABASE_REFSEQ","typeMaterial":{"typeDisplayText":"assembly from type material","typeLabel":"TYPE_MATERIAL"},"wgsInfo":{"masterWgsUrl":"https://www.ncbi.nlm.nih.gov/nuccore/SOSC00000000.1","wgsContigsUrl":"https://www.ncbi.nlm.nih.gov/Traces/wgs/SOSC01","wgsProjectAccession":"SOSC01"}}
{"accession":"GCF_005222525.1","annotationInfo":{"method":"Best-placed reference protein set	GeneMarkS-2+","name":"NCBI Prokaryotic Genome Annotation Pipeline (PGAP)","pipeline":"NCBI Prokaryotic Genome Annotation Pipeline (PGAP)","provider":"NCBI RefSeq","releaseDate":"2023-11-15","softwareVersion":"6.6","stats":{"geneCounts":{"nonCoding":51,"proteinCoding":2341,"pseudogene":22,"total":2414}}},"assemblyInfo":{"assemblyLevel":"Complete Genome","assemblyMethod":"April-2018 v. April-2018","assemblyName":"ASM522252v1","assemblyStatus":"current","assemblyType":"haploid","bioprojectAccession":"PRJNA463410","bioprojectLineage":[{"bioprojects":[{"accession":"PRJNA463410","title":"Sequencing and Assembly of Multiple Reported Metal-Biooxidizing Members of the Extremely Thermoacidophilic Archaeal Family Sulfolobaceae"}]}],"biosample":{"accession":"SAMN09071532","attributes":[{"name":"strain","value":"Ron 12/II"},{"name":"collection_date","value":"1995-06-13"},{"name":"env_broad_scale","value":"Uranium Mine"},{"name":"env_local_scale","value":"Mine Tailings"},{"name":"env_medium","value":"Mineral Material"},{"name":"geo_loc_name","value":"Germany:Ronneburg"},{"name":"isol_growth_condt","value":"https://www.dsmz.de/catalogues/details/culture/DSM-10039.html"},{"name":"lat_lon","value":"Missing"},{"name":"num_replicons","value":"1"},{"name":"ref_biomaterial","value":"Fuchs, T. et al. (1995) Metallosphaera prunae, sp. nov., a Novel Metal-mobilizing, Thermoacidophilic Archaeum, Isolated from a Uranium Mine in Germany. Syst Appl Microbiol 18: 560-566."},{"name":"biotic_relationship","value":"free living"},{"name":"estimated_size","value":"2.5 Mb"},{"name":"isolation_source","value":"Slag heap at uranium mining site"},{"name":"rel_to_oxygen","value":"aerobe"},{"name":"trophic_level","value":"mixotroph"},{"name":"type-material","value":"type strain of Metallosphaera prunae"},{"name":"culture_collection","value":"DSM:10039"}],"description":{"comment":"Keywords: GSC:MIxS	MIGS:6.0","organism":{"organismName":"Metallosphaera prunae","taxId":47304},"title":"MIGS Cultured Bacterial/Archaeal sample from Metallosphaera prunae"},"lastUpdated":"2021-02-28T05:49:19.363","models":["MIGS.ba"],"owner":{"contacts":[{}],"name":"North Carolina State University"},"package":"MIGS.ba.6.0","publicationDate":"2019-05-04T00:00:00.000","sampleIds":[{"label":"Sample name","value":"M_prunae_DSM10039T"}],"status":{"status":"live","when":"2019-05-04T00:50:05.793"},"submissionDate":"2018-05-04T12:06:03.843"},"comments":"The annotation was added by the NCBI Prokaryotic Genome Annotation Pipeline (PGAP). Information about PGAP can be found here: https://www.ncbi.nlm.nih.gov/genome/annotation_prok/\nBacteria available from Leibniz Institute DSMZ-German Collection of Microorganisms and Cell Cultures: Inhoffenstrae 7B38124 BraunschweigGERMANY.","pairedAssembly":{"accession":"GCA_005222525.1","annotationName":"NCBI Prokaryotic Genome Annotation Pipeline (PGAP)","status":"current"},"refseqCategory":"representative genome","releaseDate":"2019-05-07","sequencingTech":"PacBio","submitter":"North Carolina State University"},"assemblyStats":{"contigL50":1,"contigN50":2202576,"gcCount":"1017563","gcPercent":46.0,"genomeCoverage":"734.0x","numberOfComponentSequences":1,"numberOfContigs":1,"numberOfScaffolds":1,"scaffoldL50":1,"scaffoldN50":2202576,"totalNumberOfChromosomes":1,"totalSequenceLength":"2202576","totalUngappedLength":"2202576"},"averageNucleotideIdentity":{"bestAniMatch":{"ani":81.7,"assembly":"GCA_022064045.1","assemblyCoverage":54.38,"category":"type","organismName":"Metallosphaera javensis (ex Hofmann et al. 2022)","typeAssemblyCoverage":53.49},"category":"type","comment":"Assembly is the type_strain, mismatch is within genus and expected","matchStatus":"below_threshold_mismatch","submittedOrganism":"Metallosphaera prunae","submittedSpecies":"Metallosphaera prunae","taxonomyCheckStatus":"OK"},"checkmInfo":{"checkmMarkerSet":"Metallosphaera","checkmMarkerSetRank":"genus","checkmSpeciesTaxId":47304,"checkmVersion":"v1.2.2","completeness":99.12,"completenessPercentile":100.0,"contamination":0.47},"currentAccession":"GCF_005222525.1","organism":{"infraspecificNames":{"strain":"Ron 12/II"},"organismName":"Metallosphaera prunae","taxId":47304},"pairedAccession":"GCA_005222525.1","sourceDatabase":"SOURCE_DATABASE_REFSEQ","typeMaterial":{"typeDisplayText":"assembly from type material","typeLabel":"TYPE_MATERIAL"}}
{"accession":"GCF_005239135.1","annotationInfo":{"method":"Best-placed reference protein set	GeneMarkS-2+","name":"NCBI Prokaryotic Genome Annotation Pipeline (PGAP)","pipeline":"NCBI Prokaryotic Genome Annotation Pipeline (PGAP)","provider":"NCBI RefSeq","releaseDate":"2023-05-05","softwareVersion":"6.5","stats":{"geneCounts":{"nonCoding":50,"proteinCoding":2917,"pseudogene":66,"total":3033}}},"assemblyInfo":{"assemblyLevel":"Contig","assemblyMethod":"a5 v. a5 OMOCS_0005","assemblyName":"ASM523913v1","assemblyStatus":"current","assemblyType":"haploid","bioprojectAccession":"PRJNA474733","bioprojectLineage":[{"bioprojects":[{"accession":"PRJNA474733","title":"Natronomonas salsuginis strain:F20-122 Genome sequencing and assembly"}]}],"biosample":{"accession":"SAMN09371776","attributes":[{"name":"strain","value":"F20-122"},{"name":"isolation_source","value":"solar saltern"},{"name":"collection_date","value":"2016-06-29"},{"name":"geo_loc_name","value":"Spain: Isla Bacuta, Huelva"},{"name":"sample_type","value":"saline water"},{"name":"type-material","value":"type strain of Natronomonas salsuginis"}],"description":{"organism":{"organismName":"Natronomonas salsuginis","taxId":2217661},"title":"Microbe sample from Natronomonas salsuginis"},"lastUpdated":"2021-02-28T05:58:44.062","models":["Microbe, viral or environmental"],"owner":{"contacts":[{}],"name":"University of Sevilla, Spain"},"package":"Microbe.1.0","publicationDate":"2019-05-10T00:00:00.000","sampleIds":[{"label":"Sample name","value":"F20-122"}],"status":{"status":"live","when":"2019-05-10T18:37:47.553"},"submissionDate":"2018-06-05T16:12:09.256"},"comments":"The annotation was added by the NCBI Prokaryotic Genome Annotation Pipeline (PGAP). Information about PGAP can be found here: https://www.ncbi.nlm.nih.gov/genome/annotation_prok/","pairedAssembly":{"accession":"GCA_005239135.1","annotationName":"NCBI Prokaryotic Genome Annotation Pipeline (PGAP)","status":"current"},"refseqCategory":"representative genome","releaseDate":"2019-05-08","sequencingTech":"Illumina HiSeq","submitter":"University of Sevilla, Spain"},"assemblyStats":{"contigL50":2,"contigN50":675769,"gcCount":"1835490","gcPercent":63.0,"genomeCoverage":"352.1x","numberOfComponentSequences":12,"numberOfContigs":12,"totalSequenceLength":"2904418","totalUngappedLength":"2904418"},"averageNucleotideIdentity":{"bestAniMatch":{"ani":83.93,"assembly":"GCA_000591055.1","assemblyCoverage":22.81,"category":"type","organismName":"Natronomonas moolapensis","typeAssemblyCoverage":22.75},"category":"type","comment":"Assembly is the type_strain, mismatch is within genus and expected","matchStatus":"below_threshold_mismatch","submittedOrganism":"Natronomonas salsuginis","submittedSpecies":"Natronomonas salsuginis","taxonomyCheckStatus":"OK"},"checkmInfo":{"checkmMarkerSet":"Halobacteriales","checkmMarkerSetRank":"order","checkmSpeciesTaxId":2217661,"checkmVersion":"v1.2.2","completeness":98.27,"completenessPercentile":100.0,"contamination":0.83},"currentAccession":"GCF_005239135.1","organism":{"infraspecificNames":{"strain":"F20-122"},"organismName":"Natronomonas salsuginis","taxId":2217661},"pairedAccession":"GCA_005239135.1","sourceDatabase":"SOURCE_DATABASE_REFSEQ","typeMaterial":{"typeDisplayText":"assembly from type material","typeLabel":"TYPE_MATERIAL"},"wgsInfo":{"masterWgsUrl":"https://www.ncbi.nlm.nih.gov/nuccore/QKNX00000000.1","wgsContigsUrl":"https://www.ncbi.nlm.nih.gov/Traces/wgs/QKNX01","wgsProjectAccession":"QKNX01"}}
{"accession":"GCF_005239425.1","annotationInfo":{"method":"Best-placed reference protein set	GeneMarkS-2+","name":"GCF_005239425.1-RS_2024_03_28","pipeline":"NCBI Prokaryotic Genome Annotation Pipeline (PGAP)","provider":"NCBI RefSeq","releaseDate":"2024-03-28","softwareVersion":"6.7","stats":{"geneCounts":{"nonCoding":58,"proteinCoding":4482,"pseudogene":68,"total":4608}}},"assemblyInfo":{"assemblyLevel":"Scaffold","assemblyMethod":"SOAPdenovo v. DECEMBER-2018","assemblyName":"ASM523942v1","assemblyStatus":"current","assemblyType":"haploid","bioprojectAccession":"PRJNA527621","bioprojectLineage":[{"bioprojects":[{"accession":"PRJNA527621","title":"Natronorubrum halophilum strain:NEN6 Genome sequencing and assembly"}]}],"biosample":{"accession":"SAMN11155595","attributes":[{"name":"strain","value":"NEN6"},{"name":"isolation_source","value":"Tibet"},{"name":"collection_date","value":"2013-06"},{"name":"geo_loc_name","value":"China:Tibet"},{"name":"sample_type","value":"single cell"}],"description":{"organism":{"organismName":"Natronorubrum halophilum","taxId":1702106},"title":"Microbe sample from Natronorubrum halophilum"},"lastUpdated":"2022-02-15T21:05:18.117","models":["Microbe, viral or environmental"],"owner":{"contacts":[{}],"name":"Jiangsu University"},"package":"Microbe.1.0","publicationDate":"2019-03-22T00:00:00.000","sampleIds":[{"label":"Sample name","value":"NEN6"}],"status":{"status":"live","when":"2019-03-22T16:03:18.236"},"submissionDate":"2019-03-17T05:02:03.910"},"pairedAssembly":{"accession":"GCA_005239425.1","status":"current"},"refseqCategory":"representative genome","releaseDate":"2019-04-30","sequencingTech":"Illumina HiSeq","submitter":"Jiangsu University"},"assemblyStats":{"contigL50":2,"contigN50":997360,"gcCount":"2989902","gcPercent":63.0,"genomeCoverage":"100.0x","numberOfComponentSequences":10,"numberOfContigs":10,"numberOfScaffolds":9,"scaffoldL50":2,"scaffoldN50":997360,"totalSequenceLength":"4742822","totalUngappedLength":"4742812"},"averageNucleotideIdentity":{"bestAniMatch":{"ani":97.4,"assembly":"GCA_003670115.1","assemblyCoverage":88.31,"category":"type","organismName":"Natronorubrum halophilum","typeAssemblyCoverage":89.77},"category":"category_na","comment":"na","matchStatus":"species_match","submittedAniMatch":{"ani":97.4,"assembly":"GCA_003670115.1","assemblyCoverage":88.31,"category":"type","organismName":"Natronorubrum halophilum","typeAssemblyCoverage":89.77},"submittedOrganism":"Natronorubrum halophilum","submittedSpecies":"Natronorubrum halophilum","taxonomyCheckStatus":"OK"},"checkmInfo":{"checkmMarkerSet":"Natronorubrum","checkmMarkerSetRank":"genus","checkmSpeciesTaxId":1702106,"checkmVersion":"v1.2.2","completeness":82.1,"completenessPercentile":50.0,"contamination":14.4},"currentAccession":"GCF_005239425.1","organism":{"infraspecificNames":{"strain":"NEN6"},"organismName":"Natronorubrum halophilum","taxId":1702106},"pairedAccession":"GCA_005239425.1","sourceDatabase":"SOURCE_DATABASE_REFSEQ","wgsInfo":{"masterWgsUrl":"https://www.ncbi.nlm.nih.gov/nuccore/SZNO00000000.1","wgsContigsUrl":"https://www.ncbi.nlm.nih.gov/Traces/wgs/SZNO01","wgsProjectAccession":"SZNO01"}}
{"accession":"GCF_005239435.1","annotationInfo":{"method":"Best-placed reference protein set	GeneMarkS-2+","name":"NCBI Prokaryotic Genome Annotation Pipeline (PGAP)","pipeline":"NCBI Prokaryotic Genome Annotation Pipeline (PGAP)","provider":"NCBI RefSeq","releaseDate":"2023-12-08","softwareVersion":"6.6","stats":{"geneCounts":{"nonCoding":57,"proteinCoding":4904,"pseudogene":72,"total":5033}}},"assemblyInfo":{"assemblyLevel":"Scaffold","assemblyMethod":"SOAPdenovo v. OCTOBER-2013","assemblyName":"ASM523943v1","assemblyStatus":"current","assemblyType":"haploid","bioprojectAccession":"PRJNA527629","bioprojectLineage":[{"bioprojects":[{"accession":"PRJNA527629","title":"Halorussus salinisoli strain:LT46 Genome sequencing and assembly"}]}],"biosample":{"accession":"SAMN11155650","attributes":[{"name":"strain","value":"LT46"},{"name":"isolation_source","value":"basin"},{"name":"collection_date","value":"2013-10"},{"name":"geo_loc_name","value":"China:Xinjiang"},{"name":"sample_type","value":"single cell"},{"name":"type-material","value":"type strain of Halorussus salinisoli"}],"description":{"organism":{"organismName":"Halorussus salinisoli","taxId":2558242},"title":"Microbe sample from Halorussus salinisoli"},"lastUpdated":"2023-12-06T21:07:02.504","models":["Microbe, viral or environmental"],"owner":{"contacts":[{}],"name":"Jiangsu University"},"package":"Microbe.1.0","publicationDate":"2019-03-22T00:00:00.000","sampleIds":[{"label":"Sample name","value":"LT46"}],"status":{"status":"live","when":"2019-03-22T16:03:18.317"},"submissionDate":"2019-03-17T08:59:03.813"},"pairedAssembly":{"accession":"GCA_005239435.1","status":"current"},"refseqCategory":"representative genome","releaseDate":"2019-04-30","sequencingTech":"Illumina HiSeq","submitter":"Jiangsu University"},"assemblyStats":{"contigL50":3,"contigN50":499114,"gcCount":"3262250","gcPercent":63.5,"genomeCoverage":"100.0x","numberOfComponentSequences":18,"numberOfContigs":18,"numberOfScaffolds":17,"scaffoldL50":3,"scaffoldN50":761253,"totalSequenceLength":"5154608","totalUngappedLength":"5154598"},"averageNucleotideIdentity":{"bestAniMatch":{"ani":87.14,"assembly":"GCA_029338395.1","assemblyCoverage":46.61,"category":"type","organismName":"Halorussus caseinilyticus","typeAssemblyCoverage":54.7},"category":"type","comment":"Assembly is the type_strain, mismatch is within genus and expected","matchStatus":"below_threshold_mismatch","submittedOrganism":"Halorussus salinisoli","submittedSpecies":"Halorussus salinisoli","taxonomyCheckStatus":"OK"},"checkmInfo":{"checkmMarkerSet":"Halobacteriales","checkmMarkerSetRank":"order","checkmSpeciesTaxId":2558242,"checkmVersion":"v1.2.2","completeness":98.69,"completenessPercentile":100.0,"contamination":3.32},"currentAccession":"GCF_005239435.1","organism":{"infraspecificNames":{"strain":"LT46"},"organismName":"Halorussus salinisoli","taxId":2558242},"pairedAccession":"GCA_005239435.1","sourceDatabase":"SOURCE_DATABASE_REFSEQ","typeMaterial":{"typeDisplayText":"assembly from type material","typeLabel":"TYPE_MATERIAL"},"wgsInfo":{"masterWgsUrl":"https://www.ncbi.nlm.nih.gov/nuccore/SZNP00000000.1","wgsContigsUrl":"https://www.ncbi.nlm.nih.gov/Traces/wgs/SZNP01","wgsProjectAccession":"SZNP01"}}
{"accession":"GCF_005406125.1","annotationInfo":{"method":"Best-placed reference protein set	GeneMarkS-2+","name":"NCBI Prokaryotic Genome Annotation Pipeline (PGAP)","pipeline":"NCBI Prokaryotic Genome Annotation Pipeline (PGAP)","provider":"NCBI RefSeq","releaseDate":"2024-01-26","softwareVersion":"6.6","stats":{"geneCounts":{"nonCoding":55,"proteinCoding":4146,"pseudogene":93,"total":4294}}},"assemblyInfo":{"assemblyLevel":"Contig","assemblyMethod":"SPades v. 3.13.0","assemblyName":"ASM540612v1","assemblyStatus":"current","assemblyType":"haploid","bioprojectAccession":"PRJDB7946","bioprojectLineage":[{"bioprojects":[{"accession":"PRJDB7946","title":"Haloarchaea Project #1-Haloarcula"}]}],"biosample":{"accession":"SAMD00159535","attributes":[{"name":"sample_name","value":"MD-130"},{"name":"collection_date","value":"not applicable"},{"name":"env_broad_scale","value":"commercial salt"},{"name":"env_local_scale","value":"not applicable"},{"name":"env_medium","value":"not applicable"},{"name":"geo_loc_name","value":"not applicable"},{"name":"isol_growth_condt","value":"missing"},{"name":"lat_lon","value":"not applicable"},{"name":"locus_tag_prefix","value":"Harman"},{"name":"num_replicons","value":"missing"},{"name":"project_name","value":"Haloarchaea genome project"},{"name":"ref_biomaterial","value":"missing"},{"name":"strain","value":"MD-130"}],"bioprojects":[{"accession":"PRJDB7946"}],"description":{"comment":"Keywords: GSC:MIxS	MIGS:6.0","organism":{"organismName":"Haloarcula mannanilytica","taxId":2509225},"title":"Haloarcula_mannanilyticum"},"lastUpdated":"2022-04-05T04:14:11.000","models":["MIGS.ba"],"owner":{"name":"Functional Genome group, Center for Gene Research, Nagoya University"},"package":"MIGS.ba.6.0","publicationDate":"2019-04-09T00:00:00.000","status":{"status":"live","when":"2019-04-10T01:00:36.350"},"submissionDate":"2019-04-10T01:00:36.350"},"comments":"Annotated at DFAST https://dfast.nig.ac.jp/","pairedAssembly":{"accession":"GCA_005406125.1","annotationName":"Annotation submitted by Functional Genome group, Center for Gene Research, Nagoya University","status":"current"},"refseqCategory":"representative genome","releaseDate":"2019-04-16","sequencingTech":"Illumina MiSeq","submitter":"Functional Genome group, Center for Gene Research, Nagoya University"},"assemblyStats":{"contigL50":3,"contigN50":305109,"gcCount":"2617892","gcPercent":62.0,"genomeCoverage":"300.0x","numberOfComponentSequences":33,"numberOfContigs":33,"totalSequenceLength":"4217270","totalUngappedLength":"4217270"},"averageNucleotideIdentity":{"bestAniMatch":{"ani":89.96,"assembly":"GCA_031624315.1","assemblyCoverage":75.06,"category":"type","organismName":"Haloarcula terrestris","typeAssemblyCoverage":76.37},"category":"type","comment":"Assembly is the type_strain, mismatch is within genus and expected","matchStatus":"below_threshold_mismatch","submittedOrganism":"Haloarcula mannanilytica","submittedSpecies":"Haloarcula mannanilytica","taxonomyCheckStatus":"OK"},"checkmInfo":{"checkmMarkerSet":"Haloarcula","checkmMarkerSetRank":"genus","checkmSpeciesTaxId":2509225,"checkmVersion":"v1.2.2","completeness":96.43,"completenessPercentile":100.0,"contamination":5.9},"currentAccession":"GCF_005406125.1","organism":{"infraspecificNames":{"strain":"MD-130"},"organismName":"Haloarcula mannanilytica","taxId":2509225},"pairedAccession":"GCA_005406125.1","sourceDatabase":"SOURCE_DATABASE_REFSEQ","typeMaterial":{"typeDisplayText":"assembly from type material","typeLabel":"TYPE_MATERIAL"},"wgsInfo":{"masterWgsUrl":"https://www.ncbi.nlm.nih.gov/nuccore/BIXZ00000000.1","wgsContigsUrl":"https://www.ncbi.nlm.nih.gov/Traces/wgs/BIXZ01","wgsProjectAccession":"BIXZ01"}}
{"accession":"GCF_005406325.1","annotationInfo":{"method":"Best-placed reference protein set	GeneMarkS-2+","name":"NCBI Prokaryotic Genome Annotation Pipeline (PGAP)","pipeline":"NCBI Prokaryotic Genome Annotation Pipeline (PGAP)","provider":"NCBI RefSeq","releaseDate":"2023-11-27","softwareVersion":"6.6","stats":{"geneCounts":{"nonCoding":65,"proteinCoding":3799,"pseudogene":75,"total":3939}}},"assemblyInfo":{"assemblyLevel":"Complete Genome","assemblyMethod":"HGAP v. April-2019","assemblyName":"ASM540632v1","assemblyStatus":"current","assemblyType":"haploid","bioprojectAccession":"PRJNA412908","bioprojectLineage":[{"bioprojects":[{"accession":"PRJNA412908","title":"Origin of Prokaryotic Species: Haloarchaeal Genomes Sequencing Project"}]}],"biosample":{"accession":"SAMN11356524","attributes":[{"name":"strain","value":"ATCC 33500"},{"name":"isolation_source","value":"Spain"},{"name":"collection_date","value":"1980"},{"name":"geo_loc_name","value":"Spain: salt pond"},{"name":"sample_type","value":"Cell culture"},{"name":"type-material","value":"type strain of Halobacterium mediterranei"}],"bioprojects":[{"accession":"PRJNA412908"}],"description":{"organism":{"organismName":"Haloferax mediterranei ATCC 33500","taxId":523841},"title":"Haloferax mediterranei ATCC 33500 DNA"},"lastUpdated":"2023-11-26T03:11:10.256","models":["Microbe, viral or environmental"],"owner":{"contacts":[{}],"name":"University of Maryland"},"package":"Microbe.1.0","publicationDate":"2019-05-18T00:00:00.000","sampleIds":[{"label":"Sample name","value":"Haloferax mediterranei ATCC 33500 DNA"},{"db":"SRA","value":"SRS4699453"}],"status":{"status":"live","when":"2019-05-18T00:38:08.770"},"submissionDate":"2019-04-07T13:36:04.193"},"comments":"The annotation was added by the NCBI Prokaryotic Genome Annotation Pipeline (PGAP). Information about PGAP can be found here: https://www.ncbi.nlm.nih.gov/genome/annotation_prok/","pairedAssembly":{"accession":"GCA_005406325.1","annotationName":"NCBI Prokaryotic Genome Annotation Pipeline (PGAP)","status":"current"},"refseqCategory":"representative genome","releaseDate":"2019-05-16","sequencingTech":"PacBio RSII","submitter":"University of Maryland"},"assemblyStats":{"contigL50":1,"contigN50":2948887,"gcCount":"2354615","gcPercent":60.5,"genomeCoverage":"475.0x","numberOfComponentSequences":4,"numberOfContigs":4,"numberOfScaffolds":4,"scaffoldL50":1,"scaffoldN50":2948887,"totalNumberOfChromosomes":4,"totalSequenceLength":"3907473","totalUngappedLength":"3907473"},"averageNucleotideIdentity":{"bestAniMatch":{"ani":99.99,"assembly":"GCA_000306765.2","assemblyCoverage":99.93,"category":"type","organismName":"Haloferax mediterranei","typeAssemblyCoverage":100.0},"category":"type","comment":"na","matchStatus":"species_match","submittedAniMatch":{"ani":99.99,"assembly":"GCA_000306765.2","assemblyCoverage":99.93,"category":"type","organismName":"Haloferax mediterranei ATCC 33500","typeAssemblyCoverage":100.0},"submittedOrganism":"Haloferax mediterranei ATCC 33500","submittedSpecies":"Haloferax mediterranei","taxonomyCheckStatus":"OK"},"checkmInfo":{"checkmMarkerSet":"Haloferax","checkmMarkerSetRank":"genus","checkmSpeciesTaxId":2252,"checkmVersion":"v1.2.2","completeness":99.03,"completenessPercentile":100.0},"currentAccession":"GCF_005406325.1","organism":{"infraspecificNames":{"strain":"ATCC 33500"},"organismName":"Haloferax mediterranei ATCC 33500","taxId":523841},"pairedAccession":"GCA_005406325.1","sourceDatabase":"SOURCE_DATABASE_REFSEQ","typeMaterial":{"typeDisplayText":"assembly from type material","typeLabel":"TYPE_MATERIAL"}}
{"accession":"GCF_005543295.1","annotationInfo":{"method":"Best-placed reference protein set	GeneMarkS-2+","name":"NCBI Prokaryotic Genome Annotation Pipeline (PGAP)","pipeline":"NCBI Prokaryotic Genome Annotation Pipeline (PGAP)","provider":"NCBI RefSeq","releaseDate":"2023-12-10","softwareVersion":"6.6","stats":{"geneCounts":{"nonCoding":54,"proteinCoding":3350,"pseudogene":57,"total":3461}}},"assemblyInfo":{"assemblyLevel":"Scaffold","assemblyMethod":"Velvet v. 2.10","assemblyName":"ASM554329v1","assemblyStatus":"current","assemblyType":"haploid","bioprojectAccession":"PRJNA530670","bioprojectLineage":[{"bioprojects":[{"accession":"PRJNA530670","title":"Halalkalirubrum salinum strain:N1521 Genome sequencing and assembly"}]}],"biosample":{"accession":"SAMN11321757","attributes":[{"name":"strain","value":"N1521"},{"name":"isolation_source","value":"saline lake salinity of 23%, pH 8"},{"name":"collection_date","value":"2016-10-16"},{"name":"geo_loc_name","value":"China: Tibet"},{"name":"sample_type","value":"pure culture"},{"name":"type-material","value":"type strain of Halalkalirubrum salinum"}],"bioprojects":[{"accession":"PRJNA530670"}],"description":{"organism":{"organismName":"Halalkalirubrum salinum","taxId":2563889},"title":"Microbe sample from Halalkalirubrum salinum"},"lastUpdated":"2021-02-28T07:10:24.728","models":["Microbe, viral or environmental"],"owner":{"contacts":[{}],"name":"Chinese Academy of Sciences"},"package":"Microbe.1.0","publicationDate":"2019-04-08T00:00:00.000","sampleIds":[{"label":"Sample name","value":"N1521"}],"status":{"status":"live","when":"2019-04-08T09:50:04.697"},"submissionDate":"2019-04-03T05:32:03.453"},"pairedAssembly":{"accession":"GCA_005543295.1","status":"current"},"refseqCategory":"representative genome","releaseDate":"2019-05-21","sequencingTech":"Illumina HiSeq","submitter":"Chinese Academy of Sciences"},"assemblyStats":{"contigL50":12,"contigN50":90674,"gcCount":"1992937","gcPercent":58.5,"genomeCoverage":"420.0x","numberOfComponentSequences":62,"numberOfContigs":74,"numberOfScaffolds":62,"scaffoldL50":9,"scaffoldN50":124868,"totalSequenceLength":"3416214","totalUngappedLength":"3414481"},"averageNucleotideIdentity":{"bestAniMatch":{"ani":81.99,"assembly":"GCA_024178165.1","assemblyCoverage":3.29,"category":"type","organismName":"Halohasta salina","typeAssemblyCoverage":3.7},"category":"type","comment":"Assembly is the type_strain, no match is expected","matchStatus":"low_coverage","submittedOrganism":"Halalkalirubrum salinum","submittedSpecies":"Halalkalirubrum salinum","taxonomyCheckStatus":"OK"},"checkmInfo":{"checkmMarkerSet":"Halobacteriales","checkmMarkerSetRank":"order","checkmSpeciesTaxId":2563889,"checkmVersion":"v1.2.2","completeness":100.0,"completenessPercentile":100.0},"currentAccession":"GCF_005543295.1","organism":{"infraspecificNames":{"strain":"N1521"},"organismName":"Halalkalirubrum salinum","taxId":2563889},"pairedAccession":"GCA_005543295.1","sourceDatabase":"SOURCE_DATABASE_REFSEQ","typeMaterial":{"typeDisplayText":"assembly from type material","typeLabel":"TYPE_MATERIAL"},"wgsInfo":{"masterWgsUrl":"https://www.ncbi.nlm.nih.gov/nuccore/SRSG00000000.1","wgsContigsUrl":"https://www.ncbi.nlm.nih.gov/Traces/wgs/SRSG01","wgsProjectAccession":"SRSG01"}}
{"accession":"GCF_005890195.1","annotationInfo":{"method":"Best-placed reference protein set	GeneMarkS-2+","name":"NCBI Prokaryotic Genome Annotation Pipeline (PGAP)","pipeline":"NCBI Prokaryotic Genome Annotation Pipeline (PGAP)","provider":"NCBI RefSeq","releaseDate":"2024-02-08","softwareVersion":"6.6","stats":{"geneCounts":{"nonCoding":63,"proteinCoding":3706,"pseudogene":73,"total":3842}}},"assemblyInfo":{"assemblyLevel":"Complete Genome","assemblyMethod":"HGAP v. 2019","assemblyName":"ASM589019v1","assemblyStatus":"current","assemblyType":"haploid","bioprojectAccession":"PRJNA412908","bioprojectLineage":[{"bioprojects":[{"accession":"PRJNA412908","title":"Origin of Prokaryotic Species: Haloarchaeal Genomes Sequencing Project"}]}],"biosample":{"accession":"SAMN11840646","attributes":[{"name":"strain","value":"BOL6-1"},{"name":"collection_date","value":"2010-04-13"},{"name":"depth","value":"10 cm"},{"name":"elev","value":"1230 meters ASL"},{"name":"env_broad_scale","value":"Salt Mine"},{"name":"env_local_scale","value":"Salt Mine"},{"name":"env_medium","value":"Salt"},{"name":"geo_loc_name","value":"Bolivia"},{"name":"isol_growth_condt","value":"PMID: 31072883"},{"name":"lat_lon","value":"21.405481 S 64.130978 W"},{"name":"num_replicons","value":"3"},{"name":"ref_biomaterial","value":"In Preparation"},{"name":"isolation_source","value":"Salt"}],"bioprojects":[{"accession":"PRJNA412908"}],"description":{"comment":"Keywords: GSC:MIxS	MIGS:6.0","organism":{"organismName":"Natrinema pallidum","taxId":69527},"title":"MIGS Cultured Archaeal sample from Natrinema pallidum"},"lastUpdated":"2021-02-28T07:26:31.237","models":["MIGS.ba","MIGS/MIMS/MIMARKS.soil"],"owner":{"contacts":[{}],"name":"University of Maryland"},"package":"MIGS.ba.soil.6.0","publicationDate":"2019-05-23T00:00:00.000","sampleIds":[{"label":"Sample name","value":"Natrinema pallidum BOL6-1"},{"db":"SRA","value":"SRS4956790"}],"status":{"status":"live","when":"2019-05-23T11:09:06.093"},"submissionDate":"2019-05-23T11:09:06.090"},"comments":"The annotation was added by the NCBI Prokaryotic Genome Annotation Pipeline (PGAP). Information about PGAP can be found here: https://www.ncbi.nlm.nih.gov/genome/annotation_prok/","pairedAssembly":{"accession":"GCA_005890195.1","annotationName":"NCBI Prokaryotic Genome Annotation Pipeline (PGAP)","status":"current"},"refseqCategory":"representative genome","releaseDate":"2019-05-30","sequencingTech":"PacBio RSII","submitter":"University of Maryland"},"assemblyStats":{"contigL50":1,"contigN50":3503953,"gcCount":"2430768","gcPercent":64.5,"genomeCoverage":"200.0x","numberOfComponentSequences":3,"numberOfContigs":3,"numberOfScaffolds":3,"scaffoldL50":1,"scaffoldN50":3503953,"totalNumberOfChromosomes":3,"totalSequenceLength":"3778093","totalUngappedLength":"3778093"},"averageNucleotideIdentity":{"bestAniMatch":{"ani":99.27,"assembly":"GCA_000337615.1","assemblyCoverage":86.66,"category":"type","organismName":"Natrinema pallidum","typeAssemblyCoverage":83.61},"category":"category_na","comment":"na","matchStatus":"species_match","submittedAniMatch":{"ani":99.27,"assembly":"GCA_000337615.1","assemblyCoverage":86.66,"category":"type","organismName":"Natrinema pallidum DSM 3751","typeAssemblyCoverage":83.61},"submittedOrganism":"Natrinema pallidum","submittedSpecies":"Natrinema pallidum","taxonomyCheckStatus":"OK"},"checkmInfo":{"checkmMarkerSet":"Natrinema","checkmMarkerSetRank":"genus","checkmSpeciesTaxId":69527,"checkmVersion":"v1.2.2","completeness":97.68,"completenessPercentile":50.0,"contamination":2.08},"currentAccession":"GCF_005890195.1","organism":{"infraspecificNames":{"strain":"BOL6-1"},"organismName":"Natrinema pallidum","taxId":69527},"pairedAccession":"GCA_005890195.1","sourceDatabase":"SOURCE_DATABASE_REFSEQ"}
{"accession":"GCF_006274605.1","annotationInfo":{"method":"Best-placed reference protein set	GeneMarkS-2+","name":"GCF_006274605.1-RS_2024_03_28","pipeline":"NCBI Prokaryotic Genome Annotation Pipeline (PGAP)","provider":"NCBI RefSeq","releaseDate":"2024-03-28","softwareVersion":"6.7","stats":{"geneCounts":{"nonCoding":52,"proteinCoding":2365,"pseudogene":39,"total":2456}}},"assemblyInfo":{"assemblyLevel":"Complete Genome","assemblyMethod":"SMRT v. -","assemblyName":"ASM627460v1","assemblyStatus":"current","assemblyType":"haploid","bioprojectAccession":"PRJNA546462","bioprojectLineage":[{"bioprojects":[{"accession":"PRJNA546462","title":"Hyperthermophilic archaeon genome sequencing"}]}],"biosample":{"accession":"SAMN11959431","attributes":[{"name":"strain","value":"IOH1"},{"name":"isolation_source","value":"hydrothermal vent area derived sediment"},{"name":"collection_date","value":"2018-06"},{"name":"geo_loc_name","value":"Indian Ocean: Onnuri Vent Field, Central Indian Ocean ridge"},{"name":"sample_type","value":"single cell"},{"name":"biomaterial_provider","value":"Kae Kyoung Kwon"},{"name":"collected_by","value":"Yun Jae Kim"},{"name":"depth","value":"2021"},{"name":"lat_lon","value":"11.24 S 66.25 E"},{"name":"type-material","value":"type strain of Thermococcus indicus"}],"bioprojects":[{"accession":"PRJNA546462"}],"description":{"organism":{"organismName":"Thermococcus indicus","taxId":2586643},"title":"Microbe sample from Thermococcus indicus"},"lastUpdated":"2021-02-27T21:03:48.454","models":["Microbe, viral or environmental"],"owner":{"contacts":[{}],"name":"Korea Institute of Ocean Science & Technology (KIOST)"},"package":"Microbe.1.0","publicationDate":"2019-06-05T00:00:00.000","sampleIds":[{"label":"Sample name","value":"Thermococcus indicus IOH1"}],"status":{"status":"live","when":"2019-06-05T14:05:04.065"},"submissionDate":"2019-06-05T01:28:11.900"},"comments":"The annotation was added by the NCBI Prokaryotic Genome Annotation Pipeline (PGAP). Information about PGAP can be found here: https://www.ncbi.nlm.nih.gov/genome/annotation_prok/","pairedAssembly":{"accession":"GCA_006274605.1","annotationName":"NCBI Prokaryotic Genome Annotation Pipeline (PGAP)","status":"current"},"refseqCategory":"representative genome","releaseDate":"2019-06-12","sequencingTech":"PacBio","submitter":"Korea Institute of Ocean Science & Technology (KIOST)"},"assemblyStats":{"contigL50":1,"contigN50":2226336,"gcCount":"1225686","gcPercent":55.0,"genomeCoverage":"294.4x","numberOfComponentSequences":2,"numberOfContigs":2,"numberOfScaffolds":2,"scaffoldL50":1,"scaffoldN50":2226336,"totalNumberOfChromosomes":2,"totalSequenceLength":"2234010","totalUngappedLength":"2234010"},"averageNucleotideIdentity":{"bestAniMatch":{"ani":91.59,"assembly":"GCA_008152015.1","assemblyCoverage":73.13,"category":"type","organismName":"Thermococcus aciditolerans","typeAssemblyCoverage":75.45},"category":"type","comment":"Assembly is the type_strain, mismatch is within genus and expected","matchStatus":"below_threshold_mismatch","submittedOrganism":"Thermococcus indicus","submittedSpecies":"Thermococcus indicus","taxonomyCheckStatus":"OK"},"checkmInfo":{"checkmMarkerSet":"Thermococcus","checkmMarkerSetRank":"genus","checkmSpeciesTaxId":2586643,"checkmVersion":"v1.2.2","completeness":97.83,"completenessPercentile":100.0,"contamination":1.05},"currentAccession":"GCF_006274605.1","organism":{"infraspecificNames":{"strain":"IOH1"},"organismName":"Thermococcus indicus","taxId":2586643},"pairedAccession":"GCA_006274605.1","sourceDatabase":"SOURCE_DATABASE_REFSEQ","typeMaterial":{"typeDisplayText":"assembly from type material","typeLabel":"TYPE_MATERIAL"}}
{"accession":"GCF_006543045.1","annotationInfo":{"method":"Best-placed reference protein set	GeneMarkS-2+","name":"NCBI Prokaryotic Genome Annotation Pipeline (PGAP)","pipeline":"NCBI Prokaryotic Genome Annotation Pipeline (PGAP)","provider":"NCBI RefSeq","releaseDate":"2023-05-05","softwareVersion":"6.5","stats":{"geneCounts":{"nonCoding":65,"proteinCoding":4288,"pseudogene":113,"total":4466}}},"assemblyInfo":{"assemblyLevel":"Scaffold","assemblyMethod":"Velvet v. 1.2.10","assemblyName":"ASM654304v1","assemblyStatus":"current","assemblyType":"haploid","bioprojectAccession":"PRJNA494838","bioprojectLineage":[{"bioprojects":[{"accession":"PRJNA494838","title":"the composition and diverisy of microbes in salt lake"}]}],"biosample":{"accession":"SAMN10181221","attributes":[{"name":"strain","value":"XQ-INN 246"},{"name":"isolation_source","value":"salt pond with salinity of 32%, pH 7"},{"name":"collection_date","value":"2016-09-27"},{"name":"geo_loc_name","value":"China:Inner Mongolia"},{"name":"sample_type","value":"cell culture"},{"name":"type-material","value":"type material of Salinadaptatus halalkaliphilus"}],"bioprojects":[{"accession":"PRJNA494838"}],"description":{"organism":{"organismName":"Salinadaptatus halalkaliphilus","taxId":2419781},"title":"Microbe sample from Salinadaptatus halalkaliphilus"},"lastUpdated":"2021-02-28T06:25:00.126","models":["Microbe, viral or environmental"],"owner":{"contacts":[{}],"name":"Chinese academy of science"},"package":"Microbe.1.0","publicationDate":"2019-04-23T00:00:00.000","sampleIds":[{"label":"Sample name","value":"246"}],"status":{"status":"live","when":"2019-04-23T12:37:50.333"},"submissionDate":"2018-10-05T10:16:03.623"},"comments":"Annotation was added by the NCBI Prokaryotic Genome Annotation Pipeline (released 2013). Information about the Pipeline can be found here: https://www.ncbi.nlm.nih.gov/genome/annotation_prok/","pairedAssembly":{"accession":"GCA_006543045.1","annotationName":"NCBI Prokaryotic Genome Annotation Pipeline (PGAP)","status":"current"},"refseqCategory":"representative genome","releaseDate":"2019-04-19","sequencingTech":"Illumina HiSeq","submitter":"Chinese academy of science"},"assemblyStats":{"contigL50":9,"contigN50":154185,"gcCount":"2807366","gcPercent":62.0,"genomeCoverage":"314.0x","numberOfComponentSequences":77,"numberOfContigs":89,"numberOfScaffolds":77,"scaffoldL50":9,"scaffoldN50":154185,"totalSequenceLength":"4521535","totalUngappedLength":"4520784"},"averageNucleotideIdentity":{"bestAniMatch":{"ani":85.09,"assembly":"GCA_009834785.1","assemblyCoverage":14.92,"category":"type","organismName":"Natronorubrum halalkaliphilum","typeAssemblyCoverage":14.8},"category":"type","comment":"na","matchStatus":"below_threshold_mismatch","submittedOrganism":"Salinadaptatus halalkaliphilus","submittedSpecies":"Salinadaptatus halalkaliphilus","taxonomyCheckStatus":"Inconclusive"},"checkmInfo":{"checkmMarkerSet":"Halobacteriales","checkmMarkerSetRank":"order","checkmSpeciesTaxId":2419781,"checkmVersion":"v1.2.2","completeness":98.69,"completenessPercentile":100.0},"currentAccession":"GCF_006543045.1","organism":{"infraspecificNames":{"strain":"XQ-INN 246"},"organismName":"Salinadaptatus halalkaliphilus","taxId":2419781},"pairedAccession":"GCA_006543045.1","sourceDatabase":"SOURCE_DATABASE_REFSEQ","typeMaterial":{"typeDisplayText":"assembly from type material","typeLabel":"TYPE_MATERIAL"},"wgsInfo":{"masterWgsUrl":"https://www.ncbi.nlm.nih.gov/nuccore/RBZW00000000.1","wgsContigsUrl":"https://www.ncbi.nlm.nih.gov/Traces/wgs/RBZW01","wgsProjectAccession":"RBZW01"}}
{"accession":"GCF_006861655.1","annotationInfo":{"method":"Best-placed reference protein set	GeneMarkS-2+","name":"NCBI Prokaryotic Genome Annotation Pipeline (PGAP)","pipeline":"NCBI Prokaryotic Genome Annotation Pipeline (PGAP)","provider":"NCBI RefSeq","releaseDate":"2023-12-10","softwareVersion":"6.6","stats":{"geneCounts":{"nonCoding":50,"proteinCoding":2658,"pseudogene":24,"total":2732}}},"assemblyInfo":{"assemblyLevel":"Scaffold","assemblyMethod":"SPAdes v. 3.9.1","assemblyName":"ASM686165v1","assemblyStatus":"current","assemblyType":"haploid","bioprojectAccession":"PRJNA520816","bioprojectLineage":[{"bioprojects":[{"accession":"PRJNA520816","title":"Halonotius roseus strain:F9-27 Genome sequencing and assembly"}]}],"biosample":{"accession":"SAMN10868424","attributes":[{"name":"strain","value":"F9-27"},{"name":"isolation_source","value":"solar saltern"},{"name":"collection_date","value":"2016-06"},{"name":"geo_loc_name","value":"Spain: Isla Cristina, Huelva"},{"name":"sample_type","value":"Saline Water"},{"name":"type-material","value":"type strain of Halonotius roseus"}],"description":{"organism":{"organismName":"Halonotius roseus","taxId":2511997},"title":"Microbe sample from Halonotius roseus"},"lastUpdated":"2021-02-28T06:53:31.710","models":["Microbe, viral or environmental"],"owner":{"contacts":[{}],"name":"University of Sevilla, Spain"},"package":"Microbe.1.0","publicationDate":"2019-07-12T00:00:00.000","sampleIds":[{"label":"Sample name","value":"F9-27"}],"status":{"status":"live","when":"2019-07-12T06:38:06.040"},"submissionDate":"2019-02-04T03:57:04.310"},"comments":"Bacteria and source DNA available from Dr. Antonio Ventosa\nAnnotation was added by the NCBI Prokaryotic Genome Annotation Pipeline (released 2013). Information about the Pipeline can be found here: https://www.ncbi.nlm.nih.gov/genome/annotation_prok/","pairedAssembly":{"accession":"GCA_006861655.1","annotationName":"NCBI Prokaryotic Genome Annotation Pipeline (PGAP)","status":"current"},"refseqCategory":"representative genome","releaseDate":"2019-07-10","sequencingTech":"Illumina HiSeq","submitter":"University of Sevilla, Spain"},"assemblyStats":{"contigL50":2,"contigN50":408764,"gcCount":"1607374","gcPercent":62.5,"genomeCoverage":"738.6x","numberOfComponentSequences":4,"numberOfContigs":6,"numberOfScaffolds":4,"scaffoldL50":2,"scaffoldN50":784635,"totalSequenceLength":"2564341","totalUngappedLength":"2564231"},"averageNucleotideIdentity":{"bestAniMatch":{"ani":86.98,"assembly":"GCA_003605575.1","assemblyCoverage":63.72,"category":"type","organismName":"Halonotius aquaticus","typeAssemblyCoverage":66.19},"category":"type","comment":"Assembly is the type_strain, mismatch is within genus and expected","matchStatus":"below_threshold_mismatch","submittedOrganism":"Halonotius roseus","submittedSpecies":"Halonotius roseus","taxonomyCheckStatus":"OK"},"checkmInfo":{"checkmMarkerSet":"Halobacteriales","checkmMarkerSetRank":"order","checkmSpeciesTaxId":2511997,"checkmVersion":"v1.2.2","completeness":98.27,"completenessPercentile":100.0},"currentAccession":"GCF_006861655.1","organism":{"infraspecificNames":{"strain":"F9-27"},"organismName":"Halonotius roseus","taxId":2511997},"pairedAccession":"GCA_006861655.1","sourceDatabase":"SOURCE_DATABASE_REFSEQ","typeMaterial":{"typeDisplayText":"assembly from type material","typeLabel":"TYPE_MATERIAL"},"wgsInfo":{"masterWgsUrl":"https://www.ncbi.nlm.nih.gov/nuccore/SESI00000000.1","wgsContigsUrl":"https://www.ncbi.nlm.nih.gov/Traces/wgs/SESI01","wgsProjectAccession":"SESI01"}}
{"accession":"GCF_006861665.1","annotationInfo":{"method":"Best-placed reference protein set	GeneMarkS-2+","name":"NCBI Prokaryotic Genome Annotation Pipeline (PGAP)","pipeline":"NCBI Prokaryotic Genome Annotation Pipeline (PGAP)","provider":"NCBI RefSeq","releaseDate":"2023-12-10","softwareVersion":"6.6","stats":{"geneCounts":{"nonCoding":58,"proteinCoding":2881,"pseudogene":145,"total":3084}}},"assemblyInfo":{"assemblyLevel":"Scaffold","assemblyMethod":"SPAdes v. 3.9.1","assemblyName":"ASM686166v1","assemblyStatus":"current","assemblyType":"haploid","bioprojectAccession":"PRJNA504758","bioprojectLineage":[{"bioprojects":[{"accession":"PRJNA504758","title":"Halonotius terrestris strain:F15B Genome sequencing and assembly"}]}],"biosample":{"accession":"SAMN10397912","attributes":[{"name":"strain","value":"F15B"},{"name":"isolation_source","value":"saline soil"},{"name":"collection_date","value":"2014-09"},{"name":"geo_loc_name","value":"Spain: Marismas del Odiel, Huelva"},{"name":"sample_type","value":"Saline soil"},{"name":"type-material","value":"type strain of Halonotius terrestris"}],"bioprojects":[{"accession":"PRJNA504758"}],"description":{"organism":{"organismName":"Halonotius terrestris","taxId":2487750},"title":"Microbe sample from Halonotius terrestris"},"lastUpdated":"2021-02-28T06:33:54.998","models":["Microbe, viral or environmental"],"owner":{"contacts":[{}],"name":"University of Sevilla, Spain"},"package":"Microbe.1.0","publicationDate":"2019-07-12T00:00:00.000","sampleIds":[{"label":"Sample name","value":"F15B"}],"status":{"status":"live","when":"2019-07-12T06:38:05.960"},"submissionDate":"2018-11-09T07:32:06.016"},"comments":"Annotation was added by the NCBI Prokaryotic Genome Annotation Pipeline (released 2013). Information about the Pipeline can be found here: https://www.ncbi.nlm.nih.gov/genome/annotation_prok/","pairedAssembly":{"accession":"GCA_006861665.1","annotationName":"NCBI Prokaryotic Genome Annotation Pipeline (PGAP)","status":"current"},"refseqCategory":"representative genome","releaseDate":"2019-07-10","sequencingTech":"Illumina HiSeq","submitter":"University of Sevilla, Spain"},"assemblyStats":{"contigL50":3,"contigN50":536676,"gcCount":"1748751","gcPercent":62.0,"genomeCoverage":"72.7x","numberOfComponentSequences":26,"numberOfContigs":27,"numberOfScaffolds":26,"scaffoldL50":3,"scaffoldN50":536676,"totalSequenceLength":"2841436","totalUngappedLength":"2841358"},"averageNucleotideIdentity":{"bestAniMatch":{"ani":85.24,"assembly":"GCA_006861655.1","assemblyCoverage":42.1,"category":"type","organismName":"Halonotius roseus","typeAssemblyCoverage":46.65},"category":"type","comment":"Assembly is the type_strain, mismatch is within genus and expected","matchStatus":"below_threshold_mismatch","submittedOrganism":"Halonotius terrestris","submittedSpecies":"Halonotius terrestris","taxonomyCheckStatus":"OK"},"checkmInfo":{"checkmMarkerSet":"Halobacteria","checkmMarkerSetRank":"class","checkmSpeciesTaxId":2487750,"checkmVersion":"v1.2.2","completeness":87.9,"completenessPercentile":100.0,"contamination":0.41},"currentAccession":"GCF_006861665.1","organism":{"infraspecificNames":{"strain":"F15B"},"organismName":"Halonotius terrestris","taxId":2487750},"pairedAccession":"GCA_006861665.1","sourceDatabase":"SOURCE_DATABASE_REFSEQ","typeMaterial":{"typeDisplayText":"assembly from type material","typeLabel":"TYPE_MATERIAL"},"wgsInfo":{"masterWgsUrl":"https://www.ncbi.nlm.nih.gov/nuccore/RKLU00000000.1","wgsContigsUrl":"https://www.ncbi.nlm.nih.gov/Traces/wgs/RKLU01","wgsProjectAccession":"RKLU01"}}
{"accession":"GCF_007004735.1","annotationInfo":{"method":"Best-placed reference protein set	GeneMarkS-2+","name":"NCBI Prokaryotic Genome Annotation Pipeline (PGAP)","pipeline":"NCBI Prokaryotic Genome Annotation Pipeline (PGAP)","provider":"NCBI RefSeq","releaseDate":"2023-12-10","softwareVersion":"6.6","stats":{"geneCounts":{"nonCoding":54,"proteinCoding":4093,"pseudogene":45,"total":4192}}},"assemblyInfo":{"assemblyLevel":"Scaffold","assemblyMethod":"SOAPdenovo v. AUGUST-2018","assemblyName":"ASM700473v1","assemblyStatus":"current","assemblyType":"haploid","bioprojectAccession":"PRJNA531820","bioprojectLineage":[{"bioprojects":[{"accession":"PRJNA531820","title":"Salinigranum halophilum strain:YJ-53 Genome sequencing and assembly"}]}],"biosample":{"accession":"SAMN11382603","attributes":[{"name":"strain","value":"YJ-53"},{"name":"isolation_source","value":"Soil sample in saltern"},{"name":"collection_date","value":"2012-10"},{"name":"geo_loc_name","value":"China: Guangxi province"},{"name":"sample_type","value":"cell culture"},{"name":"type-material","value":"type strain of Salinigranum halophilum"}],"description":{"organism":{"organismName":"Salinigranum halophilum","taxId":2565931},"title":"Microbe sample from Salinigranum halophilum"},"lastUpdated":"2020-01-14T21:03:16.731","models":["Microbe, viral or environmental"],"owner":{"contacts":[{}],"name":"Jiangsu Universiry"},"package":"Microbe.1.0","publicationDate":"2019-04-11T00:00:00.000","sampleIds":[{"label":"Sample name","value":"YJ"}],"status":{"status":"live","when":"2019-04-11T12:54:34.829"},"submissionDate":"2019-04-10T06:44:03.670"},"comments":"Bacteria and source DNA available from Jiangsu University, School of Food and Biologicol Engineering","pairedAssembly":{"accession":"GCA_007004735.1","status":"current"},"refseqCategory":"representative genome","releaseDate":"2019-07-12","sequencingTech":"Illumina HiSeq","submitter":"Jiangsu Universiry"},"assemblyStats":{"contigL50":3,"contigN50":646974,"gcCount":"2774135","gcPercent":66.0,"genomeCoverage":"100.0x","numberOfComponentSequences":12,"numberOfContigs":12,"numberOfScaffolds":11,"scaffoldL50":3,"scaffoldN50":729428,"totalSequenceLength":"4196798","totalUngappedLength":"4196788"},"averageNucleotideIdentity":{"bestAniMatch":{"ani":86.15,"assembly":"GCA_002906575.1","assemblyCoverage":55.51,"category":"type","organismName":"Salinigranum rubrum","typeAssemblyCoverage":46.85},"category":"type","comment":"Assembly is the type_strain, mismatch is within genus and expected","matchStatus":"below_threshold_mismatch","submittedOrganism":"Salinigranum halophilum","submittedSpecies":"Salinigranum halophilum","taxonomyCheckStatus":"OK"},"checkmInfo":{"checkmMarkerSet":"Halobacteriales","checkmMarkerSetRank":"order","checkmSpeciesTaxId":2565931,"checkmVersion":"v1.2.2","completeness":99.9,"completenessPercentile":100.0,"contamination":2.07},"currentAccession":"GCF_007004735.1","organism":{"infraspecificNames":{"strain":"YJ-53"},"organismName":"Salinigranum halophilum","taxId":2565931},"pairedAccession":"GCA_007004735.1","sourceDatabase":"SOURCE_DATABASE_REFSEQ","typeMaterial":{"typeDisplayText":"assembly from type material","typeLabel":"TYPE_MATERIAL"},"wgsInfo":{"masterWgsUrl":"https://www.ncbi.nlm.nih.gov/nuccore/SSNL00000000.1","wgsContigsUrl":"https://www.ncbi.nlm.nih.gov/Traces/wgs/SSNL01","wgsProjectAccession":"SSNL01"}}
{"accession":"GCF_007421925.1","annotationInfo":{"method":"Best-placed reference protein set	GeneMarkS-2+","name":"GCF_007421925.1-RS_2024_03_29","pipeline":"NCBI Prokaryotic Genome Annotation Pipeline (PGAP)","provider":"NCBI RefSeq","releaseDate":"2024-03-29","softwareVersion":"6.7","stats":{"geneCounts":{"nonCoding":58,"proteinCoding":3852,"pseudogene":127,"total":4037}}},"assemblyInfo":{"assemblyLevel":"Scaffold","assemblyMethod":"SPAdes v. 3.9.1","assemblyName":"ASM742192v1","assemblyStatus":"current","assemblyType":"haploid","bioprojectAccession":"PRJNA477537","bioprojectLineage":[{"bioprojects":[{"accession":"PRJNA477537","title":"Haloglomus irregulare strain:F16-60 Genome sequencing and assembly"}]}],"biosample":{"accession":"SAMN09473901","attributes":[{"name":"strain","value":"F16-60"},{"name":"isolation_source","value":"solar saltern of Isla Cristina, Huelva, Spain"},{"name":"collection_date","value":"2016-06-29"},{"name":"geo_loc_name","value":"Spain: Isla Cristina, Huelva"},{"name":"sample_type","value":"saline water"},{"name":"type-material","value":"type strain of Haloglomus irregulare"}],"bioprojects":[{"accession":"PRJNA477537"}],"description":{"organism":{"organismName":"Haloglomus irregulare","taxId":2234134},"title":"Microbe sample from Haloglomus irregulare"},"lastUpdated":"2021-02-28T06:03:04.745","models":["Microbe, viral or environmental"],"owner":{"contacts":[{}],"name":"University of Sevilla, Spain"},"package":"Microbe.1.0","publicationDate":"2019-07-26T00:00:00.000","sampleIds":[{"label":"Sample name","value":"Natronomonas sp. D16-60"}],"status":{"status":"live","when":"2019-07-26T00:38:14.627"},"submissionDate":"2018-06-22T14:13:03.800"},"comments":"Annotation was added by the NCBI Prokaryotic Genome Annotation Pipeline (released 2013). Information about the Pipeline can be found here: https://www.ncbi.nlm.nih.gov/genome/annotation_prok/","pairedAssembly":{"accession":"GCA_007421925.1","annotationName":"NCBI Prokaryotic Genome Annotation Pipeline (PGAP)","status":"current"},"refseqCategory":"representative genome","releaseDate":"2019-07-24","sequencingTech":"Illumina HiSeq","submitter":"University of Sevilla, Spain"},"assemblyStats":{"contigL50":7,"contigN50":175362,"gcCount":"2725551","gcPercent":68.0,"genomeCoverage":"340.9x","numberOfComponentSequences":53,"numberOfContigs":63,"numberOfScaffolds":53,"scaffoldL50":5,"scaffoldN50":274728,"totalSequenceLength":"4004362","totalUngappedLength":"4003226"},"averageNucleotideIdentity":{"bestAniMatch":{"ani":85.17,"assembly":"GCA_029338515.1","assemblyCoverage":35.06,"category":"type","organismName":"Haloglomus litoreum","typeAssemblyCoverage":29.89},"category":"type","comment":"Assembly is the type_strain, mismatch is within genus and expected","matchStatus":"below_threshold_mismatch","submittedOrganism":"Haloglomus irregulare","submittedSpecies":"Haloglomus irregulare","taxonomyCheckStatus":"OK"},"checkmInfo":{"checkmMarkerSet":"Halobacteriales","checkmMarkerSetRank":"order","checkmSpeciesTaxId":2234134,"checkmVersion":"v1.2.2","completeness":97.72,"completenessPercentile":100.0,"contamination":2.49},"currentAccession":"GCF_007421925.1","organism":{"infraspecificNames":{"strain":"F16-60"},"organismName":"Haloglomus irregulare","taxId":2234134},"pairedAccession":"GCA_007421925.1","sourceDatabase":"SOURCE_DATABASE_REFSEQ","typeMaterial":{"typeDisplayText":"assembly from type material","typeLabel":"TYPE_MATERIAL"},"wgsInfo":{"masterWgsUrl":"https://www.ncbi.nlm.nih.gov/nuccore/QMDX00000000.1","wgsContigsUrl":"https://www.ncbi.nlm.nih.gov/Traces/wgs/QMDX01","wgsProjectAccession":"QMDX01"}}
{"accession":"GCF_007655485.1","annotationInfo":{"method":"Best-placed reference protein set	GeneMarkS-2+","name":"GCF_007655485.1-RS_2024_03_28","pipeline":"NCBI Prokaryotic Genome Annotation Pipeline (PGAP)","provider":"NCBI RefSeq","releaseDate":"2024-03-28","softwareVersion":"6.7","stats":{"geneCounts":{"nonCoding":52,"proteinCoding":3201,"pseudogene":84,"total":3337}}},"assemblyInfo":{"assemblyLevel":"Scaffold","assemblyMethod":"SPAdes v. 3.9.0","assemblyName":"ASM765548v1","assemblyStatus":"current","assemblyType":"haploid","bioprojectAccession":"PRJNA549549","bioprojectLineage":[{"bioprojects":[{"accession":"PRJNA549549","title":"Halobellus captivus strain:ZY21 Genome sequencing and assembly"}]}],"biosample":{"accession":"SAMN12091411","attributes":[{"name":"strain","value":"ZY21"},{"name":"isolation_source","value":"Salt mine"},{"name":"collection_date","value":"2013-09-10"},{"name":"geo_loc_name","value":"China: Yunnan"},{"name":"sample_type","value":"cell culture"},{"name":"collected_by","value":"Shaoxing Chen"},{"name":"lat_lon","value":"25.86 N 101.10 E"},{"name":"type-material","value":"type material of Halobellus captivus"}],"bioprojects":[{"accession":"PRJNA549549"}],"description":{"organism":{"organismName":"Halobellus captivus","taxId":2592614},"title":"Microbe sample from Halobellus sp.ZY21"},"lastUpdated":"2020-02-03T21:03:38.871","models":["Microbe, viral or environmental"],"owner":{"contacts":[{}],"name":"Anhui Normal University"},"package":"Microbe.1.0","publicationDate":"2019-06-24T00:00:00.000","sampleIds":[{"label":"Sample name","value":"ZY21"}],"status":{"status":"live","when":"2019-06-24T15:04:05.716"},"submissionDate":"2019-06-19T00:05:05.206"},"pairedAssembly":{"accession":"GCA_007655485.1","status":"current"},"refseqCategory":"representative genome","releaseDate":"2019-07-30","sequencingTech":"Illumina HiSeq","submitter":"Anhui Normal University"},"assemblyStats":{"contigL50":14,"contigN50":88167,"gcCount":"2108032","gcPercent":63.0,"genomeCoverage":"100.0x","numberOfComponentSequences":21,"numberOfContigs":117,"numberOfScaffolds":21,"scaffoldL50":2,"scaffoldN50":809660,"totalSequenceLength":"3351536","totalUngappedLength":"3348450"},"averageNucleotideIdentity":{"bestAniMatch":{"ani":86.75,"assembly":"GCA_000739575.1","assemblyCoverage":49.22,"category":"type","organismName":"Halobellus rufus","typeAssemblyCoverage":42.79},"category":"type","comment":"Assembly is the type_strain, mismatch is within genus and expected","matchStatus":"below_threshold_mismatch","submittedOrganism":"Halobellus captivus","submittedSpecies":"Halobellus captivus","taxonomyCheckStatus":"OK"},"checkmInfo":{"checkmMarkerSet":"Halobacteriales","checkmMarkerSetRank":"order","checkmSpeciesTaxId":2592614,"checkmVersion":"v1.2.2","completeness":98.62,"completenessPercentile":50.0,"contamination":1.24},"currentAccession":"GCF_007655485.1","organism":{"infraspecificNames":{"strain":"ZY21"},"organismName":"Halobellus captivus","taxId":2592614},"pairedAccession":"GCA_007655485.1","sourceDatabase":"SOURCE_DATABASE_REFSEQ","typeMaterial":{"typeDisplayText":"assembly from type material","typeLabel":"TYPE_MATERIAL"},"wgsInfo":{"masterWgsUrl":"https://www.ncbi.nlm.nih.gov/nuccore/VJXQ00000000.1","wgsContigsUrl":"https://www.ncbi.nlm.nih.gov/Traces/wgs/VJXQ01","wgsProjectAccession":"VJXQ01"}}
{"accession":"GCF_007671685.1","annotationInfo":{"method":"Best-placed reference protein set	GeneMarkS-2+","name":"NCBI Prokaryotic Genome Annotation Pipeline (PGAP)","pipeline":"NCBI Prokaryotic Genome Annotation Pipeline (PGAP)","provider":"NCBI RefSeq","releaseDate":"2023-12-10","softwareVersion":"6.6","stats":{"geneCounts":{"nonCoding":54,"proteinCoding":3528,"pseudogene":70,"total":3652}}},"assemblyInfo":{"assemblyLevel":"Scaffold","assemblyMethod":"SPAdes v. 3.9.0","assemblyName":"ASM767168v1","assemblyStatus":"current","assemblyType":"haploid","bioprojectAccession":"PRJNA544987","bioprojectLineage":[{"bioprojects":[{"accession":"PRJNA544987","title":"Halorubrum salsamenti strain:Y69 Genome sequencing and assembly"}]}],"biosample":{"accession":"SAMN11867824","attributes":[{"name":"strain","value":"Y69"},{"name":"isolation_source","value":"brine of salt mine"},{"name":"collection_date","value":"2013-09-10"},{"name":"geo_loc_name","value":"China: Yunnan"},{"name":"sample_type","value":"strain"},{"name":"collected_by","value":"Shaoxing Chen"},{"name":"lab_host","value":"Shaoxing Chen"},{"name":"lat_lon","value":"25.28 N 101.90 E"},{"name":"type-material","value":"type strain of Halorubrum salsamenti"}],"bioprojects":[{"accession":"PRJNA544987"}],"description":{"organism":{"organismName":"Halorubrum salsamenti","taxId":2583990},"title":"Microbe sample from Halorubrum salsamenti Y69"},"lastUpdated":"2023-05-14T03:35:51.820","models":["Microbe, viral or environmental"],"owner":{"contacts":[{}],"name":"Anhui Normal University"},"package":"Microbe.1.0","publicationDate":"2019-05-27T00:00:00.000","sampleIds":[{"label":"Sample name","value":"Y69"}],"status":{"status":"live","when":"2019-05-28T18:00:06.405"},"submissionDate":"2019-05-27T23:37:05.250"},"comments":"Bacteria and source DNA available from Salt mine","pairedAssembly":{"accession":"GCA_007671685.1","status":"current"},"refseqCategory":"representative genome","releaseDate":"2019-07-30","sequencingTech":"Illumina HiSeq","submitter":"Anhui Normal University"},"assemblyStats":{"contigL50":3,"contigN50":398455,"gcCount":"2424518","gcPercent":66.0,"genomeCoverage":"100.0x","numberOfComponentSequences":21,"numberOfContigs":22,"numberOfScaffolds":21,"scaffoldL50":3,"scaffoldN50":470673,"totalSequenceLength":"3674958","totalUngappedLength":"3674912"},"averageNucleotideIdentity":{"bestAniMatch":{"ani":90.65,"assembly":"GCA_000337915.1","assemblyCoverage":61.21,"category":"type","organismName":"Halorubrum saccharovorum","typeAssemblyCoverage":65.7},"category":"type","comment":"Assembly is the type_strain, mismatch is within genus and expected","matchStatus":"below_threshold_mismatch","submittedOrganism":"Halorubrum salsamenti","submittedSpecies":"Halorubrum salsamenti","taxonomyCheckStatus":"OK"},"checkmInfo":{"checkmMarkerSet":"Halorubrum","checkmMarkerSetRank":"genus","checkmSpeciesTaxId":2583990,"checkmVersion":"v1.2.2","completeness":98.61,"completenessPercentile":100.0,"contamination":6.52},"currentAccession":"GCF_007671685.1","organism":{"infraspecificNames":{"strain":"Y69"},"organismName":"Halorubrum salsamenti","taxId":2583990},"pairedAccession":"GCA_007671685.1","sourceDatabase":"SOURCE_DATABASE_REFSEQ","typeMaterial":{"typeDisplayText":"assembly from type material","typeLabel":"TYPE_MATERIAL"},"wgsInfo":{"masterWgsUrl":"https://www.ncbi.nlm.nih.gov/nuccore/VCNL00000000.1","wgsContigsUrl":"https://www.ncbi.nlm.nih.gov/Traces/wgs/VCNL01","wgsProjectAccession":"VCNL01"}}
{"accession":"GCF_007671725.1","annotationInfo":{"method":"Best-placed reference protein set	GeneMarkS-2+","name":"NCBI Prokaryotic Genome Annotation Pipeline (PGAP)","pipeline":"NCBI Prokaryotic Genome Annotation Pipeline (PGAP)","provider":"NCBI RefSeq","releaseDate":"2023-12-10","softwareVersion":"6.6","stats":{"geneCounts":{"nonCoding":59,"proteinCoding":3141,"pseudogene":19,"total":3219}}},"assemblyInfo":{"assemblyLevel":"Contig","assemblyMethod":"SPAdes v. 3.9.0","assemblyName":"ASM767172v1","assemblyStatus":"current","assemblyType":"haploid","bioprojectAccession":"PRJNA545018","bioprojectLineage":[{"bioprojects":[{"accession":"PRJNA545018","title":"Halorubrum depositum strain:Y78 Genome sequencing and assembly"}]}],"biosample":{"accession":"SAMN11869061","attributes":[{"name":"strain","value":"Y78"},{"name":"isolation_source","value":"salt deposit"},{"name":"collection_date","value":"2013-09-10"},{"name":"geo_loc_name","value":"China: Yunnan"},{"name":"sample_type","value":"strain"},{"name":"collected_by","value":"Shaoxing Chen"},{"name":"lab_host","value":"Shaoxing Chen"},{"name":"lat_lon","value":"26.10 N 99.78 E"},{"name":"type-material","value":"type strain of Halorubrum depositum"}],"bioprojects":[{"accession":"PRJNA545018"}],"description":{"organism":{"organismName":"Halorubrum depositum","taxId":2583992},"title":"Microbe sample from Halorubrum depositum Y78"},"lastUpdated":"2023-05-14T03:35:53.264","models":["Microbe, viral or environmental"],"owner":{"contacts":[{}],"name":"Anhui Normal University"},"package":"Microbe.1.0","publicationDate":"2019-05-28T00:00:00.000","sampleIds":[{"label":"Sample name","value":"Y78"}],"status":{"status":"live","when":"2019-05-28T18:30:07.202"},"submissionDate":"2019-05-28T05:11:07.880"},"comments":"Bacteria and source DNA available from Salt mine","pairedAssembly":{"accession":"GCA_007671725.1","status":"current"},"refseqCategory":"representative genome","releaseDate":"2019-07-30","sequencingTech":"Illumina HiSeq","submitter":"Anhui Normal University"},"assemblyStats":{"contigL50":2,"contigN50":1386341,"gcCount":"2184522","gcPercent":68.5,"genomeCoverage":"100.0x","numberOfComponentSequences":5,"numberOfContigs":5,"totalSequenceLength":"3182860","totalUngappedLength":"3182860"},"averageNucleotideIdentity":{"bestAniMatch":{"ani":90.32,"assembly":"GCA_024494565.1","assemblyCoverage":64.37,"category":"type","organismName":"Halorubrum rutilum","typeAssemblyCoverage":59.47},"category":"type","comment":"Assembly is the type_strain, mismatch is within genus and expected","matchStatus":"below_threshold_mismatch","submittedOrganism":"Halorubrum depositum","submittedSpecies":"Halorubrum depositum","taxonomyCheckStatus":"OK"},"checkmInfo":{"checkmMarkerSet":"Halorubrum","checkmMarkerSetRank":"genus","checkmSpeciesTaxId":2583992,"checkmVersion":"v1.2.2","completeness":97.83,"completenessPercentile":100.0,"contamination":4.83},"currentAccession":"GCF_007671725.1","organism":{"infraspecificNames":{"strain":"Y78"},"organismName":"Halorubrum depositum","taxId":2583992},"pairedAccession":"GCA_007671725.1","sourceDatabase":"SOURCE_DATABASE_REFSEQ","typeMaterial":{"typeDisplayText":"assembly from type material","typeLabel":"TYPE_MATERIAL"},"wgsInfo":{"masterWgsUrl":"https://www.ncbi.nlm.nih.gov/nuccore/VCNM00000000.1","wgsContigsUrl":"https://www.ncbi.nlm.nih.gov/Traces/wgs/VCNM01","wgsProjectAccession":"VCNM01"}}
{"accession":"GCF_008000775.1","annotationInfo":{"method":"Best-placed reference protein set	GeneMarkS-2+","name":"GCF_008000775.1-RS_2024_04_25","pipeline":"NCBI Prokaryotic Genome Annotation Pipeline (PGAP)","provider":"NCBI RefSeq","releaseDate":"2024-04-25","softwareVersion":"6.7","stats":{"geneCounts":{"nonCoding":49,"proteinCoding":3929,"pseudogene":6,"total":3984}}},"assemblyInfo":{"assemblyLevel":"Complete Genome","assemblyMethod":"SPAdes v. 3.1.1","assemblyName":"ASM800077v1","assemblyStatus":"current","assemblyType":"haploid","bioprojectAccession":"PRJNA557562","bioprojectLineage":[{"bioprojects":[{"accession":"PRJNA557562","title":"Candidatus Prometheoarchaeum syntrophicum strain:MK-D1 Genome sequencing and assembly"}]}],"biosample":{"accession":"SAMN12405820","attributes":[{"name":"strain","value":"MK-D1"},{"name":"isolation_source","value":"marine sediment"},{"name":"collection_date","value":"2006-05-06"},{"name":"geo_loc_name","value":"Japan: Omine Ridge, Nankai Trough"},{"name":"sample_type","value":"whole organism"}],"bioprojects":[{"accession":"PRJNA557562"}],"description":{"organism":{"organismName":"Candidatus Prometheoarchaeum syntrophicum","taxId":2594042},"title":"Microbe sample from Candidatus Prometheoarchaeum syntrophicum"},"lastUpdated":"2020-05-01T21:03:29.471","models":["Microbe, viral or environmental"],"owner":{"contacts":[{}],"name":"National Institute of Advanced Industrial Science and Technology"},"package":"Microbe.1.0","publicationDate":"2019-08-08T00:00:00.000","sampleIds":[{"label":"Sample name","value":"Candidatus Prometheoarchaeum syntrophicum"}],"status":{"status":"live","when":"2019-08-08T13:59:56.889"},"submissionDate":"2019-07-31T13:04:33.923"},"comments":"The annotation was added by the NCBI Prokaryotic Genome Annotation Pipeline (PGAP). Information about PGAP can be found here: https://www.ncbi.nlm.nih.gov/genome/annotation_prok/\nBacteria and source DNA available from Hiroyuki Imachi, JAMSTEC, Yokosuka, JAPAN","pairedAssembly":{"accession":"GCA_008000775.1","annotationName":"Annotation submitted by National Institute of Advanced Industrial Science and Technology","status":"current"},"refseqCategory":"representative genome","releaseDate":"2019-08-16","sequencingTech":"Illumina MiSeq","submitter":"National Institute of Advanced Industrial Science and Technology"},"assemblyStats":{"contigL50":1,"contigN50":4427796,"gcCount":"1380280","gcPercent":31.0,"genomeCoverage":"52.0x","numberOfComponentSequences":1,"numberOfContigs":1,"numberOfScaffolds":1,"scaffoldL50":1,"scaffoldN50":4427796,"totalNumberOfChromosomes":1,"totalSequenceLength":"4427796","totalUngappedLength":"4427796"},"averageNucleotideIdentity":{"bestAniMatch":{"ani":86.28,"assembly":"GCA_021498095.1","assemblyCoverage":0.17,"category":"suspected_type","organismName":"Candidatus Harpocratesius repetitus","typeAssemblyCoverage":0.17},"category":"category_na","comment":"na","matchStatus":"low_coverage","submittedOrganism":"Candidatus Prometheoarchaeum syntrophicum","submittedSpecies":"Candidatus Prometheoarchaeum syntrophicum","taxonomyCheckStatus":"Inconclusive"},"checkmInfo":{"checkmMarkerSet":"Archaea","checkmMarkerSetRank":"domain","checkmSpeciesTaxId":2594042,"checkmVersion":"v1.2.2","completeness":92.99,"completenessPercentile":100.0,"contamination":6.07},"currentAccession":"GCF_008000775.1","organism":{"infraspecificNames":{"strain":"MK-D1"},"organismName":"Candidatus Prometheoarchaeum syntrophicum","taxId":2594042},"pairedAccession":"GCA_008000775.1","sourceDatabase":"SOURCE_DATABASE_REFSEQ"}
{"accession":"GCF_008122205.1","annotationInfo":{"method":"Best-placed reference protein set	GeneMarkS-2+","name":"NCBI Prokaryotic Genome Annotation Pipeline (PGAP)","pipeline":"NCBI Prokaryotic Genome Annotation Pipeline (PGAP)","provider":"NCBI RefSeq","releaseDate":"2023-08-21","softwareVersion":"6.6","stats":{"geneCounts":{"nonCoding":59,"proteinCoding":5025,"pseudogene":111,"total":5195}}},"assemblyInfo":{"assemblyLevel":"Contig","assemblyMethod":"PATRIC v. 3.4.14","assemblyName":"ASM812220v1","assemblyStatus":"current","assemblyType":"haploid","bioprojectAccession":"PRJNA419469","bioprojectLineage":[{"bioprojects":[{"accession":"PRJNA419469","title":"Natronococcus pandeyae strain:LS1_42 Genome sequencing and assembly"}]}],"biosample":{"accession":"SAMN08056113","attributes":[{"name":"strain","value":"LS1_42"},{"name":"isolation_source","value":"sediment"},{"name":"collection_date","value":"2016-06-28"},{"name":"geo_loc_name","value":"India"},{"name":"sample_type","value":"Archaea"},{"name":"collected_by","value":"Swapnil Kajale"},{"name":"identified_by","value":"Swapnil Kajale"},{"name":"type-material","value":"type strain of Natronococcus pandeyae"}],"description":{"organism":{"organismName":"Natronococcus pandeyae","taxId":2055836},"title":"Microbe sample from Natronococcus pandeyae"},"lastUpdated":"2022-01-05T21:05:11.667","models":["Microbe, viral or environmental"],"owner":{"contacts":[{}],"name":"NCMR- NCCS"},"package":"Microbe.1.0","publicationDate":"2019-08-30T00:00:00.000","sampleIds":[{"label":"Sample name","value":"LS1_D42"}],"status":{"status":"live","when":"2019-08-30T06:38:11.503"},"submissionDate":"2017-11-22T05:51:13.503"},"comments":"Annotation was added by the NCBI Prokaryotic Genome Annotation Pipeline (released 2013). Information about the Pipeline can be found here: https://www.ncbi.nlm.nih.gov/genome/annotation_prok/","pairedAssembly":{"accession":"GCA_008122205.1","annotationName":"NCBI Prokaryotic Genome Annotation Pipeline (PGAP)","status":"current"},"refseqCategory":"representative genome","releaseDate":"2019-08-28","sequencingTech":"Illumina MiSeq","submitter":"NCMR- NCCS"},"assemblyStats":{"contigL50":6,"contigN50":288393,"gcCount":"3359561","gcPercent":63.0,"genomeCoverage":"100.0x","numberOfComponentSequences":50,"numberOfContigs":50,"totalSequenceLength":"5316806","totalUngappedLength":"5316806"},"averageNucleotideIdentity":{"bestAniMatch":{"ani":84.92,"assembly":"GCA_000337695.1","assemblyCoverage":25.96,"category":"type","organismName":"Natronococcus jeotgali","typeAssemblyCoverage":30.69},"category":"type","comment":"Assembly is the type_strain, mismatch is within genus and expected","matchStatus":"below_threshold_mismatch","submittedOrganism":"Natronococcus pandeyae","submittedSpecies":"Natronococcus pandeyae","taxonomyCheckStatus":"OK"},"checkmInfo":{"checkmMarkerSet":"Halobacteriales","checkmMarkerSetRank":"order","checkmSpeciesTaxId":2055836,"checkmVersion":"v1.2.2","completeness":99.31,"completenessPercentile":100.0,"contamination":1.66},"currentAccession":"GCF_008122205.1","organism":{"infraspecificNames":{"strain":"LS1_42"},"organismName":"Natronococcus pandeyae","taxId":2055836},"pairedAccession":"GCA_008122205.1","sourceDatabase":"SOURCE_DATABASE_REFSEQ","typeMaterial":{"typeDisplayText":"assembly from type material","typeLabel":"TYPE_MATERIAL"},"wgsInfo":{"masterWgsUrl":"https://www.ncbi.nlm.nih.gov/nuccore/PHNJ00000000.1","wgsContigsUrl":"https://www.ncbi.nlm.nih.gov/Traces/wgs/PHNJ01","wgsProjectAccession":"PHNJ01"}}
{"accession":"GCF_008152015.1","annotationInfo":{"method":"Best-placed reference protein set	GeneMarkS-2+","name":"NCBI Prokaryotic Genome Annotation Pipeline (PGAP)","pipeline":"NCBI Prokaryotic Genome Annotation Pipeline (PGAP)","provider":"NCBI RefSeq","releaseDate":"2023-05-05","softwareVersion":"6.5","stats":{"geneCounts":{"nonCoding":52,"proteinCoding":2333,"pseudogene":28,"total":2413}}},"assemblyInfo":{"assemblyLevel":"Complete Genome","assemblyMethod":"Canu v. 1.7","assemblyName":"ASM815201v1","assemblyStatus":"current","assemblyType":"haploid","bioprojectAccession":"PRJNA555896","bioprojectLineage":[{"bioprojects":[{"accession":"PRJNA555896","title":"Thermococcus aciditolerans Genome sequencing and assembly"}]}],"biosample":{"accession":"SAMN12340929","attributes":[{"name":"strain","value":"SY113"},{"name":"isolation_source","value":"hydrothermal vent"},{"name":"collection_date","value":"2018-12-30"},{"name":"geo_loc_name","value":"Indian Ocean"},{"name":"sample_type","value":"cell culture"},{"name":"depth","value":"2770 m"},{"name":"env_broad_scale","value":"ocean biome ENVO:01000048"},{"name":"env_local_scale","value":"marine hydrothermal vent ENVO:01000122"},{"name":"env_medium","value":"marine hydrothermal vent chimney ENVO:01000129"},{"name":"isol_growth_condt","value":"85 degree centigrade, nutrient-rich medium"},{"name":"lat_lon","value":"37.78 S 49.65 W"},{"name":"num_replicons","value":"NA"},{"name":"ref_biomaterial","value":"primary genome report"},{"name":"biotic_relationship","value":"free living"},{"name":"encoded_traits","value":"NA"},{"name":"estimated_size","value":"2.2Mb"},{"name":"rel_to_oxygen","value":"obligate anaerobe"},{"name":"samp_collect_device","value":"manned submersible"},{"name":"trophic_level","value":"chemoheterotroph"},{"name":"type-material","value":"type strain of Thermococcus aciditolerans"}],"bioprojects":[{"accession":"PRJNA555896"}],"description":{"organism":{"organismName":"Thermococcus aciditolerans","taxId":2598455},"title":"MIGS Cultured Bacterial/Archaeal sample from Thermococcus sp. SY113"},"lastUpdated":"2021-12-24T21:05:16.812","models":["Microbe, viral or environmental"],"owner":{"contacts":[{}],"name":"Institute of Deep-Sea Science and Engineering, CAS"},"package":"Microbe.1.0","publicationDate":"2019-08-29T00:00:00.000","sampleIds":[{"label":"Sample name","value":"TA_SY113"}],"status":{"status":"live","when":"2019-08-29T13:27:32.163"},"submissionDate":"2019-07-23T03:36:04.473"},"comments":"The annotation was added by the NCBI Prokaryotic Genome Annotation Pipeline (PGAP). Information about PGAP can be found here: https://www.ncbi.nlm.nih.gov/genome/annotation_prok/","pairedAssembly":{"accession":"GCA_008152015.1","annotationName":"NCBI Prokaryotic Genome Annotation Pipeline (PGAP)","status":"current"},"refseqCategory":"representative genome","releaseDate":"2019-08-30","sequencingTech":"Oxford Nanopore GridION","submitter":"Institute of Deep-Sea Science and Engineering, CAS"},"assemblyStats":{"contigL50":1,"contigN50":2165038,"gcCount":"1190239","gcPercent":55.0,"genomeCoverage":"1500.0x","numberOfComponentSequences":1,"numberOfContigs":1,"numberOfScaffolds":1,"scaffoldL50":1,"scaffoldN50":2165038,"totalNumberOfChromosomes":1,"totalSequenceLength":"2165038","totalUngappedLength":"2165038"},"averageNucleotideIdentity":{"bestAniMatch":{"ani":95.84,"assembly":"GCA_001484195.1","assemblyCoverage":82.51,"category":"type","organismName":"Thermococcus celericrescens","typeAssemblyCoverage":76.44},"category":"type","comment":"Assembly is the type_strain, mismatch is within genus and expected","matchStatus":"below_threshold_mismatch","submittedOrganism":"Thermococcus aciditolerans","submittedSpecies":"Thermococcus aciditolerans","taxonomyCheckStatus":"OK"},"checkmInfo":{"checkmMarkerSet":"Thermococcus","checkmMarkerSetRank":"genus","checkmSpeciesTaxId":2598455,"checkmVersion":"v1.2.2","completeness":99.48,"completenessPercentile":100.0,"contamination":0.35},"currentAccession":"GCF_008152015.1","organism":{"infraspecificNames":{"strain":"SY113"},"organismName":"Thermococcus aciditolerans","taxId":2598455},"pairedAccession":"GCA_008152015.1","sourceDatabase":"SOURCE_DATABASE_REFSEQ","typeMaterial":{"typeDisplayText":"assembly from type material","typeLabel":"TYPE_MATERIAL"}}
{"accession":"GCF_008245085.1","annotationInfo":{"method":"Best-placed reference protein set	GeneMarkS-2+","name":"GCF_008245085.1-RS_2024_04_27","pipeline":"NCBI Prokaryotic Genome Annotation Pipeline (PGAP)","provider":"NCBI RefSeq","releaseDate":"2024-04-27","softwareVersion":"6.7","stats":{"geneCounts":{"nonCoding":68,"proteinCoding":2018,"pseudogene":40,"total":2126}}},"assemblyInfo":{"assemblyLevel":"Complete Genome","assemblyMethod":"HGAP SMRTPortal v. v. 2.3.0","assemblyName":"ASM824508v1","assemblyStatus":"current","assemblyType":"haploid","bioprojectAccession":"PRJNA382684","bioprojectLineage":[{"bioprojects":[{"accession":"PRJNA382684","title":"Pyrococcus furiosus DSM 3638 isolate:VC1 Genome sequencing and assembly"}]}],"biosample":{"accession":"SAMN06711904","attributes":[{"name":"strain","value":"DSM 3638"},{"name":"isolation_source","value":"geothermally heated marine sediments at the beach of Porto di Levante, Vulcano, Italy"},{"name":"collection_date","value":"missing"},{"name":"geo_loc_name","value":"Italy: Vulcano, beach of Porto di Levante"},{"name":"sample_type","value":"pure culture"},{"name":"biomaterial_provider","value":"DSMZ"},{"name":"collected_by","value":"Gerhard Fiala and Karl O. Stetter"},{"name":"culture_collection","value":"DSM:3638"},{"name":"env_broad_scale","value":"marine and hyperthermophilic sediment"},{"name":"subsrc_note","value":"VC1"},{"name":"type-material","value":"type strain of Pyrococcus furiosus"}],"description":{"comment":"Pure culture of Pyrococcus furiosus DSM 3638 type strain deposited in the DSMZ","organism":{"organismName":"Pyrococcus furiosus DSM 3638","taxId":186497},"title":"Pyrococcus furiosus DSM 3638 pure culture"},"lastUpdated":"2019-09-03T07:53:02.338","models":["Microbe, viral or environmental"],"owner":{"contacts":[{}],"name":"University Regensburg"},"package":"Microbe.1.0","publicationDate":"2018-10-15T00:00:00.000","sampleIds":[{"label":"Sample name","value":"PFDSM3638"},{"db":"SRA","value":"SRS4513276"}],"status":{"status":"live","when":"2018-10-15T00:50:04.553"},"submissionDate":"2017-04-12T12:07:03.223"},"comments":"The annotation was added by the NCBI Prokaryotic Genome Annotation Pipeline (PGAP). Information about PGAP can be found here: https://www.ncbi.nlm.nih.gov/genome/annotation_prok/","pairedAssembly":{"accession":"GCA_008245085.1","annotationName":"NCBI Prokaryotic Genome Annotation Pipeline (PGAP)","status":"current"},"refseqCategory":"representative genome","releaseDate":"2019-09-03","sequencingTech":"Illumina HiSeq	PacBio","submitter":"University Regensburg"},"assemblyStats":{"contigL50":1,"contigN50":1889914,"gcCount":"770171","gcPercent":41.0,"genomeCoverage":"194.0x","numberOfComponentSequences":1,"numberOfContigs":1,"numberOfScaffolds":1,"scaffoldL50":1,"scaffoldN50":1889914,"totalNumberOfChromosomes":1,"totalSequenceLength":"1889914","totalUngappedLength":"1889914"},"averageNucleotideIdentity":{"bestAniMatch":{"ani":99.97,"assembly":"GCA_000007305.1","assemblyCoverage":99.83,"category":"type","organismName":"Pyrococcus furiosus","typeAssemblyCoverage":98.87},"category":"type","comment":"na","matchStatus":"species_match","submittedAniMatch":{"ani":99.97,"assembly":"GCA_000007305.1","assemblyCoverage":99.83,"category":"type","organismName":"Pyrococcus furiosus DSM 3638","typeAssemblyCoverage":98.87},"submittedOrganism":"Pyrococcus furiosus DSM 3638","submittedSpecies":"Pyrococcus furiosus","taxonomyCheckStatus":"OK"},"checkmInfo":{"checkmMarkerSet":"Pyrococcus furiosus","checkmMarkerSetRank":"species","checkmSpeciesTaxId":2261,"checkmVersion":"v1.2.2","completeness":95.82,"completenessPercentile":33.333332,"contamination":1.75},"currentAccession":"GCF_008245085.1","organism":{"infraspecificNames":{"strain":"DSM 3638"},"organismName":"Pyrococcus furiosus DSM 3638","taxId":186497},"pairedAccession":"GCA_008245085.1","sourceDatabase":"SOURCE_DATABASE_REFSEQ","typeMaterial":{"typeDisplayText":"assembly from type material","typeLabel":"TYPE_MATERIAL"}}
{"accession":"GCF_008245225.1","annotationInfo":{"method":"Best-placed reference protein set	GeneMarkS-2+","name":"GCF_008245225.1-RS_2024_03_27","pipeline":"NCBI Prokaryotic Genome Annotation Pipeline (PGAP)","provider":"NCBI RefSeq","releaseDate":"2024-03-27","softwareVersion":"6.7","stats":{"geneCounts":{"nonCoding":51,"proteinCoding":3924,"pseudogene":87,"total":4062}}},"assemblyInfo":{"assemblyLevel":"Contig","assemblyMethod":"PATRIC v. 3.5.43","assemblyName":"ASM824522v1","assemblyStatus":"current","assemblyType":"haploid","bioprojectAccession":"PRJNA561681","bioprojectLineage":[{"bioprojects":[{"accession":"PRJNA561681","title":"Natrialba swarupiae strain:ESP3B_9 Genome sequencing and assembly"}]}],"biosample":{"accession":"SAMN12624145","attributes":[{"name":"strain","value":"ESP3B_9"},{"name":"isolation_source","value":"sediment"},{"name":"collection_date","value":"2016"},{"name":"geo_loc_name","value":"India"},{"name":"sample_type","value":"microbes"},{"name":"collected_by","value":"Swapnil Kajale"},{"name":"type-material","value":"type material of Natrialba swarupiae"}],"description":{"organism":{"organismName":"Natrialba swarupiae","taxId":2448032},"title":"Microbe sample from Natrialba swarupiae"},"lastUpdated":"2020-08-09T03:24:10.207","models":["Microbe, viral or environmental"],"owner":{"contacts":[{}],"name":"NCMR- NCCS"},"package":"Microbe.1.0","publicationDate":"2019-09-05T00:00:00.000","sampleIds":[{"label":"Sample name","value":"ESP3B_9"}],"status":{"status":"live","when":"2019-09-05T06:38:14.967"},"submissionDate":"2019-08-23T03:49:05.500"},"comments":"The annotation was added by the NCBI Prokaryotic Genome Annotation Pipeline (PGAP). Information about PGAP can be found here: https://www.ncbi.nlm.nih.gov/genome/annotation_prok/","pairedAssembly":{"accession":"GCA_008245225.1","annotationName":"NCBI Prokaryotic Genome Annotation Pipeline (PGAP)","status":"current"},"refseqCategory":"representative genome","releaseDate":"2019-09-03","sequencingTech":"Illumina MiSeq","submitter":"NCMR- NCCS"},"assemblyStats":{"contigL50":11,"contigN50":129190,"gcCount":"2626768","gcPercent":62.5,"genomeCoverage":"175.0x","numberOfComponentSequences":99,"numberOfContigs":99,"totalSequenceLength":"4201486","totalUngappedLength":"4201486"},"averageNucleotideIdentity":{"bestAniMatch":{"ani":99.19,"assembly":"GCA_026192975.1","assemblyCoverage":99.12,"category":"type","organismName":"Natrialba swarupiae","typeAssemblyCoverage":96.48},"category":"type","comment":"na","matchStatus":"species_match","submittedAniMatch":{"ani":99.19,"assembly":"GCA_026192975.1","assemblyCoverage":99.12,"category":"type","organismName":"Natrialba swarupiae","typeAssemblyCoverage":96.48},"submittedOrganism":"Natrialba swarupiae","submittedSpecies":"Natrialba swarupiae","taxonomyCheckStatus":"OK"},"checkmInfo":{"checkmMarkerSet":"Natrialba","checkmMarkerSetRank":"genus","checkmSpeciesTaxId":2448032,"checkmVersion":"v1.2.2","completeness":91.71,"completenessPercentile":100.0,"contamination":5.2},"currentAccession":"GCF_008245225.1","organism":{"infraspecificNames":{"strain":"ESP3B_9"},"organismName":"Natrialba swarupiae","taxId":2448032},"pairedAccession":"GCA_008245225.1","sourceDatabase":"SOURCE_DATABASE_REFSEQ","typeMaterial":{"typeDisplayText":"assembly from type material","typeLabel":"TYPE_MATERIAL"},"wgsInfo":{"masterWgsUrl":"https://www.ncbi.nlm.nih.gov/nuccore/VTAW00000000.1","wgsContigsUrl":"https://www.ncbi.nlm.nih.gov/Traces/wgs/VTAW01","wgsProjectAccession":"VTAW01"}}
{"accession":"GCF_008326385.1","annotationInfo":{"method":"Best-placed reference protein set	GeneMarkS-2+","name":"NCBI Prokaryotic Genome Annotation Pipeline (PGAP)","pipeline":"NCBI Prokaryotic Genome Annotation Pipeline (PGAP)","provider":"NCBI RefSeq","releaseDate":"2023-08-21","softwareVersion":"6.6","stats":{"geneCounts":{"nonCoding":52,"proteinCoding":2525,"pseudogene":74,"total":2651}}},"assemblyInfo":{"assemblyLevel":"Complete Genome","assemblyMethod":"Unicycler v. 0.3.0b","assemblyName":"SulIC007_1.0","assemblyStatus":"current","assemblyType":"haploid","bioprojectAccession":"PRJDB7341","bioprojectLineage":[{"bioprojects":[{"accession":"PRJDB7341","title":"Genome Sequencing of novel Sulfolobales sp."}]}],"biosample":{"accession":"SAMD00135678","attributes":[{"name":"sample_name","value":"IC-007"},{"name":"collection_date","value":"1993-09-02"},{"name":"depth","value":"0"},{"name":"elev","value":"800m"},{"name":"env_broad_scale","value":"freshwater biome"},{"name":"env_local_scale","value":"acid hot spring"},{"name":"env_medium","value":"soil"},{"name":"estimated_size","value":"2.6Mbp"},{"name":"geo_loc_name","value":"Japan:Kanagawa, Hakone, Ohwakudani"},{"name":"isol_growth_condt","value":"missing"},{"name":"isolate","value":"IC-007"},{"name":"lat_lon","value":"35.24 N 139.02 E"},{"name":"locus_tag_prefix","value":"IC007"},{"name":"num_replicons","value":"missing"},{"name":"project_name","value":"Genome Sequencing of novel Sulfolobales sp."},{"name":"ref_biomaterial","value":"missing"},{"name":"strain","value":"IC-007"}],"description":{"comment":"Keywords: GSC:MIxS	MIGS:6.0","organism":{"organismName":"Sulfuracidifex tepidarius","taxId":1294262},"title":"Sulfolobales isolate"},"lastUpdated":"2022-04-04T05:31:17.000","models":["MIGS.ba.soil"],"owner":{"name":"RIKEN-BRC"},"package":"MIGS.ba.soil.6.0","publicationDate":"2019-08-05T00:00:00.000","status":{"status":"live","when":"2019-08-06T01:00:35.914"},"submissionDate":"2019-08-06T01:00:35.913"},"pairedAssembly":{"accession":"GCA_008326385.1","annotationName":"Annotation submitted by RIKEN-BRC","status":"current"},"refseqCategory":"representative genome","releaseDate":"2019-08-09","sequencingTech":"Illumina MiSeq	Oxford Nanopore","submitter":"RIKEN-BRC"},"assemblyStats":{"contigL50":1,"contigN50":2535282,"gcCount":"1075799","gcPercent":42.5,"genomeCoverage":"500.0x","numberOfComponentSequences":1,"numberOfContigs":1,"numberOfScaffolds":1,"scaffoldL50":1,"scaffoldN50":2535282,"totalNumberOfChromosomes":1,"totalSequenceLength":"2535282","totalUngappedLength":"2535282"},"averageNucleotideIdentity":{"bestAniMatch":{"ani":99.62,"assembly":"GCA_008326425.1","assemblyCoverage":96.27,"category":"type","organismName":"Sulfuracidifex tepidarius","typeAssemblyCoverage":95.31},"category":"category_na","comment":"na","matchStatus":"species_match","submittedAniMatch":{"ani":99.62,"assembly":"GCA_008326425.1","assemblyCoverage":96.27,"category":"type","organismName":"Sulfuracidifex tepidarius","typeAssemblyCoverage":95.31},"submittedOrganism":"Sulfuracidifex tepidarius","submittedSpecies":"Sulfuracidifex tepidarius","taxonomyCheckStatus":"OK"},"checkmInfo":{"checkmMarkerSet":"Sulfolobaceae","checkmMarkerSetRank":"family","checkmSpeciesTaxId":1294262,"checkmVersion":"v1.2.2","completeness":98.76,"completenessPercentile":100.0,"contamination":0.05},"currentAccession":"GCF_008326385.1","organism":{"infraspecificNames":{"strain":"IC-007"},"organismName":"Sulfuracidifex tepidarius","taxId":1294262},"pairedAccession":"GCA_008326385.1","sourceDatabase":"SOURCE_DATABASE_REFSEQ"}
{"accession":"GCF_008831545.1","annotationInfo":{"method":"Best-placed reference protein set	GeneMarkS-2+","name":"NCBI Prokaryotic Genome Annotation Pipeline (PGAP)","pipeline":"NCBI Prokaryotic Genome Annotation Pipeline (PGAP)","provider":"NCBI RefSeq","releaseDate":"2023-07-30","softwareVersion":"6.5","stats":{"geneCounts":{"nonCoding":57,"proteinCoding":4384,"pseudogene":35,"total":4476}}},"assemblyInfo":{"assemblyLevel":"Complete Genome","assemblyMethod":"Celera Assembler v. June-2018","assemblyName":"ASM883154v1","assemblyStatus":"current","assemblyType":"haploid","bioprojectAccession":"PRJNA574568","bioprojectLineage":[{"bioprojects":[{"accession":"PRJNA574568","title":"Halorussus halophilus strain:ZS-3 Genome sequencing"}]}],"biosample":{"accession":"SAMN12860083","attributes":[{"name":"strain","value":"ZS-3"},{"name":"isolation_source","value":"marine solar saltern"},{"name":"collection_date","value":"2012-10"},{"name":"geo_loc_name","value":"China: Zhoushan marine solar saltern"},{"name":"sample_type","value":"pure culture"},{"name":"type-material","value":"type strain of Halorussus halophilus"}],"description":{"organism":{"organismName":"Halorussus halophilus","taxId":2650975},"title":"Microbe sample from Halorussus halophilus"},"lastUpdated":"2022-01-04T21:04:51.517","models":["Microbe, viral or environmental"],"owner":{"contacts":[{}],"name":"Jiangsu University"},"package":"Microbe.1.0","publicationDate":"2019-09-29T00:00:00.000","sampleIds":[{"label":"Sample name","value":"ZS-3"}],"status":{"status":"live","when":"2019-09-29T12:05:30.554"},"submissionDate":"2019-09-27T04:43:03.913"},"comments":"Bacteria and source DNA available from School of Food and Biological EngineeringJiangsu University\nThe annotation was added by the NCBI Prokaryotic Genome Annotation Pipeline (PGAP). Information about PGAP can be found here: https://www.ncbi.nlm.nih.gov/genome/annotation_prok/","pairedAssembly":{"accession":"GCA_008831545.1","status":"current"},"refseqCategory":"representative genome","releaseDate":"2019-10-07","sequencingTech":"PacBio	Illumina HiSeq","submitter":"Jiangsu University"},"assemblyStats":{"contigL50":1,"contigN50":3636252,"gcCount":"2738059","gcPercent":61.5,"genomeCoverage":"279.0x","numberOfComponentSequences":4,"numberOfContigs":4,"numberOfScaffolds":4,"scaffoldL50":1,"scaffoldN50":3636252,"totalNumberOfChromosomes":4,"totalSequenceLength":"4450731","totalUngappedLength":"4450731"},"averageNucleotideIdentity":{"bestAniMatch":{"ani":83.09,"assembly":"GCA_024138165.1","assemblyCoverage":18.97,"category":"type","organismName":"Halorussus vallis","typeAssemblyCoverage":16.71},"category":"type","comment":"Assembly is the type_strain, mismatch is within genus and expected","matchStatus":"below_threshold_mismatch","submittedOrganism":"Halorussus halophilus","submittedSpecies":"Halorussus halophilus","taxonomyCheckStatus":"OK"},"checkmInfo":{"checkmMarkerSet":"Halobacteriales","checkmMarkerSetRank":"order","checkmSpeciesTaxId":2650975,"checkmVersion":"v1.2.2","completeness":99.1,"completenessPercentile":100.0,"contamination":1.45},"currentAccession":"GCF_008831545.1","organism":{"infraspecificNames":{"strain":"ZS-3"},"organismName":"Halorussus halophilus","taxId":2650975},"pairedAccession":"GCA_008831545.1","sourceDatabase":"SOURCE_DATABASE_REFSEQ","typeMaterial":{"typeDisplayText":"assembly from type material","typeLabel":"TYPE_MATERIAL"}}
{"accession":"GCF_009176545.1","annotationInfo":{"method":"Best-placed reference protein set	GeneMarkS-2+","name":"NCBI Prokaryotic Genome Annotation Pipeline (PGAP)","pipeline":"NCBI Prokaryotic Genome Annotation Pipeline (PGAP)","provider":"NCBI RefSeq","releaseDate":"2024-01-07","softwareVersion":"6.6","stats":{"geneCounts":{"nonCoding":54,"proteinCoding":4414,"pseudogene":42,"total":4510}}},"assemblyInfo":{"assemblyLevel":"Contig","assemblyMethod":"SOAPdenovo v. AUG-2019","assemblyName":"ASM917654v1","assemblyStatus":"current","assemblyType":"haploid","bioprojectAccession":"PRJNA562806","bioprojectLineage":[{"bioprojects":[{"accession":"PRJNA562806","title":"Salinigranum salinum strain:YJ-50-S2 Genome sequencing and assembly"}]}],"biosample":{"accession":"SAMN12651047","attributes":[{"name":"strain","value":"YJ-50-S2"},{"name":"host","value":"Cui Henglin"},{"name":"isolation_source","value":"soil from Yangjiang marine saltern in southern region of China"},{"name":"collection_date","value":"2012"},{"name":"geo_loc_name","value":"China: Guangdong Province"},{"name":"sample_type","value":"soil sample"},{"name":"type-material","value":"type strain of Salinigranum salinum"}],"description":{"organism":{"organismName":"Salinigranum salinum","taxId":1364937},"title":"Microbe sample from Salinigranum salinum"},"lastUpdated":"2019-08-29T06:50:05.230","models":["Microbe, viral or environmental"],"owner":{"contacts":[{}],"name":"Jiangsu Universiry"},"package":"Microbe.1.0","publicationDate":"2019-08-29T06:50:05.230","sampleIds":[{"label":"Sample name","value":"YJ-50-S2"}],"status":{"status":"live","when":"2019-08-29T06:50:05.230"},"submissionDate":"2019-08-29T04:44:04.313"},"pairedAssembly":{"accession":"GCA_009176545.1","status":"current"},"refseqCategory":"representative genome","releaseDate":"2019-10-18","sequencingTech":"Illumina HiSeq","submitter":"Jiangsu Universiry"},"assemblyStats":{"contigL50":1,"contigN50":2436551,"gcCount":"3139856","gcPercent":67.0,"genomeCoverage":"100.0x","numberOfComponentSequences":5,"numberOfContigs":5,"totalSequenceLength":"4690830","totalUngappedLength":"4690830"},"averageNucleotideIdentity":{"bestAniMatch":{"ani":85.57,"assembly":"GCA_024228675.1","assemblyCoverage":35.79,"category":"type","organismName":"Salinigranum marinum","typeAssemblyCoverage":34.22},"category":"type","comment":"Assembly is the type_strain, mismatch is within genus and expected","matchStatus":"below_threshold_mismatch","submittedOrganism":"Salinigranum salinum","submittedSpecies":"Salinigranum salinum","taxonomyCheckStatus":"OK"},"checkmInfo":{"checkmMarkerSet":"Halobacteriales","checkmMarkerSetRank":"order","checkmSpeciesTaxId":1364937,"checkmVersion":"v1.2.2","completeness":99.0,"completenessPercentile":100.0,"contamination":0.97},"currentAccession":"GCF_009176545.1","organism":{"infraspecificNames":{"strain":"YJ-50-S2"},"organismName":"Salinigranum salinum","taxId":1364937},"pairedAccession":"GCA_009176545.1","sourceDatabase":"SOURCE_DATABASE_REFSEQ","typeMaterial":{"typeDisplayText":"assembly from type material","typeLabel":"TYPE_MATERIAL"},"wgsInfo":{"masterWgsUrl":"https://www.ncbi.nlm.nih.gov/nuccore/VTOJ00000000.1","wgsContigsUrl":"https://www.ncbi.nlm.nih.gov/Traces/wgs/VTOJ01","wgsProjectAccession":"VTOJ01"}}
{"accession":"GCF_009184545.1","annotationInfo":{"method":"Best-placed reference protein set	GeneMarkS-2+","name":"NCBI Prokaryotic Genome Annotation Pipeline (PGAP)","pipeline":"NCBI Prokaryotic Genome Annotation Pipeline (PGAP)","provider":"NCBI RefSeq","releaseDate":"2024-01-29","softwareVersion":"6.6","stats":{"geneCounts":{"nonCoding":51,"proteinCoding":2765,"pseudogene":48,"total":2864}}},"assemblyInfo":{"assemblyLevel":"Scaffold","assemblyMethod":"SPAdes v. 3.12.0","assemblyName":"ASM918454v1","assemblyStatus":"current","assemblyType":"haploid","bioprojectAccession":"PRJNA474095","bioprojectLineage":[{"bioprojects":[{"accession":"PRJNA474095","title":"Halosegnis rubeus strain:F17-44 Genome sequencing and assembly"}]}],"biosample":{"accession":"SAMN09291540","attributes":[{"name":"strain","value":"F17-44"},{"name":"isolation_source","value":"solar saltern"},{"name":"collection_date","value":"2016-06-16"},{"name":"geo_loc_name","value":"Spain: Isla Bacuta, Huelva"},{"name":"sample_type","value":"pure culture"},{"name":"type-material","value":"type strain of Halosegnis rubeus"}],"bioprojects":[{"accession":"PRJNA474095"}],"description":{"organism":{"organismName":"Halosegnis rubeus","taxId":2212850},"title":"Microbe sample from Halosegnis rubeus"},"lastUpdated":"2021-07-30T21:06:29.252","models":["Microbe, viral or environmental"],"owner":{"contacts":[{}],"name":"University of Sevilla, Spain"},"package":"Microbe.1.0","publicationDate":"2019-10-21T00:00:00.000","sampleIds":[{"label":"Sample name","value":"Isla Bacuta"}],"status":{"status":"live","when":"2019-10-21T06:38:13.370"},"submissionDate":"2018-06-01T07:44:09.113"},"comments":"The annotation was added by the NCBI Prokaryotic Genome Annotation Pipeline (PGAP). Information about PGAP can be found here: https://www.ncbi.nlm.nih.gov/genome/annotation_prok/","pairedAssembly":{"accession":"GCA_009184545.1","annotationName":"NCBI Prokaryotic Genome Annotation Pipeline (PGAP)","status":"current"},"refseqCategory":"representative genome","releaseDate":"2019-10-19","sequencingTech":"Illumina HiSeq","submitter":"University of Sevilla, Spain"},"assemblyStats":{"contigL50":2,"contigN50":553928,"gcCount":"1710121","gcPercent":64.5,"genomeCoverage":"397.9x","numberOfComponentSequences":12,"numberOfContigs":13,"numberOfScaffolds":12,"scaffoldL50":2,"scaffoldN50":553928,"totalNumberOfChromosomes":2,"totalSequenceLength":"2660599","totalUngappedLength":"2660501"},"averageNucleotideIdentity":{"bestAniMatch":{"ani":91.48,"assembly":"GCA_009663395.1","assemblyCoverage":76.56,"category":"type","organismName":"Halosegnis longus","typeAssemblyCoverage":73.59},"category":"type","comment":"Assembly is the type_strain, mismatch is within genus and expected","matchStatus":"below_threshold_mismatch","submittedOrganism":"Halosegnis rubeus","submittedSpecies":"Halosegnis rubeus","taxonomyCheckStatus":"OK"},"checkmInfo":{"checkmMarkerSet":"Halobacteriales","checkmMarkerSetRank":"order","checkmSpeciesTaxId":2212850,"checkmVersion":"v1.2.2","completeness":98.66,"completenessPercentile":100.0,"contamination":0.41},"currentAccession":"GCF_009184545.1","organism":{"infraspecificNames":{"strain":"F17-44"},"organismName":"Halosegnis rubeus","taxId":2212850},"pairedAccession":"GCA_009184545.1","sourceDatabase":"SOURCE_DATABASE_REFSEQ","typeMaterial":{"typeDisplayText":"assembly from type material","typeLabel":"TYPE_MATERIAL"},"wgsInfo":{"masterWgsUrl":"https://www.ncbi.nlm.nih.gov/nuccore/QJOW00000000.1","wgsContigsUrl":"https://www.ncbi.nlm.nih.gov/Traces/wgs/QJOW01","wgsProjectAccession":"QJOW01"}}
{"accession":"GCF_009392895.1","annotationInfo":{"method":"Best-placed reference protein set	GeneMarkS-2+","name":"NCBI Prokaryotic Genome Annotation Pipeline (PGAP)","pipeline":"NCBI Prokaryotic Genome Annotation Pipeline (PGAP)","provider":"NCBI RefSeq","releaseDate":"2023-11-22","softwareVersion":"6.6","stats":{"geneCounts":{"nonCoding":71,"proteinCoding":4106,"pseudogene":121,"total":4298}}},"assemblyInfo":{"assemblyLevel":"Complete Genome","assemblyMethod":"HGAP v. 4","assemblyName":"ASM939289v1","assemblyStatus":"current","assemblyType":"haploid","bioprojectAccession":"PRJNA578237","bioprojectLineage":[{"bioprojects":[{"accession":"PRJNA578237","title":"Natronorubrum aibiense strain:7-3 Genome sequencing and assembly"}]}],"biosample":{"accession":"SAMN13053294","attributes":[{"name":"strain","value":"7-3"},{"name":"collection_date","value":"2005"},{"name":"geo_loc_name","value":"China:Xinjiang"},{"name":"isolation_source","value":"Xinjiang Aibi Salt Lake"},{"name":"sample_type","value":"single cell"},{"name":"type-material","value":"type strain of Natronorubrum aibiense"}],"bioprojects":[{"accession":"PRJNA578237"}],"description":{"organism":{"organismName":"Natronorubrum aibiense","taxId":348826},"title":"Microbe sample from Natronorubrum aibiense"},"lastUpdated":"2019-10-18T02:01:16.500","models":["Microbe, viral or environmental"],"owner":{"contacts":[{}],"name":"Jiangsu University"},"package":"Microbe.1.0","publicationDate":"2019-10-18T00:00:00.000","sampleIds":[{"label":"Sample name","value":"7-3"}],"status":{"status":"live","when":"2019-10-18T01:25:03.852"},"submissionDate":"2019-10-18T01:25:03.853"},"comments":"The annotation was added by the NCBI Prokaryotic Genome Annotation Pipeline (PGAP). Information about PGAP can be found here: https://www.ncbi.nlm.nih.gov/genome/annotation_prok/","pairedAssembly":{"accession":"GCA_009392895.1","annotationName":"NCBI Prokaryotic Genome Annotation Pipeline (PGAP)","status":"current"},"refseqCategory":"representative genome","releaseDate":"2019-10-30","sequencingTech":"PacBio Sequel","submitter":"Jiangsu University"},"assemblyStats":{"contigL50":1,"contigN50":3352994,"gcCount":"2667152","gcPercent":61.5,"genomeCoverage":"25.0x","numberOfComponentSequences":4,"numberOfContigs":4,"numberOfScaffolds":4,"scaffoldL50":1,"scaffoldN50":3352994,"totalNumberOfChromosomes":4,"totalSequenceLength":"4348483","totalUngappedLength":"4348483"},"averageNucleotideIdentity":{"bestAniMatch":{"ani":88.33,"assembly":"GCA_000337735.1","assemblyCoverage":53.55,"category":"type","organismName":"Natronorubrum sulfidifaciens","typeAssemblyCoverage":67.3},"category":"type","comment":"Assembly is the type_strain, mismatch is within genus and expected","matchStatus":"below_threshold_mismatch","submittedOrganism":"Natronorubrum aibiense","submittedSpecies":"Natronorubrum aibiense","taxonomyCheckStatus":"OK"},"checkmInfo":{"checkmMarkerSet":"Natronorubrum","checkmMarkerSetRank":"genus","checkmSpeciesTaxId":348826,"checkmVersion":"v1.2.2","completeness":80.25,"completenessPercentile":100.0,"contamination":12.6},"currentAccession":"GCF_009392895.1","organism":{"infraspecificNames":{"strain":"7-3"},"organismName":"Natronorubrum aibiense","taxId":348826},"pairedAccession":"GCA_009392895.1","sourceDatabase":"SOURCE_DATABASE_REFSEQ","typeMaterial":{"typeDisplayText":"assembly from type material","typeLabel":"TYPE_MATERIAL"}}
{"accession":"GCF_009617975.1","annotationInfo":{"method":"Best-placed reference protein set	GeneMarkS-2+","name":"NCBI Prokaryotic Genome Annotation Pipeline (PGAP)","pipeline":"NCBI Prokaryotic Genome Annotation Pipeline (PGAP)","provider":"NCBI RefSeq","releaseDate":"2023-08-18","softwareVersion":"6.6","stats":{"geneCounts":{"nonCoding":43,"proteinCoding":1185,"total":1228}}},"assemblyInfo":{"assemblyLevel":"Complete Genome","assemblyMethod":"SPAdes v. 3.11.1	Geneious v. 7.1.9","assemblyName":"ASM961797v1","assemblyStatus":"current","assemblyType":"haploid","bioprojectAccession":"PRJNA531595","bioprojectLineage":[{"bioprojects":[{"accession":"PRJNA531595","title":"Candidatus Nanohalobium constans strain:LC1Nh Genome sequencing and assembly"}]}],"biosample":{"accession":"SAMN11370769","attributes":[{"name":"strain","value":"LC1Nh"},{"name":"collection_date","value":"2017-06"},{"name":"depth","value":"10 cm"},{"name":"elev","value":"-3 m"},{"name":"env_broad_scale","value":"ENVO:01001040"},{"name":"env_local_scale","value":"ENVO:01001050"},{"name":"env_medium","value":"ENVO:01001050"},{"name":"geo_loc_name","value":"Italy: Trapani, Sicily"},{"name":"isol_growth_condt","value":"7857792"},{"name":"lat_lon","value":"37.85 N 12.48 E"},{"name":"num_replicons","value":"1"},{"name":"ref_biomaterial","value":"Primary publication"}],"bioprojects":[{"accession":"PRJNA531595"}],"description":{"comment":"Keywords: GSC:MIxS	MIGS:6.0","organism":{"organismName":"Candidatus Nanohalobium constans","taxId":2565781},"title":"MIGS Cultured Bacterial/Archaeal sample from Candidatus Nanohalobium constans"},"lastUpdated":"2021-07-07T21:04:24.493","models":["MIGS.ba","MIGS/MIMS/MIMARKS.sediment"],"owner":{"contacts":[{}],"name":"C.N.R. - Institute for Biological Resources and Marine Biotechnology (IRBIM)"},"package":"MIGS.ba.sediment.6.0","publicationDate":"2019-11-07T00:00:00.000","sampleIds":[{"label":"Sample name","value":"Candidatus Nanohalobium constans sampling"}],"status":{"status":"live","when":"2019-11-07T08:52:28.565"},"submissionDate":"2019-04-09T05:33:05.216"},"pairedAssembly":{"accession":"GCA_009617975.1","annotationName":"Annotation submitted by C.N.R. - Institute for Biological Resources and Marine Biotechnology (IRBIM)","status":"current"},"refseqCategory":"representative genome","releaseDate":"2019-11-07","sequencingTech":"Illumina MiSeq","submitter":"C.N.R. - Institute for Biological Resources and Marine Biotechnology (IRBIM)"},"assemblyStats":{"contigL50":1,"contigN50":973463,"gcCount":"420909","gcPercent":43.0,"genomeCoverage":"147.0x","numberOfComponentSequences":1,"numberOfContigs":1,"numberOfScaffolds":1,"scaffoldL50":1,"scaffoldN50":973463,"totalNumberOfChromosomes":1,"totalSequenceLength":"973463","totalUngappedLength":"973463"},"averageNucleotideIdentity":{"bestAniMatch":{"ani":78.35,"assembly":"GCA_022729335.1","assemblyCoverage":0.13,"category":"suspected_type","organismName":"Candidatus Nanoanaerosalina halalkaliphila","typeAssemblyCoverage":0.15},"category":"category_na","comment":"na","matchStatus":"low_coverage","submittedOrganism":"Candidatus Nanohalobium constans","submittedSpecies":"Candidatus Nanohalobium constans","taxonomyCheckStatus":"Inconclusive"},"checkmInfo":{"checkmMarkerSet":"Archaea","checkmMarkerSetRank":"domain","checkmSpeciesTaxId":2565781,"checkmVersion":"v1.2.2","completeness":85.2,"completenessPercentile":100.0,"contamination":0.93},"currentAccession":"GCF_009617975.1","organism":{"infraspecificNames":{"strain":"LC1Nh"},"organismName":"Candidatus Nanohalobium constans","taxId":2565781},"pairedAccession":"GCA_009617975.1","sourceDatabase":"SOURCE_DATABASE_REFSEQ"}
{"accession":"GCF_009663395.1","annotationInfo":{"method":"Best-placed reference protein set	GeneMarkS-2+","name":"NCBI Prokaryotic Genome Annotation Pipeline (PGAP)","pipeline":"NCBI Prokaryotic Genome Annotation Pipeline (PGAP)","provider":"NCBI RefSeq","releaseDate":"2024-01-29","softwareVersion":"6.6","stats":{"geneCounts":{"nonCoding":50,"proteinCoding":2937,"pseudogene":28,"total":3015}}},"assemblyInfo":{"assemblyLevel":"Scaffold","assemblyMethod":"a5 v. OMICS_00005","assemblyName":"ASM966339v1","assemblyStatus":"current","assemblyType":"haploid","bioprojectAccession":"PRJNA474704","bioprojectLineage":[{"bioprojects":[{"accession":"PRJNA474704","title":"Halosegnis longus strain:F12-1 Genome sequencing and assembly"}]}],"biosample":{"accession":"SAMN09370565","attributes":[{"name":"strain","value":"F12-1"},{"name":"isolation_source","value":"solar saltern"},{"name":"collection_date","value":"2016-06-29"},{"name":"geo_loc_name","value":"Spain: Isla Cristina, Huelva"},{"name":"sample_type","value":"saline water"},{"name":"type-material","value":"type strain of Halosegnis longus"}],"bioprojects":[{"accession":"PRJNA474704"}],"description":{"organism":{"organismName":"Halosegnis longus","taxId":2216012},"title":"Microbe sample from Halosegnis longus"},"lastUpdated":"2021-07-30T21:06:29.286","models":["Microbe, viral or environmental"],"owner":{"contacts":[{}],"name":"University of Sevilla, Spain"},"package":"Microbe.1.0","publicationDate":"2019-11-16T00:00:00.000","sampleIds":[{"label":"Sample name","value":"F12-1"}],"status":{"status":"live","when":"2019-11-16T06:38:17.303"},"submissionDate":"2018-06-05T13:46:10.750"},"comments":"Bacteria and source DNA available from Dr. Antonio Ventosa","pairedAssembly":{"accession":"GCA_009663395.1","status":"current"},"refseqCategory":"representative genome","releaseDate":"2019-11-14","sequencingTech":"Illumina HiSeq","submitter":"University of Sevilla, Spain"},"assemblyStats":{"contigL50":1,"contigN50":2451061,"gcCount":"1800884","gcPercent":65.0,"genomeCoverage":"414.0x","numberOfComponentSequences":3,"numberOfContigs":3,"numberOfScaffolds":3,"scaffoldL50":1,"scaffoldN50":2451061,"totalNumberOfChromosomes":2,"totalSequenceLength":"2768215","totalUngappedLength":"2768215"},"averageNucleotideIdentity":{"bestAniMatch":{"ani":99.36,"assembly":"GCA_003722095.1","assemblyCoverage":81.98,"category":"syntype","organismName":"Halosegnis longus","typeAssemblyCoverage":85.28},"category":"type","comment":"na","matchStatus":"species_match","submittedAniMatch":{"ani":99.36,"assembly":"GCA_003722095.1","assemblyCoverage":81.98,"category":"syntype","organismName":"Halosegnis longus","typeAssemblyCoverage":85.28},"submittedOrganism":"Halosegnis longus","submittedSpecies":"Halosegnis longus","taxonomyCheckStatus":"OK"},"checkmInfo":{"checkmMarkerSet":"Halobacteriales","checkmMarkerSetRank":"order","checkmSpeciesTaxId":2216012,"checkmVersion":"v1.2.2","completeness":98.76,"completenessPercentile":100.0,"contamination":0.41},"currentAccession":"GCF_009663395.1","organism":{"infraspecificNames":{"strain":"F12-1"},"organismName":"Halosegnis longus","taxId":2216012},"pairedAccession":"GCA_009663395.1","sourceDatabase":"SOURCE_DATABASE_REFSEQ","typeMaterial":{"typeDisplayText":"assembly from type material","typeLabel":"TYPE_MATERIAL"},"wgsInfo":{"masterWgsUrl":"https://www.ncbi.nlm.nih.gov/nuccore/QKNW00000000.1","wgsContigsUrl":"https://www.ncbi.nlm.nih.gov/Traces/wgs/QKNW01","wgsProjectAccession":"QKNW01"}}
{"accession":"GCF_009674585.1","annotationInfo":{"method":"Best-placed reference protein set	GeneMarkS-2+","name":"NCBI Prokaryotic Genome Annotation Pipeline (PGAP)","pipeline":"NCBI Prokaryotic Genome Annotation Pipeline (PGAP)","provider":"NCBI RefSeq","releaseDate":"2024-01-09","softwareVersion":"6.6","stats":{"geneCounts":{"nonCoding":65,"proteinCoding":3448,"pseudogene":28,"total":3541}}},"assemblyInfo":{"assemblyLevel":"Contig","assemblyMethod":"CLC Denovo assembly v. 7.0.4","assemblyName":"ASM967458v1","assemblyStatus":"current","assemblyType":"haploid","bioprojectAccession":"PRJNA588692","bioprojectLineage":[{"bioprojects":[{"accession":"PRJNA588692","title":"Haloferax marinisediminis strain:MBLA0077 | isolate:tidal flat Genome sequencing and assembly"}]}],"biosample":{"accession":"SAMN13255723","attributes":[{"name":"strain","value":"MBLA0077"},{"name":"host","value":"not applicable"},{"name":"isolation_source","value":"tidal flat"},{"name":"collection_date","value":"2016-01"},{"name":"geo_loc_name","value":"South Korea"},{"name":"sample_type","value":"Cell culture"},{"name":"type-material","value":"type strain of Haloferax marinisediminis"}],"description":{"organism":{"organismName":"Haloferax marinisediminis","taxId":2666142},"title":"Microbe sample from Haloferax marinisediminis"},"lastUpdated":"2021-11-11T21:04:35.184","models":["Microbe, viral or environmental"],"owner":{"contacts":[{}],"name":"Incheon National University"},"package":"Microbe.1.0","publicationDate":"2019-11-12T00:00:00.000","sampleIds":[{"label":"Sample name","value":"Haloferax sp. MBLA0077 isolated from tidal flat"}],"status":{"status":"live","when":"2019-11-12T12:51:30.376"},"submissionDate":"2019-11-11T04:14:03.563"},"comments":"The annotation was added by the NCBI Prokaryotic Genome Annotation Pipeline (PGAP). Information about PGAP can be found here: https://www.ncbi.nlm.nih.gov/genome/annotation_prok/","pairedAssembly":{"accession":"GCA_009674585.1","annotationName":"NCBI Prokaryotic Genome Annotation Pipeline (PGAP)","status":"current"},"refseqCategory":"representative genome","releaseDate":"2019-11-19","sequencingTech":"PacBio","submitter":"Incheon National University"},"assemblyStats":{"contigL50":1,"contigN50":2788700,"gcCount":"2119946","gcPercent":61.0,"genomeCoverage":"254.2x","numberOfComponentSequences":6,"numberOfContigs":6,"totalSequenceLength":"3487106","totalUngappedLength":"3487106"},"averageNucleotideIdentity":{"bestAniMatch":{"ani":86.91,"assembly":"GCA_001469865.1","assemblyCoverage":64.9,"category":"type","organismName":"Haloferax profundi","typeAssemblyCoverage":59.08},"category":"type","comment":"Assembly is the type_strain, mismatch is within genus and expected","matchStatus":"below_threshold_mismatch","submittedOrganism":"Haloferax marinisediminis","submittedSpecies":"Haloferax marinisediminis","taxonomyCheckStatus":"OK"},"checkmInfo":{"checkmMarkerSet":"Haloferax","checkmMarkerSetRank":"genus","checkmSpeciesTaxId":2666142,"checkmVersion":"v1.2.2","completeness":92.22,"completenessPercentile":100.0,"contamination":4.6},"currentAccession":"GCF_009674585.1","organism":{"infraspecificNames":{"strain":"MBLA0077"},"organismName":"Haloferax marinisediminis","taxId":2666142},"pairedAccession":"GCA_009674585.1","sourceDatabase":"SOURCE_DATABASE_REFSEQ","typeMaterial":{"typeDisplayText":"assembly from type material","typeLabel":"TYPE_MATERIAL"},"wgsInfo":{"masterWgsUrl":"https://www.ncbi.nlm.nih.gov/nuccore/WKJP00000000.1","wgsContigsUrl":"https://www.ncbi.nlm.nih.gov/Traces/wgs/WKJP01","wgsProjectAccession":"WKJP01"}}
{"accession":"GCF_009674605.1","annotationInfo":{"method":"Best-placed reference protein set	GeneMarkS-2+","name":"NCBI Prokaryotic Genome Annotation Pipeline (PGAP)","pipeline":"NCBI Prokaryotic Genome Annotation Pipeline (PGAP)","provider":"NCBI RefSeq","releaseDate":"2024-01-09","softwareVersion":"6.6","stats":{"geneCounts":{"nonCoding":63,"proteinCoding":3567,"pseudogene":19,"total":3649}}},"assemblyInfo":{"assemblyLevel":"Contig","assemblyMethod":"CLC Denovo assembly v. 7.0.4","assemblyName":"ASM967460v1","assemblyStatus":"current","assemblyType":"haploid","bioprojectAccession":"PRJNA588687","bioprojectLineage":[{"bioprojects":[{"accession":"PRJNA588687","title":"Haloferax litoreum strain:MBLA0076 | isolate:tidal flat Genome sequencing and assembly"}]}],"biosample":{"accession":"SAMN13255718","attributes":[{"name":"strain","value":"MBLA0076"},{"name":"host","value":"not applicable"},{"name":"isolation_source","value":"tidal flat"},{"name":"collection_date","value":"2016-01"},{"name":"geo_loc_name","value":"South Korea"},{"name":"sample_type","value":"Cell culture"},{"name":"collected_by","value":"Eui-Sang Cho"},{"name":"type-material","value":"type strain of Haloferax litoreum"}],"description":{"organism":{"organismName":"Haloferax litoreum","taxId":2666140},"title":"Microbe sample from Haloferax litoreum"},"lastUpdated":"2021-11-11T21:04:35.147","models":["Microbe, viral or environmental"],"owner":{"contacts":[{}],"name":"Incheon National University"},"package":"Microbe.1.0","publicationDate":"2019-11-12T00:00:00.000","sampleIds":[{"label":"Sample name","value":"Haloferax sp. MBLA0076 isolated from tidal flat"}],"status":{"status":"live","when":"2019-11-12T12:50:38.936"},"submissionDate":"2019-11-11T03:56:04.886"},"comments":"The annotation was added by the NCBI Prokaryotic Genome Annotation Pipeline (PGAP). Information about PGAP can be found here: https://www.ncbi.nlm.nih.gov/genome/annotation_prok/","pairedAssembly":{"accession":"GCA_009674605.1","annotationName":"NCBI Prokaryotic Genome Annotation Pipeline (PGAP)","status":"current"},"refseqCategory":"representative genome","releaseDate":"2019-11-19","sequencingTech":"PacBio","submitter":"Incheon National University"},"assemblyStats":{"contigL50":1,"contigN50":2982643,"gcCount":"2197048","gcPercent":61.5,"genomeCoverage":"236.4x","numberOfComponentSequences":3,"numberOfContigs":3,"totalSequenceLength":"3561692","totalUngappedLength":"3561692"},"averageNucleotideIdentity":{"bestAniMatch":{"ani":93.17,"assembly":"GCA_001469865.1","assemblyCoverage":81.65,"category":"type","organismName":"Haloferax profundi","typeAssemblyCoverage":75.92},"category":"type","comment":"Assembly is the type_strain, mismatch is within genus and expected","matchStatus":"below_threshold_mismatch","submittedOrganism":"Haloferax litoreum","submittedSpecies":"Haloferax litoreum","taxonomyCheckStatus":"OK"},"checkmInfo":{"checkmMarkerSet":"Haloferax","checkmMarkerSetRank":"genus","checkmSpeciesTaxId":2666140,"checkmVersion":"v1.2.2","completeness":93.14,"completenessPercentile":100.0,"contamination":3.73},"currentAccession":"GCF_009674605.1","organism":{"infraspecificNames":{"strain":"MBLA0076"},"organismName":"Haloferax litoreum","taxId":2666140},"pairedAccession":"GCA_009674605.1","sourceDatabase":"SOURCE_DATABASE_REFSEQ","typeMaterial":{"typeDisplayText":"assembly from type material","typeLabel":"TYPE_MATERIAL"},"wgsInfo":{"masterWgsUrl":"https://www.ncbi.nlm.nih.gov/nuccore/WKJO00000000.1","wgsContigsUrl":"https://www.ncbi.nlm.nih.gov/Traces/wgs/WKJO01","wgsProjectAccession":"WKJO01"}}
{"accession":"GCF_009674625.1","annotationInfo":{"method":"Best-placed reference protein set	GeneMarkS-2+","name":"NCBI Prokaryotic Genome Annotation Pipeline (PGAP)","pipeline":"NCBI Prokaryotic Genome Annotation Pipeline (PGAP)","provider":"NCBI RefSeq","releaseDate":"2024-01-09","softwareVersion":"6.6","stats":{"geneCounts":{"nonCoding":64,"proteinCoding":3443,"pseudogene":9,"total":3516}}},"assemblyInfo":{"assemblyLevel":"Contig","assemblyMethod":"CLC Denovo assembly v. 7.0.4","assemblyName":"ASM967462v1","assemblyStatus":"current","assemblyType":"haploid","bioprojectAccession":"PRJNA588694","bioprojectLineage":[{"bioprojects":[{"accession":"PRJNA588694","title":"Haloferax marinum strain:MBLA0078 Genome sequencing and assembly"}]}],"biosample":{"accession":"SAMN13255728","attributes":[{"name":"strain","value":"MBLA0078"},{"name":"host","value":"not applicable"},{"name":"isolation_source","value":"Sea water"},{"name":"collection_date","value":"2016-01"},{"name":"geo_loc_name","value":"South Korea: Incheon"},{"name":"sample_type","value":"Environmental sample"},{"name":"collected_by","value":"Eui-Sang Cho"},{"name":"env_broad_scale","value":"Ocean biome"},{"name":"lat_lon","value":"37.26 N 126.50 E"},{"name":"type-material","value":"type strain of Haloferax marinum"}],"description":{"organism":{"organismName":"Haloferax marinum","taxId":2666143},"title":"Microbe sample from Haloferax marinum"},"lastUpdated":"2021-11-11T21:04:35.212","models":["Microbe, viral or environmental"],"owner":{"contacts":[{}],"name":"Incheon National University"},"package":"Microbe.1.0","publicationDate":"2019-11-12T00:00:00.000","sampleIds":[{"label":"Sample name","value":"Genome sequence of Haloferax sp. MBLA0078"}],"status":{"status":"live","when":"2019-11-12T12:51:16.876"},"submissionDate":"2019-11-11T04:40:04.713"},"comments":"The annotation was added by the NCBI Prokaryotic Genome Annotation Pipeline (PGAP). Information about PGAP can be found here: https://www.ncbi.nlm.nih.gov/genome/annotation_prok/","pairedAssembly":{"accession":"GCA_009674625.1","annotationName":"NCBI Prokaryotic Genome Annotation Pipeline (PGAP)","status":"current"},"refseqCategory":"representative genome","releaseDate":"2019-11-19","sequencingTech":"PacBio","submitter":"Incheon National University"},"assemblyStats":{"contigL50":1,"contigN50":3071932,"gcCount":"2125296","gcPercent":61.0,"genomeCoverage":"336.6x","numberOfComponentSequences":3,"numberOfContigs":3,"totalSequenceLength":"3480702","totalUngappedLength":"3480702"},"averageNucleotideIdentity":{"bestAniMatch":{"ani":86.1,"assembly":"GCA_009674585.1","assemblyCoverage":62.46,"category":"type","organismName":"Haloferax marinisediminis","typeAssemblyCoverage":62.34},"category":"type","comment":"Assembly is the type_strain, mismatch is within genus and expected","matchStatus":"below_threshold_mismatch","submittedOrganism":"Haloferax marinum","submittedSpecies":"Haloferax marinum","taxonomyCheckStatus":"OK"},"checkmInfo":{"checkmMarkerSet":"Haloferax","checkmMarkerSetRank":"genus","checkmSpeciesTaxId":2666143,"checkmVersion":"v1.2.2","completeness":91.93,"completenessPercentile":100.0,"contamination":4.7},"currentAccession":"GCF_009674625.1","organism":{"infraspecificNames":{"strain":"MBLA0078"},"organismName":"Haloferax marinum","taxId":2666143},"pairedAccession":"GCA_009674625.1","sourceDatabase":"SOURCE_DATABASE_REFSEQ","typeMaterial":{"typeDisplayText":"assembly from type material","typeLabel":"TYPE_MATERIAL"},"wgsInfo":{"masterWgsUrl":"https://www.ncbi.nlm.nih.gov/nuccore/WKJQ00000000.1","wgsContigsUrl":"https://www.ncbi.nlm.nih.gov/Traces/wgs/WKJQ01","wgsProjectAccession":"WKJQ01"}}
{"accession":"GCF_009729015.1","annotationInfo":{"method":"Best-placed reference protein set	GeneMarkS-2+","name":"GCF_009729015.1-RS_2024_03_28","pipeline":"NCBI Prokaryotic Genome Annotation Pipeline (PGAP)","provider":"NCBI RefSeq","releaseDate":"2024-03-28","softwareVersion":"6.7","stats":{"geneCounts":{"nonCoding":52,"proteinCoding":2525,"pseudogene":74,"total":2651}}},"assemblyInfo":{"assemblyLevel":"Complete Genome","assemblyMethod":"Flye v. 2.4.2","assemblyName":"ASM972901v1","assemblyStatus":"current","assemblyType":"haploid","bioprojectAccession":"PRJNA488459","bioprojectLineage":[{"bioprojects":[{"accession":"PRJNA488459","title":"Sequencing and Assembly of Representative Members of the Archaeal Family Sulfolobaceae"}]}],"biosample":{"accession":"SAMN09933089","attributes":[{"name":"strain","value":"LEI 10"},{"name":"collection_date","value":"1984-08"},{"name":"env_broad_scale","value":"Fumarole"},{"name":"env_local_scale","value":"Solfatara"},{"name":"env_medium","value":"Mud"},{"name":"geo_loc_name","value":"Iceland: Leihnukur fissure"},{"name":"isol_growth_condt","value":"https://www.dsmz.de/catalogues/details/culture/DSM-3772.html"},{"name":"lat_lon","value":"Missing"},{"name":"num_replicons","value":"1"},{"name":"ref_biomaterial","value":"Zillig, W., Yeats, S., Holz, J., Bck, A., Rettenberger, M., Gopp, F., Simon, G. (1986). Desulfolobus ambivalens, gen. nov., sp. nov., an autotrophic archaebacterium facultatively oxidizing or reducing sulfur. Syst.Appl.Microbiol. 8 : 197-203"},{"name":"estimated_size","value":"2.5 Mb"},{"name":"isolation_source","value":"Solfataric mud from Leihnukur fissure in Iceland"},{"name":"rel_to_oxygen","value":"anaerobe"},{"name":"trophic_level","value":"chemolithoautotroph"}],"description":{"comment":"Keywords: GSC:MIxS	MIGS:6.0","organism":{"organismName":"Acidianus ambivalens","taxId":2283},"title":"MIGS Cultured Bacterial/Archaeal sample from Acidianus ambivalens"},"lastUpdated":"2021-02-28T06:17:54.402","models":["MIGS.ba"],"owner":{"contacts":[{}],"name":"North Carolina State University"},"package":"MIGS.ba.6.0","publicationDate":"2019-09-30T00:00:00.000","sampleIds":[{"label":"Sample name","value":"Acidianus_ambivalens"},{"db":"SRA","value":"SRS6116625"}],"status":{"status":"live","when":"2019-09-30T00:50:48.050"},"submissionDate":"2018-08-29T12:56:04.760"},"comments":"The annotation was added by the NCBI Prokaryotic Genome Annotation Pipeline (PGAP). Information about PGAP can be found here: https://www.ncbi.nlm.nih.gov/genome/annotation_prok/","pairedAssembly":{"accession":"GCA_009729015.1","annotationName":"NCBI Prokaryotic Genome Annotation Pipeline (PGAP)","status":"current"},"refseqCategory":"representative genome","releaseDate":"2019-12-04","sequencingTech":"PacBio Sequel","submitter":"North Carolina State University"},"assemblyStats":{"contigL50":1,"contigN50":2252027,"gcCount":"770935","gcPercent":34.0,"genomeCoverage":"520.0x","numberOfComponentSequences":1,"numberOfContigs":1,"numberOfScaffolds":1,"scaffoldL50":1,"scaffoldN50":2252027,"totalNumberOfChromosomes":1,"totalSequenceLength":"2252027","totalUngappedLength":"2252027"},"averageNucleotideIdentity":{"bestAniMatch":{"ani":99.99,"assembly":"GCA_009428885.1","assemblyCoverage":99.86,"category":"type","organismName":"Acidianus ambivalens","typeAssemblyCoverage":96.65},"category":"type","comment":"na","matchStatus":"species_match","submittedAniMatch":{"ani":99.99,"assembly":"GCA_009428885.1","assemblyCoverage":99.86,"category":"type","organismName":"Acidianus ambivalens","typeAssemblyCoverage":96.65},"submittedOrganism":"Acidianus ambivalens","submittedSpecies":"Acidianus ambivalens","taxonomyCheckStatus":"OK"},"checkmInfo":{"checkmMarkerSet":"Sulfolobaceae","checkmMarkerSetRank":"family","checkmSpeciesTaxId":2283,"checkmVersion":"v1.2.2","completeness":98.52,"completenessPercentile":100.0,"contamination":1.78},"currentAccession":"GCF_009729015.1","organism":{"infraspecificNames":{"strain":"LEI 10"},"organismName":"Acidianus ambivalens","taxId":2283},"pairedAccession":"GCA_009729015.1","sourceDatabase":"SOURCE_DATABASE_REFSEQ","typeMaterial":{"typeDisplayText":"assembly from type material","typeLabel":"TYPE_MATERIAL"}}
{"accession":"GCF_009729035.1","annotationInfo":{"method":"Best-placed reference protein set	GeneMarkS-2+","name":"GCF_009729035.1-RS_2024_03_28","pipeline":"NCBI Prokaryotic Genome Annotation Pipeline (PGAP)","provider":"NCBI RefSeq","releaseDate":"2024-03-28","softwareVersion":"6.7","stats":{"geneCounts":{"nonCoding":51,"proteinCoding":2119,"pseudogene":32,"total":2202}}},"assemblyInfo":{"assemblyLevel":"Complete Genome","assemblyMethod":"Flye v. 2.4.2","assemblyName":"ASM972903v1","assemblyStatus":"current","assemblyType":"haploid","bioprojectAccession":"PRJNA488459","bioprojectLineage":[{"bioprojects":[{"accession":"PRJNA488459","title":"Sequencing and Assembly of Representative Members of the Archaeal Family Sulfolobaceae"}]}],"biosample":{"accession":"SAMN09933091","attributes":[{"name":"strain","value":"FC6"},{"name":"collection_date","value":"1991-01"},{"name":"env_broad_scale","value":"Spring"},{"name":"env_local_scale","value":"Hot Spring"},{"name":"env_medium","value":"Water"},{"name":"geo_loc_name","value":"Portugal:Furnas, Sao Miguel Island, Azores"},{"name":"isol_growth_condt","value":"https://www.dsmz.de/catalogues/details/culture/DSM-6296.html"},{"name":"lat_lon","value":"Missing"},{"name":"num_replicons","value":"1"},{"name":"ref_biomaterial","value":"Segerer, A. H., Trincone, A., Gahrtz, M., Stetter, K. O. (1991). Stygiolobus azoricus gen. nov., sp. nov. represents a novel genus of anaerobic, extremely thermoacidophilic archaebacteria of the order Sulfolobales. Int.J.Syst.Bacteriol. 41 : 495-501"},{"name":"estimated_size","value":"2.0 Mb"},{"name":"isolation_source","value":"Hot spring on Sao Miguel Island, Azores"},{"name":"rel_to_oxygen","value":"anaerobe"},{"name":"trophic_level","value":"chemolithoautotroph"},{"name":"type-material","value":"type strain of Stygiolobus azoricus"}],"description":{"comment":"Keywords: GSC:MIxS	MIGS:6.0","organism":{"organismName":"Stygiolobus azoricus","taxId":41675},"title":"MIGS Cultured Bacterial/Archaeal sample from Stygiolobus azoricus"},"lastUpdated":"2021-02-28T06:17:54.453","models":["MIGS.ba"],"owner":{"contacts":[{}],"name":"North Carolina State University"},"package":"MIGS.ba.6.0","publicationDate":"2019-09-30T00:00:00.000","sampleIds":[{"label":"Sample name","value":"Stygiolobus_azoricus"},{"db":"SRA","value":"SRS6116627"}],"status":{"status":"live","when":"2019-09-30T00:50:48.080"},"submissionDate":"2018-08-29T12:56:04.806"},"comments":"The annotation was added by the NCBI Prokaryotic Genome Annotation Pipeline (PGAP). Information about PGAP can be found here: https://www.ncbi.nlm.nih.gov/genome/annotation_prok/","pairedAssembly":{"accession":"GCA_009729035.1","annotationName":"NCBI Prokaryotic Genome Annotation Pipeline (PGAP)","status":"current"},"refseqCategory":"representative genome","releaseDate":"2019-12-04","sequencingTech":"PacBio Sequel","submitter":"North Carolina State University"},"assemblyStats":{"contigL50":1,"contigN50":1987069,"gcCount":"747405","gcPercent":37.5,"genomeCoverage":"399.0x","numberOfComponentSequences":1,"numberOfContigs":1,"numberOfScaffolds":1,"scaffoldL50":1,"scaffoldN50":1987069,"totalNumberOfChromosomes":1,"totalSequenceLength":"1987069","totalUngappedLength":"1987069"},"averageNucleotideIdentity":{"bestAniMatch":{"ani":77.35,"assembly":"GCA_019704315.1","assemblyCoverage":29.94,"category":"type","organismName":"Stygiolobus caldivivus","typeAssemblyCoverage":20.11},"category":"type","comment":"Assembly is the type_strain, mismatch is within genus and expected","matchStatus":"below_threshold_mismatch","submittedOrganism":"Stygiolobus azoricus","submittedSpecies":"Stygiolobus azoricus","taxonomyCheckStatus":"OK"},"checkmInfo":{"checkmMarkerSet":"Sulfolobaceae","checkmMarkerSetRank":"family","checkmSpeciesTaxId":41675,"checkmVersion":"v1.2.2","completeness":98.2,"completenessPercentile":100.0,"contamination":1.05},"currentAccession":"GCF_009729035.1","organism":{"infraspecificNames":{"strain":"FC6"},"organismName":"Stygiolobus azoricus","taxId":41675},"pairedAccession":"GCA_009729035.1","sourceDatabase":"SOURCE_DATABASE_REFSEQ","typeMaterial":{"typeDisplayText":"assembly from type material","typeLabel":"TYPE_MATERIAL"}}
{"accession":"GCF_009729055.1","annotationInfo":{"method":"Best-placed reference protein set	GeneMarkS-2+","name":"GCF_009729055.1-RS_2024_03_28","pipeline":"NCBI Prokaryotic Genome Annotation Pipeline (PGAP)","provider":"NCBI RefSeq","releaseDate":"2024-03-28","softwareVersion":"6.7","stats":{"geneCounts":{"nonCoding":51,"proteinCoding":2915,"pseudogene":113,"total":3079}}},"assemblyInfo":{"assemblyLevel":"Complete Genome","assemblyMethod":"Flye v. 2.4.2","assemblyName":"ASM972905v1","assemblyStatus":"current","assemblyType":"haploid","bioprojectAccession":"PRJNA488459","bioprojectLineage":[{"bioprojects":[{"accession":"PRJNA488459","title":"Sequencing and Assembly of Representative Members of the Archaeal Family Sulfolobaceae"}]}],"biosample":{"accession":"SAMN09933092","attributes":[{"name":"strain","value":"TA-1"},{"name":"collection_date","value":"1994"},{"name":"env_broad_scale","value":"Spring"},{"name":"env_local_scale","value":"Hot Spring"},{"name":"env_medium","value":"Water"},{"name":"geo_loc_name","value":"Japan: Ohwaku Valley, Hakone"},{"name":"isol_growth_condt","value":"https://www.dsmz.de/catalogues/details/culture/DSM-12421.html"},{"name":"lat_lon","value":"Missing"},{"name":"num_replicons","value":"1"},{"name":"ref_biomaterial","value":"Kurosawa, N., Itoh, Y. H., Iwai, T., Sugai, A., Uda, I., Kimura, N., Horiuchi, T., Itoh, T. (1998). Sulfurisphaera ohwakuensis gen. nov., sp. nov., a novel extremely thermophilic acidophile of the order Sulfolobales. Int.J.Syst.Bacteriol. 48 : 451-456"},{"name":"estimated_size","value":"3.0 Mb"},{"name":"isolation_source","value":"Hot spring in Ohwaku Valley in the Hakone region of Japan"},{"name":"rel_to_oxygen","value":"aerobe"},{"name":"trophic_level","value":"chemoorganotroph"},{"name":"type-material","value":"type strain of Sulfurisphaera ohwakuensis"}],"description":{"comment":"Keywords: GSC:MIxS	MIGS:6.0","organism":{"organismName":"Sulfurisphaera ohwakuensis","taxId":69656},"title":"MIGS Cultured Bacterial/Archaeal sample from Sulfurisphaera ohwakuensis"},"lastUpdated":"2020-02-07T12:51:08.500","models":["MIGS.ba"],"owner":{"contacts":[{}],"name":"North Carolina State University"},"package":"MIGS.ba.6.0","publicationDate":"2019-09-30T00:50:48.097","sampleIds":[{"label":"Sample name","value":"Sulfurisphaera_ohwakuensis"},{"db":"SRA","value":"SRS6116630"}],"status":{"status":"live","when":"2019-09-30T00:50:48.097"},"submissionDate":"2018-08-29T12:56:04.827"},"comments":"The annotation was added by the NCBI Prokaryotic Genome Annotation Pipeline (PGAP). Information about PGAP can be found here: https://www.ncbi.nlm.nih.gov/genome/annotation_prok/","pairedAssembly":{"accession":"GCA_009729055.1","annotationName":"NCBI Prokaryotic Genome Annotation Pipeline (PGAP)","status":"current"},"refseqCategory":"representative genome","releaseDate":"2019-12-04","sequencingTech":"PacBio Sequel","submitter":"North Carolina State University"},"assemblyStats":{"contigL50":1,"contigN50":2803915,"gcCount":"918145","gcPercent":32.5,"genomeCoverage":"291.0x","numberOfComponentSequences":1,"numberOfContigs":1,"numberOfScaffolds":1,"scaffoldL50":1,"scaffoldN50":2803915,"totalNumberOfChromosomes":1,"totalSequenceLength":"2803915","totalUngappedLength":"2803915"},"averageNucleotideIdentity":{"bestAniMatch":{"ani":99.99,"assembly":"GCA_014202105.1","assemblyCoverage":97.09,"category":"type","organismName":"Sulfurisphaera ohwakuensis","typeAssemblyCoverage":99.99},"category":"type","comment":"na","matchStatus":"species_match","submittedAniMatch":{"ani":99.99,"assembly":"GCA_014202105.1","assemblyCoverage":97.09,"category":"type","organismName":"Sulfurisphaera ohwakuensis","typeAssemblyCoverage":99.99},"submittedOrganism":"Sulfurisphaera ohwakuensis","submittedSpecies":"Sulfurisphaera ohwakuensis","taxonomyCheckStatus":"OK"},"checkmInfo":{"checkmMarkerSet":"Sulfolobaceae","checkmMarkerSetRank":"family","checkmSpeciesTaxId":69656,"checkmVersion":"v1.2.2","completeness":99.31,"completenessPercentile":100.0,"contamination":0.67},"currentAccession":"GCF_009729055.1","organism":{"infraspecificNames":{"strain":"TA-1"},"organismName":"Sulfurisphaera ohwakuensis","taxId":69656},"pairedAccession":"GCA_009729055.1","sourceDatabase":"SOURCE_DATABASE_REFSEQ","typeMaterial":{"typeDisplayText":"assembly from type material","typeLabel":"TYPE_MATERIAL"}}
{"accession":"GCF_009729515.1","annotationInfo":{"method":"Best-placed reference protein set	GeneMarkS-2+","name":"GCF_009729515.1-RS_2024_03_29","pipeline":"NCBI Prokaryotic Genome Annotation Pipeline (PGAP)","provider":"NCBI RefSeq","releaseDate":"2024-03-29","softwareVersion":"6.7","stats":{"geneCounts":{"nonCoding":53,"proteinCoding":2299,"pseudogene":44,"total":2396}}},"assemblyInfo":{"assemblyLevel":"Contig","assemblyMethod":"Flye v. 2.4.2","assemblyName":"ASM972951v1","assemblyStatus":"current","assemblyType":"haploid","bioprojectAccession":"PRJNA463410","bioprojectLineage":[{"bioprojects":[{"accession":"PRJNA463410","title":"Sequencing and Assembly of Multiple Reported Metal-Biooxidizing Members of the Extremely Thermoacidophilic Archaeal Family Sulfolobaceae"}]}],"biosample":{"accession":"SAMN09933021","attributes":[{"name":"strain","value":"DSM 6482"},{"name":"isolation_source","value":"Solfataric field"},{"name":"collection_date","value":"1991-04-19"},{"name":"geo_loc_name","value":"Iceland:Krafla Area"},{"name":"sample_type","value":"Genomic DNA"},{"name":"biomaterial_provider","value":"DSMZ"},{"name":"collected_by","value":"K.O. Stetter, G. Huber"},{"name":"culture_collection","value":"DSM:6482"},{"name":"env_broad_scale","value":"Solfataric Field"},{"name":"type-material","value":"type strain of Sulfolobus metallicus"}],"bioprojects":[{"accession":"PRJNA463410"}],"description":{"organism":{"organismName":"Sulfuracidifex metallicus DSM 6482 = JCM 9184","taxId":523847},"title":"Sulfolobus metallicus str. Kra 23"},"lastUpdated":"2021-02-28T06:17:53.923","models":["Microbe, viral or environmental"],"owner":{"contacts":[{}],"name":"North Carolina State University"},"package":"Microbe.1.0","publicationDate":"2019-09-30T00:00:00.000","sampleIds":[{"label":"Sample name","value":"Sulfolobus_metallicus_DSM6482T"},{"db":"SRA","value":"SRS6117393"}],"status":{"status":"live","when":"2019-09-30T00:50:48.033"},"submissionDate":"2018-08-29T12:03:05.210"},"comments":"The annotation was added by the NCBI Prokaryotic Genome Annotation Pipeline (PGAP). Information about PGAP can be found here: https://www.ncbi.nlm.nih.gov/genome/annotation_prok/","pairedAssembly":{"accession":"GCA_009729515.1","annotationName":"NCBI Prokaryotic Genome Annotation Pipeline (PGAP)","status":"current"},"refseqCategory":"representative genome","releaseDate":"2019-12-04","sequencingTech":"PacBio RSII","submitter":"North Carolina State University"},"assemblyStats":{"contigL50":1,"contigN50":2177374,"gcCount":"853906","gcPercent":38.5,"genomeCoverage":"307.0x","numberOfComponentSequences":5,"numberOfContigs":5,"totalSequenceLength":"2212444","totalUngappedLength":"2212444"},"averageNucleotideIdentity":{"bestAniMatch":{"ani":99.92,"assembly":"GCA_032834875.1","assemblyCoverage":98.5,"category":"type","organismName":"Sulfuracidifex metallicus","typeAssemblyCoverage":99.43},"category":"type","comment":"na","matchStatus":"species_match","submittedAniMatch":{"ani":99.92,"assembly":"GCA_032834875.1","assemblyCoverage":98.5,"category":"type","organismName":"Sulfuracidifex metallicus DSM 6482 = JCM 9184","typeAssemblyCoverage":99.43},"submittedOrganism":"Sulfuracidifex metallicus DSM 6482 = JCM 9184","submittedSpecies":"Sulfuracidifex metallicus","taxonomyCheckStatus":"OK"},"checkmInfo":{"checkmMarkerSet":"Sulfolobaceae","checkmMarkerSetRank":"family","checkmSpeciesTaxId":47303,"checkmVersion":"v1.2.2","completeness":98.28,"completenessPercentile":100.0,"contamination":0.57},"currentAccession":"GCF_009729515.1","organism":{"infraspecificNames":{"strain":"DSM 6482"},"organismName":"Sulfuracidifex metallicus DSM 6482 = JCM 9184","taxId":523847},"pairedAccession":"GCA_009729515.1","sourceDatabase":"SOURCE_DATABASE_REFSEQ","typeMaterial":{"typeDisplayText":"assembly from type material","typeLabel":"TYPE_MATERIAL"},"wgsInfo":{"masterWgsUrl":"https://www.ncbi.nlm.nih.gov/nuccore/WGGD00000000.1","wgsContigsUrl":"https://www.ncbi.nlm.nih.gov/Traces/wgs/WGGD01","wgsProjectAccession":"WGGD01"}}
{"accession":"GCF_009729545.1","annotationInfo":{"method":"Best-placed reference protein set	GeneMarkS-2+","name":"GCF_009729545.1-RS_2024_03_29","pipeline":"NCBI Prokaryotic Genome Annotation Pipeline (PGAP)","provider":"NCBI RefSeq","releaseDate":"2024-03-29","softwareVersion":"6.7","stats":{"geneCounts":{"nonCoding":51,"proteinCoding":2366,"pseudogene":49,"total":2466}}},"assemblyInfo":{"assemblyLevel":"Contig","assemblyMethod":"Flye v. 2.4.2","assemblyName":"ASM972954v1","assemblyStatus":"current","assemblyType":"haploid","bioprojectAccession":"PRJNA488459","bioprojectLineage":[{"bioprojects":[{"accession":"PRJNA488459","title":"Sequencing and Assembly of Representative Members of the Archaeal Family Sulfolobaceae"}]}],"biosample":{"accession":"SAMN09933090","attributes":[{"name":"strain","value":"DSM 3191"},{"name":"collection_date","value":"1985-01-17"},{"name":"culture_collection","value":"DSM:3191"},{"name":"env_broad_scale","value":"Fumarole"},{"name":"env_local_scale","value":"Solfatara"},{"name":"env_medium","value":"Soil"},{"name":"geo_loc_name","value":"Italy:Pisciarelli Solfatara, Naples"},{"name":"isol_growth_condt","value":"https://www.dsmz.de/catalogues/details/culture/DSM-3191.html"},{"name":"lat_lon","value":"Missing"},{"name":"num_replicons","value":"1"},{"name":"ref_biomaterial","value":"Segerer, A., Neuner, A., Kristjansson, J. K., Stetter, K. O. (1986). Acidianus infernus gen. nov., sp. nov., and Acidianus brierleyi comb. nov.: facultatively aerobic, extremely acidophilic thermophilic sulfur-metabolizing archaebacteria. Int.J.Syst.Bacteriol. 36 : 559-564"},{"name":"estimated_size","value":"2.5 Mb"},{"name":"isolation_source","value":"Fissure at Pisciarelli solfatara near Naples, Italy"},{"name":"rel_to_oxygen","value":"anaerobe"},{"name":"trophic_level","value":"chemolithoautotroph"},{"name":"type-material","value":"type strain of Acidianus infernus"}],"description":{"comment":"Keywords: GSC:MIxS	MIGS:6.0","organism":{"organismName":"Acidianus infernus","taxId":12915},"title":"MIGS Cultured Bacterial/Archaeal sample from Acidianus infernus"},"lastUpdated":"2021-02-28T06:17:54.429","models":["MIGS.ba"],"owner":{"contacts":[{}],"name":"North Carolina State University"},"package":"MIGS.ba.6.0","publicationDate":"2019-09-30T00:00:00.000","sampleIds":[{"label":"Sample name","value":"Acidianus_infernus"},{"db":"SRA","value":"SRS6116626"}],"status":{"status":"live","when":"2019-09-30T00:50:48.063"},"submissionDate":"2018-08-29T12:56:04.783"},"comments":"The annotation was added by the NCBI Prokaryotic Genome Annotation Pipeline (PGAP). Information about PGAP can be found here: https://www.ncbi.nlm.nih.gov/genome/annotation_prok/","pairedAssembly":{"accession":"GCA_009729545.1","annotationName":"NCBI Prokaryotic Genome Annotation Pipeline (PGAP)","status":"current"},"refseqCategory":"representative genome","releaseDate":"2019-12-04","sequencingTech":"PacBio Sequel","submitter":"North Carolina State University"},"assemblyStats":{"contigL50":1,"contigN50":2186600,"gcCount":"763676","gcPercent":34.5,"genomeCoverage":"348.0x","numberOfComponentSequences":4,"numberOfContigs":4,"totalSequenceLength":"2222414","totalUngappedLength":"2222414"},"averageNucleotideIdentity":{"bestAniMatch":{"ani":93.34,"assembly":"GCA_009428885.1","assemblyCoverage":79.13,"category":"type","organismName":"Acidianus ambivalens","typeAssemblyCoverage":75.56},"category":"type","comment":"Assembly is the type_strain, mismatch is within genus and expected","matchStatus":"below_threshold_mismatch","submittedOrganism":"Acidianus infernus","submittedSpecies":"Acidianus infernus","taxonomyCheckStatus":"OK"},"checkmInfo":{"checkmMarkerSet":"Sulfolobaceae","checkmMarkerSetRank":"family","checkmSpeciesTaxId":12915,"checkmVersion":"v1.2.2","completeness":99.64,"completenessPercentile":100.0,"contamination":0.67},"currentAccession":"GCF_009729545.1","organism":{"infraspecificNames":{"strain":"DSM 3191"},"organismName":"Acidianus infernus","taxId":12915},"pairedAccession":"GCA_009729545.1","sourceDatabase":"SOURCE_DATABASE_REFSEQ","typeMaterial":{"typeDisplayText":"assembly from type material","typeLabel":"TYPE_MATERIAL"},"wgsInfo":{"masterWgsUrl":"https://www.ncbi.nlm.nih.gov/nuccore/WFIY00000000.1","wgsContigsUrl":"https://www.ncbi.nlm.nih.gov/Traces/wgs/WFIY01","wgsProjectAccession":"WFIY01"}}
{"accession":"GCF_009762275.1","annotationInfo":{"method":"Best-placed reference protein set	GeneMarkS-2+","name":"NCBI Prokaryotic Genome Annotation Pipeline (PGAP)","pipeline":"NCBI Prokaryotic Genome Annotation Pipeline (PGAP)","provider":"NCBI RefSeq","releaseDate":"2024-02-20","softwareVersion":"6.6","stats":{"geneCounts":{"nonCoding":56,"proteinCoding":3580,"pseudogene":70,"total":3706}}},"assemblyInfo":{"assemblyLevel":"Complete Genome","assemblyMethod":"HGAP v. 3.0","assemblyName":"ASM976227v1","assemblyStatus":"current","assemblyType":"haploid","bioprojectAccession":"PRJNA508483","bioprojectLineage":[{"bioprojects":[{"accession":"PRJNA508483","title":"Complete genome sequence of Haloplanus rallus MBLA0036"}]}],"biosample":{"accession":"SAMN10524788","attributes":[{"name":"strain","value":"MBLA0036"},{"name":"isolation_source","value":"Non-purified solar salt"},{"name":"collection_date","value":"2016-04-16"},{"name":"geo_loc_name","value":"South Korea: Incheon"},{"name":"sample_type","value":"cell culture"},{"name":"type-material","value":"type strain of Haloplanus rallus"}],"bioprojects":[{"accession":"PRJNA508483"}],"description":{"organism":{"organismName":"Haloplanus rallus","taxId":1816183},"title":"Complete genome sequence of Haloplanus rallus MBLA0036"},"lastUpdated":"2019-12-05T00:50:07.827","models":["Microbe, viral or environmental"],"owner":{"contacts":[{}],"name":"Korea Food Research Institute"},"package":"Microbe.1.0","publicationDate":"2019-12-05T00:50:07.827","sampleIds":[{"label":"Sample name","value":"MBLA0036"}],"status":{"status":"live","when":"2019-12-05T00:50:07.827"},"submissionDate":"2018-12-05T20:32:03.593"},"comments":"Bacteria and source DNA available from Research Group of Gut Microbiome, Korea Food Research Institute, 245, Nongsaengmyeong-ro, Iseo-myeon, Wanju_Gun, Jeollabuk-do, 565-851, Republic of Korea\nThe annotation was added by the NCBI Prokaryotic Genome Annotation Pipeline (PGAP). Information about PGAP can be found here: https://www.ncbi.nlm.nih.gov/genome/annotation_prok/","pairedAssembly":{"accession":"GCA_009762275.1","annotationName":"NCBI Prokaryotic Genome Annotation Pipeline (PGAP)","status":"current"},"refseqCategory":"representative genome","releaseDate":"2019-12-18","sequencingTech":"PacBio RSII","submitter":"Korea Food Research Institute"},"assemblyStats":{"contigL50":1,"contigN50":3292487,"gcCount":"2372506","gcPercent":66.5,"genomeCoverage":"276.0x","numberOfComponentSequences":2,"numberOfContigs":2,"numberOfScaffolds":2,"scaffoldL50":1,"scaffoldN50":3292487,"totalNumberOfChromosomes":2,"totalSequenceLength":"3560302","totalUngappedLength":"3560302"},"averageNucleotideIdentity":{"bestAniMatch":{"ani":99.36,"assembly":"GCA_024498175.1","assemblyCoverage":83.71,"category":"suspected_type","organismName":"Haloplanus salinarum","typeAssemblyCoverage":86.36},"category":"suspected_type","comment":"assembly is type_material","matchStatus":"mismatch","submittedOrganism":"Haloplanus rallus","submittedSpecies":"Haloplanus rallus","taxonomyCheckStatus":"Inconclusive"},"checkmInfo":{"checkmMarkerSet":"Halobacteriales","checkmMarkerSetRank":"order","checkmSpeciesTaxId":1816183,"checkmVersion":"v1.2.2","completeness":98.96,"completenessPercentile":100.0,"contamination":0.91},"currentAccession":"GCF_009762275.1","organism":{"infraspecificNames":{"strain":"MBLA0036"},"organismName":"Haloplanus rallus","taxId":1816183},"pairedAccession":"GCA_009762275.1","sourceDatabase":"SOURCE_DATABASE_REFSEQ","typeMaterial":{"typeDisplayText":"assembly from type material","typeLabel":"TYPE_MATERIAL"}}
{"accession":"GCF_009791395.1","annotationInfo":{"method":"Best-placed reference protein set	GeneMarkS-2+","name":"NCBI Prokaryotic Genome Annotation Pipeline (PGAP)","pipeline":"NCBI Prokaryotic Genome Annotation Pipeline (PGAP)","provider":"NCBI RefSeq","releaseDate":"2023-07-30","softwareVersion":"6.5","stats":{"geneCounts":{"nonCoding":52,"proteinCoding":4053,"pseudogene":217,"total":4322}}},"assemblyInfo":{"assemblyLevel":"Contig","assemblyMethod":"CLC NGS Cell v. 20","assemblyName":"ASM979139v1","assemblyStatus":"current","assemblyType":"haploid","bioprojectAccession":"PRJNA596047","bioprojectLineage":[{"bioprojects":[{"accession":"PRJNA596047","title":"Halomarina oriensis strain:JCM 16495 Genome sequencing and assembly"}]}],"biosample":{"accession":"SAMN13563881","attributes":[{"name":"strain","value":"JCM 16495"},{"name":"collection_date","value":"2011-01-01"},{"name":"depth","value":"10 feet"},{"name":"env_broad_scale","value":"seawater"},{"name":"env_local_scale","value":"aquarium"},{"name":"env_medium","value":"seawater"},{"name":"geo_loc_name","value":"Japan:Tokyo"},{"name":"isol_growth_condt","value":"20495022"},{"name":"lat_lon","value":"33.882715 N 139.769672 E"},{"name":"num_replicons","value":"1"},{"name":"ref_biomaterial","value":"JCM"},{"name":"isolation_source","value":"water"},{"name":"type-material","value":"type strain of Halomarina oriensis"}],"description":{"comment":"Keywords: GSC:MIxS	MIGS:6.0","organism":{"organismName":"Halomarina oriensis","taxId":671145},"title":"Bacterial/Archaeal sample_Halomarina oriensis JCM 16495"},"lastUpdated":"2021-02-28T08:36:47.950","models":["MIGS.ba","MIGS/MIMS/MIMARKS.water"],"owner":{"contacts":[{}],"name":"CSIR-IMTECH"},"package":"MIGS.ba.water.6.0","publicationDate":"2019-12-16T00:00:00.000","sampleIds":[{"label":"Sample name","value":"Halomarina_oriensis_JCM_16495"}],"status":{"status":"live","when":"2019-12-16T11:46:11.389"},"submissionDate":"2019-12-14T02:54:07.883"},"comments":"The annotation was added by the NCBI Prokaryotic Genome Annotation Pipeline (PGAP). Information about PGAP can be found here: https://www.ncbi.nlm.nih.gov/genome/annotation_prok/\nBacteria and source DNA available from JCM16495","pairedAssembly":{"accession":"GCA_009791395.1","annotationName":"NCBI Prokaryotic Genome Annotation Pipeline (PGAP)","status":"current"},"refseqCategory":"representative genome","releaseDate":"2019-12-22","sequencingTech":"IonTorrent","submitter":"CSIR-IMTECH"},"assemblyStats":{"contigL50":9,"contigN50":129742,"gcCount":"2718549","gcPercent":67.0,"genomeCoverage":"100.0x","numberOfComponentSequences":50,"numberOfContigs":50,"totalSequenceLength":"4069707","totalUngappedLength":"4069707"},"averageNucleotideIdentity":{"bestAniMatch":{"ani":85.48,"assembly":"GCA_023699475.1","assemblyCoverage":53.33,"category":"type","organismName":"Halomarina rubra","typeAssemblyCoverage":53.35},"category":"type","comment":"Assembly is the type_strain, mismatch is within genus and expected","matchStatus":"below_threshold_mismatch","submittedOrganism":"Halomarina oriensis","submittedSpecies":"Halomarina oriensis","taxonomyCheckStatus":"OK"},"checkmInfo":{"checkmMarkerSet":"Halobacteriales","checkmMarkerSetRank":"order","checkmSpeciesTaxId":671145,"checkmVersion":"v1.2.2","completeness":93.19,"completenessPercentile":100.0,"contamination":0.83},"currentAccession":"GCF_009791395.1","organism":{"infraspecificNames":{"strain":"JCM 16495"},"organismName":"Halomarina oriensis","taxId":671145},"pairedAccession":"GCA_009791395.1","sourceDatabase":"SOURCE_DATABASE_REFSEQ","typeMaterial":{"typeDisplayText":"assembly from type material","typeLabel":"TYPE_MATERIAL"},"wgsInfo":{"masterWgsUrl":"https://www.ncbi.nlm.nih.gov/nuccore/WSZK00000000.1","wgsContigsUrl":"https://www.ncbi.nlm.nih.gov/Traces/wgs/WSZK01","wgsProjectAccession":"WSZK01"}}
{"accession":"GCF_009831455.1","annotationInfo":{"method":"Best-placed reference protein set	GeneMarkS-2+","name":"NCBI Prokaryotic Genome Annotation Pipeline (PGAP)","pipeline":"NCBI Prokaryotic Genome Annotation Pipeline (PGAP)","provider":"NCBI RefSeq","releaseDate":"2023-07-30","softwareVersion":"6.5","stats":{"geneCounts":{"nonCoding":61,"proteinCoding":3453,"pseudogene":15,"total":3529}}},"assemblyInfo":{"assemblyLevel":"Contig","assemblyMethod":"SOAPdenovo v. MAY-2019","assemblyName":"ASM983145v1","assemblyStatus":"current","assemblyType":"haploid","bioprojectAccession":"PRJNA592750","bioprojectLineage":[{"bioprojects":[{"accession":"PRJNA592750","title":"Salinirussus salinus strain:YGH44 Genome sequencing and assembly"}]}],"biosample":{"accession":"SAMN13439345","attributes":[{"name":"strain","value":"YGH44"},{"name":"isolation_source","value":"marine solar saltern"},{"name":"collection_date","value":"2010"},{"name":"geo_loc_name","value":"China: Yinggehai, Hainan Province"},{"name":"sample_type","value":"pure culture"},{"name":"type-material","value":"type strain of Salinirussus salinus"}],"description":{"organism":{"organismName":"Salinirussus salinus","taxId":1198300},"title":"Microbe sample from Salinirussus salinus"},"lastUpdated":"2019-12-04T21:44:41.048","models":["Microbe, viral or environmental"],"owner":{"contacts":[{}],"name":"Jiangsu University"},"package":"Microbe.1.0","publicationDate":"2019-12-01T00:00:00.000","sampleIds":[{"label":"Sample name","value":"YGH44"}],"status":{"status":"live","when":"2019-12-01T02:22:10.144"},"submissionDate":"2019-12-01T02:22:10.143"},"comments":"Bacteria and source DNA available from School of Food & Biological Engineering, Jiangsu University","pairedAssembly":{"accession":"GCA_009831455.1","status":"current"},"refseqCategory":"representative genome","releaseDate":"2020-01-06","sequencingTech":"Illumina HiSeq","submitter":"Jiangsu University"},"assemblyStats":{"contigL50":2,"contigN50":771916,"gcCount":"2315264","gcPercent":68.5,"genomeCoverage":"100.0x","numberOfComponentSequences":4,"numberOfContigs":4,"totalSequenceLength":"3369022","totalUngappedLength":"3369022"},"averageNucleotideIdentity":{"bestAniMatch":{"ani":82.02,"assembly":"GCA_029338195.1","assemblyCoverage":11.52,"category":"type","organismName":"Haloarcula litorea","typeAssemblyCoverage":10.24},"category":"type","comment":"na","matchStatus":"below_threshold_mismatch","submittedOrganism":"Salinirussus salinus","submittedSpecies":"Salinirussus salinus","taxonomyCheckStatus":"Inconclusive"},"checkmInfo":{"checkmMarkerSet":"Halobacteriales","checkmMarkerSetRank":"order","checkmSpeciesTaxId":1198300,"checkmVersion":"v1.2.2","completeness":99.1,"completenessPercentile":100.0},"currentAccession":"GCF_009831455.1","organism":{"infraspecificNames":{"strain":"YGH44"},"organismName":"Salinirussus salinus","taxId":1198300},"pairedAccession":"GCA_009831455.1","sourceDatabase":"SOURCE_DATABASE_REFSEQ","typeMaterial":{"typeDisplayText":"assembly from type material","typeLabel":"TYPE_MATERIAL"},"wgsInfo":{"masterWgsUrl":"https://www.ncbi.nlm.nih.gov/nuccore/WOWO00000000.1","wgsContigsUrl":"https://www.ncbi.nlm.nih.gov/Traces/wgs/WOWO01","wgsProjectAccession":"WOWO01"}}
{"accession":"GCF_009831555.1","annotationInfo":{"method":"Best-placed reference protein set	GeneMarkS-2+","name":"NCBI Prokaryotic Genome Annotation Pipeline (PGAP)","pipeline":"NCBI Prokaryotic Genome Annotation Pipeline (PGAP)","provider":"NCBI RefSeq","releaseDate":"2024-01-18","softwareVersion":"6.6","stats":{"geneCounts":{"nonCoding":51,"proteinCoding":3522,"pseudogene":347,"total":3920}}},"assemblyInfo":{"assemblyLevel":"Contig","assemblyMethod":"SPAdes v. 3.11","assemblyName":"ASM983155v1","assemblyStatus":"current","assemblyType":"haploid","bioprojectAccession":"PRJNA597550","bioprojectLineage":[{"bioprojects":[{"accession":"PRJNA597550","title":"Halobacterium bonnevillei strain:PCN9 Genome sequencing and assembly"}]}],"biosample":{"accession":"SAMN13677126","attributes":[{"name":"strain","value":"PCN9"},{"name":"collection_date","value":"2016-07"},{"name":"depth","value":"2 cm"},{"name":"elev","value":"1308"},{"name":"env_broad_scale","value":"salt flat"},{"name":"env_local_scale","value":"salt crust"},{"name":"env_medium","value":"salt crust"},{"name":"geo_loc_name","value":"USA: Bonneville, Utah"},{"name":"isol_growth_condt","value":"halophilic enrichment medium"},{"name":"lat_lon","value":"40.757333 N 113.886417 W"},{"name":"num_replicons","value":"1"},{"name":"ref_biomaterial","value":"Myers, M.R., King, G.M. submitted. Isolation and characterization of three novel carbon monoxide-oxidizing members of Halobacteria from saline crusts and soils"},{"name":"isolation_source","value":"salt crust"},{"name":"type-material","value":"type strain of Halobacterium bonnevillei"}],"description":{"comment":"Keywords: GSC:MIxS	MIGS:6.0","organism":{"organismName":"Halobacterium bonnevillei","taxId":2692200},"title":"MIGS Cultured Bacterial/Archaeal sample from Halobacterium bonnevillei"},"lastUpdated":"2022-01-03T21:05:21.739","models":["MIGS.ba","MIGS/MIMS/MIMARKS.sediment"],"owner":{"contacts":[{}],"name":"Louisiana State University"},"package":"MIGS.ba.sediment.6.0","publicationDate":"2019-12-24T00:00:00.000","sampleIds":[{"label":"Sample name","value":"Bonneville Salt Flat pink salt crust"}],"status":{"status":"live","when":"2019-12-24T23:57:04.638"},"submissionDate":"2019-12-24T23:57:04.636"},"comments":"The annotation was added by the NCBI Prokaryotic Genome Annotation Pipeline (PGAP). Information about PGAP can be found here: https://www.ncbi.nlm.nih.gov/genome/annotation_prok/\nBacteria and source DNA available from American Type Culture Collection TSD-126","pairedAssembly":{"accession":"GCA_009831555.1","annotationName":"NCBI Prokaryotic Genome Annotation Pipeline (PGAP)","status":"current"},"refseqCategory":"representative genome","releaseDate":"2020-01-06","sequencingTech":"IonTorrent","submitter":"Louisiana State University"},"assemblyStats":{"contigL50":58,"contigN50":16966,"gcCount":"2336911","gcPercent":67.0,"genomeCoverage":"783.0x","numberOfComponentSequences":362,"numberOfContigs":362,"totalSequenceLength":"3499479","totalUngappedLength":"3499479"},"averageNucleotideIdentity":{"bestAniMatch":{"ani":85.63,"assembly":"GCA_001488575.1","assemblyCoverage":35.79,"category":"type","organismName":"Halobacterium hubeiense","typeAssemblyCoverage":40.02},"category":"type","comment":"Assembly is the type_strain, mismatch is within genus and expected","matchStatus":"below_threshold_mismatch","submittedOrganism":"Halobacterium bonnevillei","submittedSpecies":"Halobacterium bonnevillei","taxonomyCheckStatus":"OK"},"checkmInfo":{"checkmMarkerSet":"Halobacterium","checkmMarkerSetRank":"genus","checkmSpeciesTaxId":2692200,"checkmVersion":"v1.2.2","completeness":84.28,"completenessPercentile":100.0,"contamination":13.7},"currentAccession":"GCF_009831555.1","organism":{"infraspecificNames":{"strain":"PCN9"},"organismName":"Halobacterium bonnevillei","taxId":2692200},"pairedAccession":"GCA_009831555.1","sourceDatabase":"SOURCE_DATABASE_REFSEQ","typeMaterial":{"typeDisplayText":"assembly from type material","typeLabel":"TYPE_MATERIAL"},"wgsInfo":{"masterWgsUrl":"https://www.ncbi.nlm.nih.gov/nuccore/WUUU00000000.1","wgsContigsUrl":"https://www.ncbi.nlm.nih.gov/Traces/wgs/WUUU01","wgsProjectAccession":"WUUU01"}}
{"accession":"GCF_009831575.1","annotationInfo":{"method":"Best-placed reference protein set	GeneMarkS-2+","name":"NCBI Prokaryotic Genome Annotation Pipeline (PGAP)","pipeline":"NCBI Prokaryotic Genome Annotation Pipeline (PGAP)","provider":"NCBI RefSeq","releaseDate":"2023-07-30","softwareVersion":"6.5","stats":{"geneCounts":{"nonCoding":51,"proteinCoding":3169,"pseudogene":108,"total":3328}}},"assemblyInfo":{"assemblyLevel":"Contig","assemblyMethod":"A5-miseq v. MacOS_20140604","assemblyName":"ASM983157v1","assemblyStatus":"current","assemblyType":"haploid","bioprojectAccession":"PRJNA597474","bioprojectLineage":[{"bioprojects":[{"accession":"PRJNA597474","title":"Halovenus carboxidivorans strain:WSH3 Genome sequencing and assembly"}]}],"biosample":{"accession":"SAMN13676160","attributes":[{"name":"strain","value":"WSH3"},{"name":"collection_date","value":"2016-07"},{"name":"depth","value":"2 cm"},{"name":"elev","value":"1308"},{"name":"env_broad_scale","value":"hypersaline soil"},{"name":"env_local_scale","value":"hypersaline soil"},{"name":"env_medium","value":"hypersaline soil"},{"name":"geo_loc_name","value":"USA: Wendover, Utah"},{"name":"isol_growth_condt","value":"halophilic enrichment medium"},{"name":"lat_lon","value":"40.428661 N 114.015389 W"},{"name":"num_replicons","value":"1"},{"name":"ref_biomaterial","value":"Myers, M.R., King, G.M. submitted. Isolation and characterization of three novel carbon monoxide-oxidizing members of Halobacteria from saline crusts and soils"},{"name":"isolation_source","value":"hypersaline soil"},{"name":"type-material","value":"type strain of Halovenus carboxidivorans"}],"description":{"comment":"Keywords: GSC:MIxS	MIGS:6.0","organism":{"organismName":"Halovenus carboxidivorans","taxId":2692199},"title":"MIGS Cultured Bacterial/Archaeal sample from Halovenus carboxidivorans"},"lastUpdated":"2022-01-03T21:05:21.707","models":["MIGS.ba","MIGS/MIMS/MIMARKS.soil"],"owner":{"contacts":[{}],"name":"Louisiana State University"},"package":"MIGS.ba.soil.6.0","publicationDate":"2019-12-24T00:00:00.000","sampleIds":[{"label":"Sample name","value":"Hypersaline soil"}],"status":{"status":"live","when":"2019-12-24T14:50:04.856"},"submissionDate":"2019-12-24T14:50:04.853"},"comments":"The annotation was added by the NCBI Prokaryotic Genome Annotation Pipeline (PGAP). Information about PGAP can be found here: https://www.ncbi.nlm.nih.gov/genome/annotation_prok/\nBacteria and source DNA available from American Type Culture Collection TSD-128","pairedAssembly":{"accession":"GCA_009831575.1","annotationName":"NCBI Prokaryotic Genome Annotation Pipeline (PGAP)","status":"current"},"refseqCategory":"representative genome","releaseDate":"2020-01-06","sequencingTech":"Illumina MiSeq","submitter":"Louisiana State University"},"assemblyStats":{"contigL50":3,"contigN50":505147,"gcCount":"2076449","gcPercent":64.0,"genomeCoverage":"263.0x","numberOfComponentSequences":10,"numberOfContigs":10,"totalSequenceLength":"3245916","totalUngappedLength":"3245916"},"averageNucleotideIdentity":{"bestAniMatch":{"ani":81.96,"assembly":"GCA_009831455.1","assemblyCoverage":7.46,"category":"type","organismName":"Salinirussus salinus","typeAssemblyCoverage":7.18},"category":"type","comment":"Assembly is the type_strain, no match is expected","matchStatus":"low_coverage","submittedOrganism":"Halovenus carboxidivorans","submittedSpecies":"Halovenus carboxidivorans","taxonomyCheckStatus":"OK"},"checkmInfo":{"checkmMarkerSet":"Halobacteriales","checkmMarkerSetRank":"order","checkmSpeciesTaxId":2692199,"checkmVersion":"v1.2.2","completeness":95.73,"completenessPercentile":100.0,"contamination":0.83},"currentAccession":"GCF_009831575.1","organism":{"infraspecificNames":{"strain":"WSH3"},"organismName":"Halovenus carboxidivorans","taxId":2692199},"pairedAccession":"GCA_009831575.1","sourceDatabase":"SOURCE_DATABASE_REFSEQ","typeMaterial":{"typeDisplayText":"assembly from type material","typeLabel":"TYPE_MATERIAL"},"wgsInfo":{"masterWgsUrl":"https://www.ncbi.nlm.nih.gov/nuccore/WUUT00000000.1","wgsContigsUrl":"https://www.ncbi.nlm.nih.gov/Traces/wgs/WUUT01","wgsProjectAccession":"WUUT01"}}
{"accession":"GCF_009831625.1","annotationInfo":{"method":"Best-placed reference protein set	GeneMarkS-2+","name":"NCBI Prokaryotic Genome Annotation Pipeline (PGAP)","pipeline":"NCBI Prokaryotic Genome Annotation Pipeline (PGAP)","provider":"NCBI RefSeq","releaseDate":"2023-12-10","softwareVersion":"6.6","stats":{"geneCounts":{"nonCoding":66,"proteinCoding":3680,"pseudogene":41,"total":3787}}},"assemblyInfo":{"assemblyLevel":"Contig","assemblyMethod":"A5-miseq v. MacOS_20140604","assemblyName":"ASM983162v1","assemblyStatus":"current","assemblyType":"haploid","bioprojectAccession":"PRJNA597468","bioprojectLineage":[{"bioprojects":[{"accession":"PRJNA597468","title":"Halobaculum saliterrae strain:WSA2 Genome sequencing and assembly"}]}],"biosample":{"accession":"SAMN13675851","attributes":[{"name":"strain","value":"WSA2"},{"name":"collection_date","value":"2016-07"},{"name":"depth","value":"2 cm"},{"name":"elev","value":"1308"},{"name":"env_broad_scale","value":"hypersaline soil"},{"name":"env_local_scale","value":"hypersaline soil"},{"name":"env_medium","value":"hypersaline soil"},{"name":"geo_loc_name","value":"USA: Wendover, Utah"},{"name":"isol_growth_condt","value":"halophilic enrichment medium"},{"name":"lat_lon","value":"40.428661 N 114.015389 W"},{"name":"num_replicons","value":"1"},{"name":"ref_biomaterial","value":"Myers, M.R., King, G.M. submitted. Isolation and characterization of three novel carbon monoxide-oxidizing members of Halobacteria from saline crusts and soils"},{"name":"isolation_source","value":"hypersaline soil"},{"name":"type-material","value":"type strain of Halobaculum saliterrae"}],"description":{"comment":"Keywords: GSC:MIxS	MIGS:6.0","organism":{"organismName":"Halobaculum saliterrae","taxId":2073113},"title":"MIGS Cultured Bacterial/Archaeal sample from Halobaculum saliterrae"},"lastUpdated":"2022-01-03T21:05:21.668","models":["MIGS.ba","MIGS/MIMS/MIMARKS.sediment"],"owner":{"contacts":[{}],"name":"Louisiana State University"},"package":"MIGS.ba.sediment.6.0","publicationDate":"2019-12-24T00:00:00.000","sampleIds":[{"label":"Sample name","value":"Bonneville Salt Flat salt crust"}],"status":{"status":"live","when":"2019-12-24T13:24:05.046"},"submissionDate":"2019-12-24T13:24:05.043"},"comments":"The annotation was added by the NCBI Prokaryotic Genome Annotation Pipeline (PGAP). Information about PGAP can be found here: https://www.ncbi.nlm.nih.gov/genome/annotation_prok/\nBacteria and source DNA available from American Type Culture Collection TSD-127","pairedAssembly":{"accession":"GCA_009831625.1","annotationName":"NCBI Prokaryotic Genome Annotation Pipeline (PGAP)","status":"current"},"refseqCategory":"representative genome","releaseDate":"2020-01-06","sequencingTech":"Illumina MiSeq","submitter":"Louisiana State University"},"assemblyStats":{"contigL50":5,"contigN50":283904,"gcCount":"2553124","gcPercent":67.5,"genomeCoverage":"214.0x","numberOfComponentSequences":21,"numberOfContigs":21,"totalSequenceLength":"3775766","totalUngappedLength":"3775766"},"averageNucleotideIdentity":{"bestAniMatch":{"ani":90.08,"assembly":"GCA_019880225.1","assemblyCoverage":62.06,"category":"type","organismName":"Halobaculum rubrum","typeAssemblyCoverage":76.62},"category":"type","comment":"Assembly is the type_strain, mismatch is within genus and expected","matchStatus":"below_threshold_mismatch","submittedOrganism":"Halobaculum saliterrae","submittedSpecies":"Halobaculum saliterrae","taxonomyCheckStatus":"OK"},"checkmInfo":{"checkmMarkerSet":"Halobacteriales","checkmMarkerSetRank":"order","checkmSpeciesTaxId":2073113,"checkmVersion":"v1.2.2","completeness":98.69,"completenessPercentile":100.0,"contamination":1.87},"currentAccession":"GCF_009831625.1","organism":{"infraspecificNames":{"strain":"WSA2"},"organismName":"Halobaculum saliterrae","taxId":2073113},"pairedAccession":"GCA_009831625.1","sourceDatabase":"SOURCE_DATABASE_REFSEQ","typeMaterial":{"typeDisplayText":"assembly from type material","typeLabel":"TYPE_MATERIAL"},"wgsInfo":{"masterWgsUrl":"https://www.ncbi.nlm.nih.gov/nuccore/WUUS00000000.1","wgsContigsUrl":"https://www.ncbi.nlm.nih.gov/Traces/wgs/WUUS01","wgsProjectAccession":"WUUS01"}}
{"accession":"GCF_009834785.1","annotationInfo":{"method":"Best-placed reference protein set	GeneMarkS-2+","name":"NCBI Prokaryotic Genome Annotation Pipeline (PGAP)","pipeline":"NCBI Prokaryotic Genome Annotation Pipeline (PGAP)","provider":"NCBI RefSeq","releaseDate":"2024-01-30","softwareVersion":"6.6","stats":{"geneCounts":{"nonCoding":54,"proteinCoding":4265,"pseudogene":83,"total":4402}}},"assemblyInfo":{"assemblyLevel":"Scaffold","assemblyMethod":"Velvet v. 2.0","assemblyName":"ASM983478v1","assemblyStatus":"current","assemblyType":"haploid","bioprojectAccession":"PRJNA494838","bioprojectLineage":[{"bioprojects":[{"accession":"PRJNA494838","title":"the composition and diverisy of microbes in salt lake"}]}],"biosample":{"accession":"SAMN13632791","attributes":[{"name":"strain","value":"JWXQ-INN-674"},{"name":"isolation_source","value":"soda lake"},{"name":"collection_date","value":"2017-04-27"},{"name":"geo_loc_name","value":"China:Inner mongolia"},{"name":"sample_type","value":"cell culture"},{"name":"type-material","value":"type strain of Natronorubrum halalkaliphilum"}],"bioprojects":[{"accession":"PRJNA494838"}],"description":{"organism":{"organismName":"Natronorubrum halalkaliphilum","taxId":2691917},"title":"Microbe sample from Natronorubrum halalkaliphilum"},"lastUpdated":"2021-03-18T21:03:55.152","models":["Microbe, viral or environmental"],"owner":{"contacts":[{}],"name":"Chinese academy of science"},"package":"Microbe.1.0","publicationDate":"2019-12-19T00:00:00.000","sampleIds":[{"label":"Sample name","value":"674"}],"status":{"status":"live","when":"2019-12-23T14:15:03.452"},"submissionDate":"2019-12-19T05:56:04.320"},"comments":"The annotation was added by the NCBI Prokaryotic Genome Annotation Pipeline (PGAP). Information about PGAP can be found here: https://www.ncbi.nlm.nih.gov/genome/annotation_prok/","pairedAssembly":{"accession":"GCA_009834785.1","annotationName":"NCBI Prokaryotic Genome Annotation Pipeline (PGAP)","status":"current"},"refseqCategory":"representative genome","releaseDate":"2020-01-08","sequencingTech":"Illumina HiSeq","submitter":"Chinese academy of science"},"assemblyStats":{"contigL50":15,"contigN50":110810,"gcCount":"2845788","gcPercent":62.5,"genomeCoverage":"310.0x","numberOfComponentSequences":73,"numberOfContigs":98,"numberOfScaffolds":73,"scaffoldL50":11,"scaffoldN50":148367,"totalSequenceLength":"4556774","totalUngappedLength":"4556507"},"averageNucleotideIdentity":{"bestAniMatch":{"ani":85.58,"assembly":"GCA_003670115.1","assemblyCoverage":30.35,"category":"type","organismName":"Natronorubrum halophilum","typeAssemblyCoverage":29.64},"category":"type","comment":"Assembly is the type_strain, mismatch is within genus and expected","matchStatus":"below_threshold_mismatch","submittedOrganism":"Natronorubrum halalkaliphilum","submittedSpecies":"Natronorubrum halalkaliphilum","taxonomyCheckStatus":"OK"},"checkmInfo":{"checkmMarkerSet":"Natronorubrum","checkmMarkerSetRank":"genus","checkmSpeciesTaxId":2691917,"checkmVersion":"v1.2.2","completeness":83.11,"completenessPercentile":100.0,"contamination":10.71},"currentAccession":"GCF_009834785.1","organism":{"infraspecificNames":{"strain":"JWXQ-INN-674"},"organismName":"Natronorubrum halalkaliphilum","taxId":2691917},"pairedAccession":"GCA_009834785.1","sourceDatabase":"SOURCE_DATABASE_REFSEQ","typeMaterial":{"typeDisplayText":"assembly from type material","typeLabel":"TYPE_MATERIAL"},"wgsInfo":{"masterWgsUrl":"https://www.ncbi.nlm.nih.gov/nuccore/WUYX00000000.1","wgsContigsUrl":"https://www.ncbi.nlm.nih.gov/Traces/wgs/WUYX01","wgsProjectAccession":"WUYX01"}}
{"accession":"GCF_009900715.1","annotationInfo":{"method":"Best-placed reference protein set	GeneMarkS-2+","name":"GCF_009900715.1-RS_2024_03_28","pipeline":"NCBI Prokaryotic Genome Annotation Pipeline (PGAP)","provider":"NCBI RefSeq","releaseDate":"2024-03-28","softwareVersion":"6.7","stats":{"geneCounts":{"nonCoding":54,"proteinCoding":3511,"pseudogene":57,"total":3622}}},"assemblyInfo":{"assemblyLevel":"Scaffold","assemblyMethod":"SPAdes v. 3.9.0","assemblyName":"ASM990071v1","assemblyStatus":"current","assemblyType":"haploid","bioprojectAccession":"PRJNA600154","bioprojectLineage":[{"bioprojects":[{"accession":"PRJNA600154","title":"Halococcus salsus strain:ZJ1 Genome sequencing and assembly"}]}],"biosample":{"accession":"SAMN13783723","attributes":[{"name":"strain","value":"ZJ1"},{"name":"isolation_source","value":"Salt mine"},{"name":"collection_date","value":"2016-09-20"},{"name":"geo_loc_name","value":"China:Yunnan"},{"name":"sample_type","value":"cell culture"},{"name":"collected_by","value":"Shaoxing Chen"},{"name":"lat_lon","value":"22.68 N 101.64 E"},{"name":"type-material","value":"type strain of Halococcus salsus Chen et al."}],"bioprojects":[{"accession":"PRJNA600154"}],"description":{"organism":{"organismName":"Halococcus salsus","taxId":2162894},"title":"Microbe sample from Halococcus salsus"},"lastUpdated":"2020-01-14T12:19:52.454","models":["Microbe, viral or environmental"],"owner":{"contacts":[{}],"name":"Anhui Normal University"},"package":"Microbe.1.0","publicationDate":"2020-01-09T00:00:00.000","sampleIds":[{"label":"Sample name","value":"ZJ1"}],"status":{"status":"live","when":"2020-01-09T07:55:09.520"},"submissionDate":"2020-01-09T07:55:09.520"},"pairedAssembly":{"accession":"GCA_009900715.1","status":"current"},"refseqCategory":"representative genome","releaseDate":"2020-01-17","sequencingTech":"Illumina HiSeq","submitter":"Anhui Normal University"},"assemblyStats":{"contigL50":3,"contigN50":375101,"gcCount":"2279093","gcPercent":64.5,"genomeCoverage":"100.0x","numberOfComponentSequences":30,"numberOfContigs":36,"numberOfScaffolds":30,"scaffoldL50":2,"scaffoldN50":472564,"totalSequenceLength":"3521978","totalUngappedLength":"3521843"},"averageNucleotideIdentity":{"bestAniMatch":{"ani":91.92,"assembly":"GCA_000259215.1","assemblyCoverage":71.52,"category":"type","organismName":"Halococcus hamelinensis","typeAssemblyCoverage":74.44},"category":"type","comment":"Assembly is the type_strain, mismatch is within genus and expected","matchStatus":"below_threshold_mismatch","submittedOrganism":"Halococcus salsus","submittedSpecies":"Halococcus salsus","taxonomyCheckStatus":"OK"},"checkmInfo":{"checkmMarkerSet":"Halococcus","checkmMarkerSetRank":"genus","checkmSpeciesTaxId":2162894,"checkmVersion":"v1.2.2","completeness":96.48,"completenessPercentile":100.0,"contamination":11.13},"currentAccession":"GCF_009900715.1","organism":{"infraspecificNames":{"strain":"ZJ1"},"organismName":"Halococcus salsus","taxId":2162894},"pairedAccession":"GCA_009900715.1","sourceDatabase":"SOURCE_DATABASE_REFSEQ","typeMaterial":{"typeDisplayText":"assembly from type material","typeLabel":"TYPE_MATERIAL"},"wgsInfo":{"masterWgsUrl":"https://www.ncbi.nlm.nih.gov/nuccore/JAAAJC000000000.1","wgsContigsUrl":"https://www.ncbi.nlm.nih.gov/Traces/wgs/JAAAJC01","wgsProjectAccession":"JAAAJC01"}}
{"accession":"GCF_010119195.1","annotationInfo":{"method":"Best-placed reference protein set	GeneMarkS-2+","name":"GCF_010119195.1-RS_2024_04_04","pipeline":"NCBI Prokaryotic Genome Annotation Pipeline (PGAP)","provider":"NCBI RefSeq","releaseDate":"2024-04-04","softwareVersion":"6.7","stats":{"geneCounts":{"nonCoding":50,"proteinCoding":3795,"pseudogene":19,"total":3864}}},"assemblyInfo":{"assemblyLevel":"Scaffold","assemblyMethod":"SPAdes v. 3.9.0","assemblyName":"ASM1011919v1","assemblyStatus":"current","assemblyType":"haploid","bioprojectAccession":"PRJNA591661","bioprojectLineage":[{"bioprojects":[{"accession":"PRJNA591661","title":"Haloarcula salina strain:YGHS18 Genome sequencing and assembly"}]}],"biosample":{"accession":"SAMN13386515","attributes":[{"name":"strain","value":"YGHS18"},{"name":"isolation_source","value":"solar saltern"},{"name":"collection_date","value":"not collected"},{"name":"geo_loc_name","value":"China:Hainan"},{"name":"sample_type","value":"strain"},{"name":"collected_by","value":"Henglin Cui"},{"name":"type-material","value":"type strain of Halomicroarcula salina"}],"bioprojects":[{"accession":"PRJNA591661"}],"description":{"organism":{"organismName":"Haloarcula salina","taxId":1429914},"title":"Microbe sample from Halomicroarcula salina YGHS18"},"lastUpdated":"2023-05-29T21:08:18.013","models":["Microbe, viral or environmental"],"owner":{"contacts":[{}],"name":"Anhui Normal University"},"package":"Microbe.1.0","publicationDate":"2019-11-25T00:00:00.000","sampleIds":[{"label":"Sample name","value":"YGHS18"}],"status":{"status":"live","when":"2019-11-25T21:30:03.645"},"submissionDate":"2019-11-25T21:30:03.643"},"comments":"Bacteria and source DNA available from solar saltern","pairedAssembly":{"accession":"GCA_010119195.1","status":"current"},"refseqCategory":"representative genome","releaseDate":"2020-02-03","sequencingTech":"Illumina HiSeq","submitter":"Anhui Normal University"},"assemblyStats":{"contigL50":3,"contigN50":429703,"gcCount":"2527696","gcPercent":66.5,"genomeCoverage":"100.0x","numberOfComponentSequences":14,"numberOfContigs":16,"numberOfScaffolds":14,"scaffoldL50":3,"scaffoldN50":595025,"totalSequenceLength":"3788104","totalUngappedLength":"3787729"},"averageNucleotideIdentity":{"bestAniMatch":{"ani":99.99,"assembly":"GCA_019061225.1","assemblyCoverage":99.91,"category":"type","organismName":"Haloarcula salina","typeAssemblyCoverage":99.62},"category":"type","comment":"na","matchStatus":"species_match","submittedAniMatch":{"ani":99.99,"assembly":"GCA_019061225.1","assemblyCoverage":99.91,"category":"type","organismName":"Haloarcula salina","typeAssemblyCoverage":99.62},"submittedOrganism":"Haloarcula salina","submittedSpecies":"Haloarcula salina","taxonomyCheckStatus":"OK"},"checkmInfo":{"checkmMarkerSet":"Haloarcula","checkmMarkerSetRank":"genus","checkmSpeciesTaxId":1429914,"checkmVersion":"v1.2.2","completeness":93.5,"completenessPercentile":100.0,"contamination":4.73},"currentAccession":"GCF_010119195.1","organism":{"infraspecificNames":{"strain":"YGHS18"},"organismName":"Haloarcula salina","taxId":1429914},"pairedAccession":"GCA_010119195.1","sourceDatabase":"SOURCE_DATABASE_REFSEQ","typeMaterial":{"typeDisplayText":"assembly from type material","typeLabel":"TYPE_MATERIAL"},"wgsInfo":{"masterWgsUrl":"https://www.ncbi.nlm.nih.gov/nuccore/WRXL00000000.1","wgsContigsUrl":"https://www.ncbi.nlm.nih.gov/Traces/wgs/WRXL01","wgsProjectAccession":"WRXL01"}}
{"accession":"GCF_010119205.1","annotationInfo":{"method":"Best-placed reference protein set	GeneMarkS-2+","name":"GCF_010119205.1-RS_2024_04_04","pipeline":"NCBI Prokaryotic Genome Annotation Pipeline (PGAP)","provider":"NCBI RefSeq","releaseDate":"2024-04-04","softwareVersion":"6.7","stats":{"geneCounts":{"nonCoding":52,"proteinCoding":3873,"pseudogene":26,"total":3951}}},"assemblyInfo":{"assemblyLevel":"Contig","assemblyMethod":"SPAdes v. 3.9.0","assemblyName":"ASM1011920v1","assemblyStatus":"current","assemblyType":"haploid","bioprojectAccession":"PRJNA594223","bioprojectLineage":[{"bioprojects":[{"accession":"PRJNA594223","title":"Halomicroarcula limicola strain:YGHS32 Genome sequencing and assembly"}]}],"biosample":{"accession":"SAMN13386517","attributes":[{"name":"strain","value":"YGHS32"},{"name":"isolation_source","value":"solar saltern"},{"name":"collection_date","value":"not collected"},{"name":"geo_loc_name","value":"China:Hainan"},{"name":"sample_type","value":"strain"},{"name":"collected_by","value":"Henglin Cui"},{"name":"type-material","value":"type strain of Halomicroarcula limicola"}],"description":{"organism":{"organismName":"Halomicroarcula limicola","taxId":1429915},"title":"Microbe sample from Halomicroarcula limicola YGHS32"},"lastUpdated":"2019-11-25T21:50:03.977","models":["Microbe, viral or environmental"],"owner":{"contacts":[{}],"name":"Anhui Normal University"},"package":"Microbe.1.0","publicationDate":"2019-11-25T00:00:00.000","sampleIds":[{"label":"Sample name","value":"YGHS32"}],"status":{"status":"live","when":"2019-11-25T21:50:03.977"},"submissionDate":"2019-11-25T21:50:03.977"},"comments":"Bacteria and source DNA available from solar saltern","pairedAssembly":{"accession":"GCA_010119205.1","status":"current"},"refseqCategory":"representative genome","releaseDate":"2020-02-03","sequencingTech":"Illumina HiSeq","submitter":"Anhui Normal University"},"assemblyStats":{"contigL50":2,"contigN50":1112922,"gcCount":"2572438","gcPercent":66.0,"genomeCoverage":"100.0x","numberOfComponentSequences":7,"numberOfContigs":7,"totalSequenceLength":"3906684","totalUngappedLength":"3906684"},"averageNucleotideIdentity":{"bestAniMatch":{"ani":92.6,"assembly":"GCA_019599505.1","assemblyCoverage":81.98,"category":"type","organismName":"Halomicroarcula nitratireducens","typeAssemblyCoverage":61.65},"category":"type","comment":"Assembly is the type_strain, mismatch is within genus and expected","matchStatus":"below_threshold_mismatch","submittedOrganism":"Halomicroarcula limicola","submittedSpecies":"Halomicroarcula limicola","taxonomyCheckStatus":"OK"},"checkmInfo":{"checkmMarkerSet":"Halobacteriales","checkmMarkerSetRank":"order","checkmSpeciesTaxId":1429915,"checkmVersion":"v1.2.2","completeness":99.38,"completenessPercentile":100.0,"contamination":0.41},"currentAccession":"GCF_010119205.1","organism":{"infraspecificNames":{"strain":"YGHS32"},"organismName":"Halomicroarcula limicola","taxId":1429915},"pairedAccession":"GCA_010119205.1","sourceDatabase":"SOURCE_DATABASE_REFSEQ","typeMaterial":{"typeDisplayText":"assembly from type material","typeLabel":"TYPE_MATERIAL"},"wgsInfo":{"masterWgsUrl":"https://www.ncbi.nlm.nih.gov/nuccore/WRXM00000000.1","wgsContigsUrl":"https://www.ncbi.nlm.nih.gov/Traces/wgs/WRXM01","wgsProjectAccession":"WRXM01"}}
{"accession":"GCF_010692905.1","annotationInfo":{"method":"Best-placed reference protein set	GeneMarkS-2+","name":"GCF_010692905.1-RS_2024_03_28","pipeline":"NCBI Prokaryotic Genome Annotation Pipeline (PGAP)","provider":"NCBI RefSeq","releaseDate":"2024-03-28","softwareVersion":"6.7","stats":{"geneCounts":{"nonCoding":60,"proteinCoding":3657,"pseudogene":43,"total":3760}}},"assemblyInfo":{"assemblyLevel":"Complete Genome","assemblyMethod":"CLC NGS Cell v. ver 9(CGWB)","assemblyName":"ASM1069290v1","assemblyStatus":"current","assemblyType":"haploid","bioprojectAccession":"PRJNA605089","bioprojectLineage":[{"bioprojects":[{"accession":"PRJNA605089","title":"Haloferax alexandrinus strain:wsp1 Genome sequencing"}]}],"biosample":{"accession":"SAMN14048689","attributes":[{"name":"strain","value":"wsp1"},{"name":"host","value":"missing"},{"name":"collection_date","value":"2017-08-22"},{"name":"geo_loc_name","value":"India"},{"name":"sample_type","value":"Haloarchaeal cells"}],"description":{"organism":{"organismName":"Haloferax alexandrinus","taxId":114529},"title":"Microbe sample from Haloferax alexandrinus"},"lastUpdated":"2021-02-28T08:52:09.396","models":["Microbe, viral or environmental"],"owner":{"contacts":[{}],"name":"CSIR-Institue of Microbial Technology"},"package":"Microbe.1.0","publicationDate":"2020-02-06T00:00:00.000","sampleIds":[{"label":"Sample name","value":"Haloferax volcanii wsp1"}],"status":{"status":"live","when":"2020-02-06T05:11:24.869"},"submissionDate":"2020-02-06T05:11:24.866"},"comments":"The annotation was added by the NCBI Prokaryotic Genome Annotation Pipeline (PGAP). Information about PGAP can be found here: https://www.ncbi.nlm.nih.gov/genome/annotation_prok/","pairedAssembly":{"accession":"GCA_010692905.1","annotationName":"NCBI Prokaryotic Genome Annotation Pipeline (PGAP)","status":"current"},"refseqCategory":"representative genome","releaseDate":"2020-02-18","sequencingTech":"Illumina NextSeq","submitter":"CSIR-Institue of Microbial Technology"},"assemblyStats":{"contigL50":1,"contigN50":3706983,"gcCount":"2449738","gcPercent":66.0,"genomeCoverage":"1.0x","numberOfComponentSequences":1,"numberOfContigs":1,"numberOfScaffolds":1,"scaffoldL50":1,"scaffoldN50":3706983,"totalNumberOfChromosomes":1,"totalSequenceLength":"3706983","totalUngappedLength":"3706983"},"averageNucleotideIdentity":{"bestAniMatch":{"ani":99.32,"assembly":"GCA_030535215.1","assemblyCoverage":92.29,"category":"suspected_type","organismName":"Haloferax alexandrinus","typeAssemblyCoverage":94.07},"category":"category_na","comment":"na","matchStatus":"species_match","submittedAniMatch":{"ani":99.32,"assembly":"GCA_030535215.1","assemblyCoverage":92.29,"category":"suspected_type","organismName":"Haloferax alexandrinus","typeAssemblyCoverage":94.07},"submittedOrganism":"Haloferax alexandrinus","submittedSpecies":"Haloferax alexandrinus","taxonomyCheckStatus":"OK"},"checkmInfo":{"checkmMarkerSet":"Haloferax","checkmMarkerSetRank":"genus","checkmSpeciesTaxId":114529,"checkmVersion":"v1.2.2","completeness":99.29,"completenessPercentile":60.0,"contamination":1.3},"currentAccession":"GCF_010692905.1","organism":{"infraspecificNames":{"strain":"wsp1"},"organismName":"Haloferax alexandrinus","taxId":114529},"pairedAccession":"GCA_010692905.1","sourceDatabase":"SOURCE_DATABASE_REFSEQ"}
{"accession":"GCF_013267195.1","annotationInfo":{"method":"Best-placed reference protein set	GeneMarkS-2+","name":"NCBI Prokaryotic Genome Annotation Pipeline (PGAP)","pipeline":"NCBI Prokaryotic Genome Annotation Pipeline (PGAP)","provider":"NCBI RefSeq","releaseDate":"2023-12-10","softwareVersion":"6.6","stats":{"geneCounts":{"nonCoding":56,"proteinCoding":3273,"pseudogene":49,"total":3378}}},"assemblyInfo":{"assemblyLevel":"Complete Genome","assemblyMethod":"HGAP v. 3.0	SMRT v. 2.3","assemblyName":"ASM1326719v1","assemblyStatus":"current","assemblyType":"haploid","bioprojectAccession":"PRJNA634031","bioprojectLineage":[{"bioprojects":[{"accession":"PRJNA634031","title":"Halorubrum RHB-C sp.nov., whole genome sequencing"}]}],"biosample":{"accession":"SAMN14979699","attributes":[{"name":"strain","value":"RHB-C"},{"name":"host","value":"soil"},{"name":"isolation_source","value":"solar salt farm"},{"name":"collection_date","value":"2017"},{"name":"geo_loc_name","value":"Philippines: Pangasinan"},{"name":"sample_type","value":"single cell"},{"name":"type-material","value":"type strain of Halorubrum salinarum"}],"bioprojects":[{"accession":"PRJNA634031"}],"description":{"comment":"The complete genome sequencing of Halorubrum RHB-C sp.nov.","organism":{"organismName":"Halorubrum salinarum","taxId":2739057},"title":"The whole genome sequencing of Halorubrum RHB-C sp.nov.,"},"lastUpdated":"2022-01-18T21:04:55.118","models":["Microbe, viral or environmental"],"owner":{"contacts":[{}],"name":"Korea Research Institute of Bioscience & Biotechnology (KRIBB)"},"package":"Microbe.1.0","publicationDate":"2020-05-20T00:00:00.000","sampleIds":[{"label":"Sample name","value":"RHB-C"}],"status":{"status":"live","when":"2020-05-26T12:15:04.002"},"submissionDate":"2020-05-20T09:52:05.000"},"comments":"The annotation was added by the NCBI Prokaryotic Genome Annotation Pipeline (PGAP). Information about PGAP can be found here: https://www.ncbi.nlm.nih.gov/genome/annotation_prok/\nBacteria and source DNA available from Korea Research Institution of Bioscience and Biotechnology","pairedAssembly":{"accession":"GCA_013267195.1","annotationName":"NCBI Prokaryotic Genome Annotation Pipeline (PGAP)","status":"current"},"refseqCategory":"representative genome","releaseDate":"2020-06-04","sequencingTech":"PacBio RSII	Illumina HiSeq","submitter":"Korea Research Institute of Bioscience & Biotechnology (KRIBB)"},"assemblyStats":{"contigL50":1,"contigN50":2937429,"gcCount":"2294524","gcPercent":68.5,"genomeCoverage":"241.0x","numberOfComponentSequences":3,"numberOfContigs":3,"numberOfScaffolds":3,"scaffoldL50":1,"scaffoldN50":2937429,"totalNumberOfChromosomes":3,"totalSequenceLength":"3340250","totalUngappedLength":"3340250"},"averageNucleotideIdentity":{"bestAniMatch":{"ani":89.97,"assembly":"GCA_000337395.1","assemblyCoverage":71.78,"category":"suspected_type","organismName":"Halorubrum litoreum","typeAssemblyCoverage":76.41},"category":"type","comment":"Assembly is the type_strain, mismatch is within genus and expected","matchStatus":"below_threshold_mismatch","submittedOrganism":"Halorubrum salinarum","submittedSpecies":"Halorubrum salinarum","taxonomyCheckStatus":"OK"},"checkmInfo":{"checkmMarkerSet":"Halorubrum","checkmMarkerSetRank":"genus","checkmSpeciesTaxId":2739057,"checkmVersion":"v1.2.2","completeness":98.17,"completenessPercentile":100.0,"contamination":4.97},"currentAccession":"GCF_013267195.1","organism":{"infraspecificNames":{"strain":"RHB-C"},"organismName":"Halorubrum salinarum","taxId":2739057},"pairedAccession":"GCA_013267195.1","sourceDatabase":"SOURCE_DATABASE_REFSEQ","typeMaterial":{"typeDisplayText":"assembly from type material","typeLabel":"TYPE_MATERIAL"}}
{"accession":"GCF_013340765.1","annotationInfo":{"method":"Best-placed reference protein set	GeneMarkS-2+","name":"GCF_013340765.1-RS_2024_03_28","pipeline":"NCBI Prokaryotic Genome Annotation Pipeline (PGAP)","provider":"NCBI RefSeq","releaseDate":"2024-03-28","softwareVersion":"6.7","stats":{"geneCounts":{"nonCoding":51,"proteinCoding":1607,"pseudogene":4,"total":1662}}},"assemblyInfo":{"assemblyLevel":"Complete Genome","assemblyMethod":"SPAdes v. 3.9.0","assemblyName":"NAS2_1.0","assemblyStatus":"current","assemblyType":"haploid","bioprojectAccession":"PRJDB5009","bioprojectLineage":[{"bioprojects":[{"accession":"PRJDB5009","title":"NAS-02 genome sequencing"}]}],"biosample":{"accession":"SAMD00056253","attributes":[{"name":"sample_name","value":"Archaeon NAS-02"},{"name":"collection_date","value":"2011"},{"name":"env_broad_scale","value":"hot spring"},{"name":"env_local_scale","value":"pool"},{"name":"env_medium","value":"water"},{"name":"geo_loc_name","value":"Japan:Tochigi, Oku-Shiobara, Arayu"},{"name":"isol_growth_condt","value":"missing"},{"name":"lat_lon","value":"36.955 N 139.780 E"},{"name":"locus_tag_prefix","value":"NAS2"},{"name":"num_replicons","value":"1"},{"name":"project_name","value":"Analysis of draft genome of NAS-02"},{"name":"ref_biomaterial","value":"missing"},{"name":"strain","value":"NAS-02"},{"name":"type-material","value":"type strain of Conexivisphaera calida"}],"bioprojects":[{"accession":"PRJDB5009"}],"description":{"comment":"Keywords: GSC:MIxS	MIGS:6.0","organism":{"organismName":"Conexivisphaera calida","taxId":1874277},"title":"Draft genome of strain NAS-02"},"lastUpdated":"2022-04-05T05:41:54.000","models":["MIGS.ba"],"owner":{"name":"Japan Collection of Microorganisms"},"package":"MIGS.ba.6.0","publicationDate":"2019-05-09T00:00:00.000","status":{"status":"live","when":"2019-05-10T01:00:25.918"},"submissionDate":"2019-05-10T01:00:25.916"},"pairedAssembly":{"accession":"GCA_013340765.1","annotationName":"Annotation submitted by Japan Collection of Microorganisms","status":"current"},"refseqCategory":"representative genome","releaseDate":"2019-05-09","sequencingTech":"Illumina MiSeq	Ion Torrent PGM	454 GS FLX	ABI 3730","submitter":"Japan Collection of Microorganisms"},"assemblyStats":{"contigL50":1,"contigN50":1593902,"gcCount":"989314","gcPercent":62.0,"genomeCoverage":"500.0x","numberOfComponentSequences":1,"numberOfContigs":1,"numberOfScaffolds":1,"scaffoldL50":1,"scaffoldN50":1593902,"totalNumberOfChromosomes":1,"totalSequenceLength":"1593902","totalUngappedLength":"1593902"},"averageNucleotideIdentity":{"category":"type","comment":"Assembly is the type_strain, no match is expected","matchStatus":"status_na","submittedOrganism":"Conexivisphaera calida","submittedSpecies":"Conexivisphaera calida","taxonomyCheckStatus":"OK"},"checkmInfo":{"checkmMarkerSet":"Thaumarchaeota","checkmMarkerSetRank":"phylum","checkmSpeciesTaxId":1874277,"checkmVersion":"v1.2.2","completeness":70.69,"completenessPercentile":100.0,"contamination":12.29},"currentAccession":"GCF_013340765.1","organism":{"infraspecificNames":{"strain":"NAS-02"},"organismName":"Conexivisphaera calida","taxId":1874277},"pairedAccession":"GCA_013340765.1","sourceDatabase":"SOURCE_DATABASE_REFSEQ","typeMaterial":{"typeDisplayText":"assembly from type material","typeLabel":"TYPE_MATERIAL"}}
{"accession":"GCF_013342135.1","annotationInfo":{"method":"Best-placed reference protein set	GeneMarkS-2+","name":"NCBI Prokaryotic Genome Annotation Pipeline (PGAP)","pipeline":"NCBI Prokaryotic Genome Annotation Pipeline (PGAP)","provider":"NCBI RefSeq","releaseDate":"2023-09-08","softwareVersion":"6.6","stats":{"geneCounts":{"nonCoding":70,"proteinCoding":4665,"pseudogene":74,"total":4809}}},"assemblyInfo":{"assemblyLevel":"Contig","assemblyMethod":"SOAPdenovo v. 3.6.0","assemblyName":"ASM1334213v1","assemblyStatus":"current","assemblyType":"haploid","bioprojectAccession":"PRJNA637493","bioprojectLineage":[{"bioprojects":[{"accession":"PRJNA637493","title":"Haloterrigena gelatinilytica strain:SYSU A121-1 Genome sequencing and assembly"}]}],"biosample":{"accession":"SAMN15143775","attributes":[{"name":"strain","value":"SYSU A121-1"},{"name":"isolation_source","value":"salt lake sediment"},{"name":"collection_date","value":"2015-08-14"},{"name":"geo_loc_name","value":"China:Xinjiang"},{"name":"sample_type","value":"cell culture"},{"name":"altitude","value":"-248.08 m"}],"bioprojects":[{"accession":"PRJNA637493"}],"description":{"organism":{"organismName":"Haloterrigena gelatinilytica","taxId":2741724},"title":"Microbe sample from Haloterrigena sp. SYSU A121-1"},"lastUpdated":"2022-09-14T21:05:27.455","models":["Microbe, viral or environmental"],"owner":{"contacts":[{}],"name":"Sun Yat-Sen University"},"package":"Microbe.1.0","publicationDate":"2020-06-05T00:00:00.000","sampleIds":[{"label":"Sample name","value":"SYSU A121-1"}],"status":{"status":"live","when":"2020-06-05T07:27:06.918"},"submissionDate":"2020-06-05T07:27:06.916"},"comments":"The annotation was added by the NCBI Prokaryotic Genome Annotation Pipeline (PGAP). Information about PGAP can be found here: https://www.ncbi.nlm.nih.gov/genome/annotation_prok/","pairedAssembly":{"accession":"GCA_013342135.1","annotationName":"NCBI Prokaryotic Genome Annotation Pipeline (PGAP)","status":"current"},"refseqCategory":"representative genome","releaseDate":"2020-06-14","sequencingTech":"Illumina MiSeq","submitter":"Sun Yat-Sen University"},"assemblyStats":{"contigL50":1,"contigN50":4142763,"gcCount":"3275855","gcPercent":65.5,"genomeCoverage":"100.0x","numberOfComponentSequences":4,"numberOfContigs":4,"totalSequenceLength":"4994572","totalUngappedLength":"4994572"},"averageNucleotideIdentity":{"bestAniMatch":{"ani":99.16,"assembly":"GCA_013342145.1","assemblyCoverage":82.23,"category":"type","organismName":"Haloterrigena gelatinilytica","typeAssemblyCoverage":90.23},"category":"category_na","comment":"na","matchStatus":"species_match","submittedAniMatch":{"ani":99.16,"assembly":"GCA_013342145.1","assemblyCoverage":82.23,"category":"type","organismName":"Haloterrigena gelatinilytica","typeAssemblyCoverage":90.23},"submittedOrganism":"Haloterrigena gelatinilytica","submittedSpecies":"Haloterrigena gelatinilytica","taxonomyCheckStatus":"OK"},"checkmInfo":{"checkmMarkerSet":"Haloterrigena","checkmMarkerSetRank":"genus","checkmSpeciesTaxId":2741724,"checkmVersion":"v1.2.2","completeness":95.39,"completenessPercentile":100.0,"contamination":4.31},"currentAccession":"GCF_013342135.1","organism":{"infraspecificNames":{"strain":"SYSU A121-1"},"organismName":"Haloterrigena gelatinilytica","taxId":2741724},"pairedAccession":"GCA_013342135.1","sourceDatabase":"SOURCE_DATABASE_REFSEQ","wgsInfo":{"masterWgsUrl":"https://www.ncbi.nlm.nih.gov/nuccore/JABURA000000000.1","wgsContigsUrl":"https://www.ncbi.nlm.nih.gov/Traces/wgs/JABURA01","wgsProjectAccession":"JABURA01"}}
{"accession":"GCF_013343295.1","annotationInfo":{"method":"Best-placed reference protein set	GeneMarkS-2+","name":"NCBI Prokaryotic Genome Annotation Pipeline (PGAP)","pipeline":"NCBI Prokaryotic Genome Annotation Pipeline (PGAP)","provider":"NCBI RefSeq","releaseDate":"2023-05-06","softwareVersion":"6.5","stats":{"geneCounts":{"nonCoding":52,"proteinCoding":2227,"pseudogene":31,"total":2310}}},"assemblyInfo":{"assemblyLevel":"Complete Genome","assemblyMethod":"Celera Assembler v. v1.0","assemblyName":"ASM1334329v1","assemblyStatus":"current","assemblyType":"haploid","bioprojectAccession":"PRJNA602369","bioprojectLineage":[{"bioprojects":[{"accession":"PRJNA602369","title":"Metallosphaera tengchongensis Genome sequencing"}]}],"biosample":{"accession":"SAMN13893344","attributes":[{"name":"strain","value":"Ric-A"},{"name":"collection_date","value":"2013-08"},{"name":"depth","value":"water and muddy"},{"name":"env_broad_scale","value":"hot spring biome"},{"name":"env_local_scale","value":"hot spring edge"},{"name":"env_medium","value":"hot spring muddy water"},{"name":"geo_loc_name","value":"China: Yunnan, Tengchong hot spring"},{"name":"isol_growth_condt","value":"pH 2.5 and 65 degree"},{"name":"lat_lon","value":"not collected"},{"name":"num_replicons","value":"1"},{"name":"ref_biomaterial","value":"Metallosphaera tengchongensis sp. nov., a novel species of acidothermophilic 1 archaeon isolated from a hot spring"},{"name":"elev","value":"930-3780 meter"},{"name":"biotic_relationship","value":"free living"},{"name":"estimated_size","value":"2.15Mb"},{"name":"isolation_source","value":"hot spring muddy water"},{"name":"rel_to_oxygen","value":"aerobe"},{"name":"samp_collect_device","value":"PacBio RS II and Genome Analyzer IIx sequence platform oti"},{"name":"samp_vol_we_dna_ext","value":"100 ng"},{"name":"source_material_id","value":"hollow fiber membrane"},{"name":"trophic_level","value":"facultative"},{"name":"type-material","value":"type strain of Metallosphaera tengchongensis"}],"description":{"comment":"Keywords: GSC:MIxS	MIGS:6.0","organism":{"organismName":"Metallosphaera tengchongensis","taxId":1532350},"title":"MIGS Cultured Bacterial/Archaeal sample from Metallosphaera tengchongensis"},"lastUpdated":"2021-02-28T08:47:21.220","models":["MIGS.ba","MIGS/MIMS/MIMARKS.sediment"],"owner":{"contacts":[{}],"name":"Institute of microbiology"},"package":"MIGS.ba.sediment.6.0","publicationDate":"2020-05-01T00:00:00.000","sampleIds":[{"label":"Sample name","value":"muddy water of Tengchong hot spring"}],"status":{"status":"live","when":"2020-05-01T00:53:47.993"},"submissionDate":"2020-01-20T23:00:05.576"},"comments":"Bacteria and source DNA available from Cheng-Ying Jiang\nThe annotation was added by the NCBI Prokaryotic Genome Annotation Pipeline (PGAP). Information about PGAP can be found here: https://www.ncbi.nlm.nih.gov/genome/annotation_prok/","pairedAssembly":{"accession":"GCA_013343295.1","annotationName":"NCBI Prokaryotic Genome Annotation Pipeline (PGAP)","status":"current"},"refseqCategory":"representative genome","releaseDate":"2020-06-15","sequencingTech":"PacBio	Illumina","submitter":"Institute of microbiology"},"assemblyStats":{"contigL50":1,"contigN50":2176897,"gcCount":"975244","gcPercent":45.0,"genomeCoverage":"200.0x","numberOfComponentSequences":1,"numberOfContigs":1,"numberOfScaffolds":1,"scaffoldL50":1,"scaffoldN50":2176897,"totalNumberOfChromosomes":1,"totalSequenceLength":"2176897","totalUngappedLength":"2176897"},"averageNucleotideIdentity":{"bestAniMatch":{"ani":82.35,"assembly":"GCA_022064045.1","assemblyCoverage":1.02,"category":"type","organismName":"Metallosphaera javensis (ex Hofmann et al. 2022)","typeAssemblyCoverage":0.99},"category":"type","comment":"Assembly is the type_strain, no match is expected","matchStatus":"low_coverage","submittedOrganism":"Metallosphaera tengchongensis","submittedSpecies":"Metallosphaera tengchongensis","taxonomyCheckStatus":"OK"},"checkmInfo":{"checkmMarkerSet":"Metallosphaera","checkmMarkerSetRank":"genus","checkmSpeciesTaxId":1532350,"checkmVersion":"v1.2.2","completeness":96.77,"completenessPercentile":100.0,"contamination":1.68},"currentAccession":"GCF_013343295.1","organism":{"infraspecificNames":{"strain":"Ric-A"},"organismName":"Metallosphaera tengchongensis","taxId":1532350},"pairedAccession":"GCA_013343295.1","sourceDatabase":"SOURCE_DATABASE_REFSEQ","typeMaterial":{"typeDisplayText":"assembly from type material","typeLabel":"TYPE_MATERIAL"}}
{"accession":"GCF_013377755.1","annotationInfo":{"method":"Best-placed reference protein set	GeneMarkS-2+","name":"NCBI Prokaryotic Genome Annotation Pipeline (PGAP)","pipeline":"NCBI Prokaryotic Genome Annotation Pipeline (PGAP)","provider":"NCBI RefSeq","releaseDate":"2023-05-06","softwareVersion":"6.5","stats":{"geneCounts":{"nonCoding":58,"proteinCoding":2215,"pseudogene":94,"total":2367}}},"assemblyInfo":{"assemblyLevel":"Contig","assemblyMethod":"miniasm v. v0.3	racon v. v1.3.3	SPAdes v. v.3.13.1","assemblyName":"ASM1337775v1","assemblyStatus":"current","assemblyType":"haploid","bioprojectAccession":"PRJNA641016","bioprojectLineage":[{"bioprojects":[{"accession":"PRJNA641016","title":"Methanofollis tationis strain:DSM 2702 Genome sequencing and assembly"}]}],"biosample":{"accession":"SAMN15339967","attributes":[{"name":"strain","value":"DSM 2702"},{"name":"isolation_source","value":"missing"},{"name":"collection_date","value":"1984"},{"name":"geo_loc_name","value":"Chile: the oasis of San Petro di Atacama on Mount Tatio"},{"name":"sample_type","value":"pure culture"},{"name":"altitude","value":"4750 m"},{"name":"type-material","value":"type strain of Methanofollis tationis"},{"name":"culture_collection","value":"DSM:2702"}],"description":{"organism":{"organismName":"Methanofollis tationis","taxId":81417},"title":"Microbe sample from Methanofollis tationis"},"lastUpdated":"2020-06-25T11:50:50.382","models":["Microbe, viral or environmental"],"owner":{"contacts":[{}],"name":"National Chung Hsing University"},"package":"Microbe.1.0","publicationDate":"2020-06-22T00:00:00.000","sampleIds":[{"label":"Sample name","value":"Draft genome of Methanofollis tationis DSM 2702"}],"status":{"status":"live","when":"2020-06-22T09:09:03.962"},"submissionDate":"2020-06-22T09:09:03.960"},"comments":"The annotation was added by the NCBI Prokaryotic Genome Annotation Pipeline (PGAP). Information about PGAP can be found here: https://www.ncbi.nlm.nih.gov/genome/annotation_prok/\nBacteria and source DNA available from DSM 2702	Prof. Mei-Chin Lai, Department of Life Sciences, National Chung Hsing University, Taichung, Taiwan","pairedAssembly":{"accession":"GCA_013377755.1","annotationName":"NCBI Prokaryotic Genome Annotation Pipeline (PGAP)","status":"current"},"refseqCategory":"representative genome","releaseDate":"2020-06-30","sequencingTech":"Illumina MiSeq	PacBio Sequel","submitter":"National Chung Hsing University"},"assemblyStats":{"contigL50":1,"contigN50":2217927,"gcCount":"1374864","gcPercent":61.0,"genomeCoverage":"370.0x","numberOfComponentSequences":2,"numberOfContigs":2,"totalSequenceLength":"2248716","totalUngappedLength":"2248716"},"averageNucleotideIdentity":{"bestAniMatch":{"ani":94.41,"assembly":"GCA_000275865.1","assemblyCoverage":81.89,"category":"type","organismName":"Methanofollis liminatans","typeAssemblyCoverage":74.42},"category":"type","comment":"Assembly is the type_strain, mismatch is within genus and expected","matchStatus":"below_threshold_mismatch","submittedOrganism":"Methanofollis tationis","submittedSpecies":"Methanofollis tationis","taxonomyCheckStatus":"OK"},"checkmInfo":{"checkmMarkerSet":"Methanomicrobiaceae","checkmMarkerSetRank":"family","checkmSpeciesTaxId":81417,"checkmVersion":"v1.2.2","completeness":98.13,"completenessPercentile":100.0,"contamination":1.11},"currentAccession":"GCF_013377755.1","organism":{"infraspecificNames":{"strain":"DSM 2702"},"organismName":"Methanofollis tationis","taxId":81417},"pairedAccession":"GCA_013377755.1","sourceDatabase":"SOURCE_DATABASE_REFSEQ","typeMaterial":{"typeDisplayText":"assembly from type material","typeLabel":"TYPE_MATERIAL"},"wgsInfo":{"masterWgsUrl":"https://www.ncbi.nlm.nih.gov/nuccore/JABXWR000000000.1","wgsContigsUrl":"https://www.ncbi.nlm.nih.gov/Traces/wgs/JABXWR01","wgsProjectAccession":"JABXWR01"}}
{"accession":"GCF_013388255.1","annotationInfo":{"method":"Best-placed reference protein set	GeneMarkS-2+","name":"NCBI Prokaryotic Genome Annotation Pipeline (PGAP)","pipeline":"NCBI Prokaryotic Genome Annotation Pipeline (PGAP)","provider":"NCBI RefSeq","releaseDate":"2023-05-06","softwareVersion":"6.5","stats":{"geneCounts":{"nonCoding":59,"proteinCoding":2633,"pseudogene":13,"total":2705}}},"assemblyInfo":{"assemblyLevel":"Complete Genome","assemblyMethod":"SPAdes v. v3.13.1	miniasm v. v0.3	racon v. v1.3.3","assemblyName":"ASM1338825v1","assemblyStatus":"current","assemblyType":"haploid","bioprojectAccession":"PRJNA641069","bioprojectLineage":[{"bioprojects":[{"accession":"PRJNA641069","title":"Methanolobus zinderi strain:DSM 21339 | isolate:purchased from DSMZ Genome sequencing"}]}],"biosample":{"accession":"SAMN15340093","attributes":[{"name":"strain","value":"DSM 21339"},{"name":"culture_collection","value":"DSM:21339"},{"name":"isolation_source","value":"a deep subsurface coal seam"},{"name":"collection_date","value":"unknown"},{"name":"geo_loc_name","value":"USA: Wilcox coal seam, Monroe, LA"},{"name":"sample_type","value":"pure culture"},{"name":"altitude","value":"-926 m"},{"name":"biomaterial_provider","value":"DSM 21339	Prof. Mei-Chin Lai, Department of Life Sciences, National Chung Hsing University, Taichung, Taiwan"},{"name":"type-material","value":"type strain of Methanolobus zinderi"}],"description":{"organism":{"organismName":"Methanolobus zinderi","taxId":536044},"title":"Microbe sample from Methanolobus zinderi"},"lastUpdated":"2020-06-24T08:55:56.800","models":["Microbe, viral or environmental"],"owner":{"contacts":[{}],"name":"National Chung Hsing University"},"package":"Microbe.1.0","publicationDate":"2020-06-22T00:00:00.000","sampleIds":[{"label":"Sample name","value":"Complete genome of Methanolobus zinderi DSM 21339"}],"status":{"status":"live","when":"2020-06-22T10:19:03.887"},"submissionDate":"2020-06-22T10:19:03.886"},"comments":"Bacteria and source DNA available from DSM 21339	Prof. Mei-Chin Lai, Department of Life Sciences, National Chung Hsing University, Taichung, Taiwan\nThe annotation was added by the NCBI Prokaryotic Genome Annotation Pipeline (PGAP). Information about PGAP can be found here: https://www.ncbi.nlm.nih.gov/genome/annotation_prok/","pairedAssembly":{"accession":"GCA_013388255.1","annotationName":"NCBI Prokaryotic Genome Annotation Pipeline (PGAP)","status":"current"},"refseqCategory":"representative genome","releaseDate":"2020-07-04","sequencingTech":"Illumina MiSeq	PacBio Sequel","submitter":"National Chung Hsing University"},"assemblyStats":{"contigL50":1,"contigN50":2704953,"gcCount":"1191868","gcPercent":44.0,"genomeCoverage":"370.0x","numberOfComponentSequences":1,"numberOfContigs":1,"numberOfScaffolds":1,"scaffoldL50":1,"scaffoldN50":2704953,"totalNumberOfChromosomes":1,"totalSequenceLength":"2704953","totalUngappedLength":"2704953"},"averageNucleotideIdentity":{"bestAniMatch":{"ani":81.36,"assembly":"GCA_004745425.1","assemblyCoverage":35.45,"category":"type","organismName":"Methanolobus halotolerans","typeAssemblyCoverage":36.99},"category":"type","comment":"Assembly is the type_strain, mismatch is within genus and expected","matchStatus":"below_threshold_mismatch","submittedOrganism":"Methanolobus zinderi","submittedSpecies":"Methanolobus zinderi","taxonomyCheckStatus":"OK"},"checkmInfo":{"checkmMarkerSet":"Methanolobus","checkmMarkerSetRank":"genus","checkmSpeciesTaxId":536044,"checkmVersion":"v1.2.2","completeness":89.14,"completenessPercentile":100.0,"contamination":3.89},"currentAccession":"GCF_013388255.1","organism":{"infraspecificNames":{"strain":"DSM 21339"},"organismName":"Methanolobus zinderi","taxId":536044},"pairedAccession":"GCA_013388255.1","sourceDatabase":"SOURCE_DATABASE_REFSEQ","typeMaterial":{"typeDisplayText":"assembly from type material","typeLabel":"TYPE_MATERIAL"}}
{"accession":"GCF_013391085.1","annotationInfo":{"method":"Best-placed reference protein set	GeneMarkS-2+","name":"NCBI Prokaryotic Genome Annotation Pipeline (PGAP)","pipeline":"NCBI Prokaryotic Genome Annotation Pipeline (PGAP)","provider":"NCBI RefSeq","releaseDate":"2023-05-06","softwareVersion":"6.5","stats":{"geneCounts":{"nonCoding":50,"proteinCoding":3371,"pseudogene":3,"total":3424}}},"assemblyInfo":{"assemblyLevel":"Complete Genome","assemblyMethod":"ABySS v. 2.0.2","assemblyName":"ASM1339108v1","assemblyStatus":"current","assemblyType":"haploid","bioprojectAccession":"PRJNA641283","bioprojectLineage":[{"bioprojects":[{"accession":"PRJNA641283","title":"Natronomonas halophila strain:C90 Genome sequencing and assembly"}]}],"biosample":{"accession":"SAMN15354823","attributes":[{"name":"strain","value":"C90"},{"name":"isolation_source","value":"salt lake"},{"name":"collection_date","value":"2017-12"},{"name":"geo_loc_name","value":"China:Lasa"},{"name":"sample_type","value":"pure culture"},{"name":"type-material","value":"type strain of Natronomonas halophila"}],"bioprojects":[{"accession":"PRJNA641283"}],"description":{"organism":{"organismName":"Natronomonas halophila","taxId":2747817},"title":"Microbe sample from Natronomonas halophila"},"lastUpdated":"2021-05-07T21:05:20.237","models":["Microbe, viral or environmental"],"owner":{"contacts":[{}],"name":"Jiangsu University"},"package":"Microbe.1.0","publicationDate":"2020-06-24T00:00:00.000","sampleIds":[{"label":"Sample name","value":"C90"}],"status":{"status":"live","when":"2020-06-24T09:18:04.734"},"submissionDate":"2020-06-23T23:31:06.150"},"comments":"The annotation was added by the NCBI Prokaryotic Genome Annotation Pipeline (PGAP). Information about PGAP can be found here: https://www.ncbi.nlm.nih.gov/genome/annotation_prok/","pairedAssembly":{"accession":"GCA_013391085.1","annotationName":"NCBI Prokaryotic Genome Annotation Pipeline (PGAP)","status":"current"},"refseqCategory":"representative genome","releaseDate":"2020-07-07","sequencingTech":"Illumina HiSeq","submitter":"Jiangsu University"},"assemblyStats":{"contigL50":1,"contigN50":3211682,"gcCount":"2066961","gcPercent":64.5,"genomeCoverage":"100.0x","numberOfComponentSequences":1,"numberOfContigs":1,"numberOfScaffolds":1,"scaffoldL50":1,"scaffoldN50":3211682,"totalNumberOfChromosomes":1,"totalSequenceLength":"3211682","totalUngappedLength":"3211682"},"averageNucleotideIdentity":{"bestAniMatch":{"ani":83.42,"assembly":"GCA_013391105.1","assemblyCoverage":28.19,"category":"type","organismName":"Natronomonas salina","typeAssemblyCoverage":24.17},"category":"type","comment":"Assembly is the type_strain, mismatch is within genus and expected","matchStatus":"below_threshold_mismatch","submittedOrganism":"Natronomonas halophila","submittedSpecies":"Natronomonas halophila","taxonomyCheckStatus":"OK"},"checkmInfo":{"checkmMarkerSet":"Halobacteriales","checkmMarkerSetRank":"order","checkmSpeciesTaxId":2747817,"checkmVersion":"v1.2.2","completeness":99.17,"completenessPercentile":100.0,"contamination":1.66},"currentAccession":"GCF_013391085.1","organism":{"infraspecificNames":{"strain":"C90"},"organismName":"Natronomonas halophila","taxId":2747817},"pairedAccession":"GCA_013391085.1","sourceDatabase":"SOURCE_DATABASE_REFSEQ","typeMaterial":{"typeDisplayText":"assembly from type material","typeLabel":"TYPE_MATERIAL"}}
{"accession":"GCF_013391105.1","annotationInfo":{"method":"Best-placed reference protein set	GeneMarkS-2+","name":"NCBI Prokaryotic Genome Annotation Pipeline (PGAP)","pipeline":"NCBI Prokaryotic Genome Annotation Pipeline (PGAP)","provider":"NCBI RefSeq","releaseDate":"2023-05-06","softwareVersion":"6.5","stats":{"geneCounts":{"nonCoding":50,"proteinCoding":3864,"pseudogene":31,"total":3945}}},"assemblyInfo":{"assemblyLevel":"Complete Genome","assemblyMethod":"ABySS v. 2.0.2","assemblyName":"ASM1339110v1","assemblyStatus":"current","assemblyType":"haploid","bioprojectAccession":"PRJNA641280","bioprojectLineage":[{"bioprojects":[{"accession":"PRJNA641280","title":"Natronomonas salina strain:YPL13 Genome sequencing and assembly"}]}],"biosample":{"accession":"SAMN15354321","attributes":[{"name":"strain","value":"YPL13"},{"name":"isolation_source","value":"salt mine"},{"name":"collection_date","value":"2013-09"},{"name":"geo_loc_name","value":"China:Yunnan"},{"name":"sample_type","value":"pure culture"},{"name":"type-material","value":"type strain of Natronomonas salina"}],"bioprojects":[{"accession":"PRJNA641280"}],"description":{"organism":{"organismName":"Natronomonas salina","taxId":1710540},"title":"Microbe sample from Natronomonas salina"},"lastUpdated":"2021-05-07T21:05:19.150","models":["Microbe, viral or environmental"],"owner":{"contacts":[{}],"name":"Jiangsu University"},"package":"Microbe.1.0","publicationDate":"2020-06-24T00:00:00.000","sampleIds":[{"label":"Sample name","value":"YPL13"}],"status":{"status":"live","when":"2020-06-24T09:14:11.705"},"submissionDate":"2020-06-23T22:21:04.843"},"comments":"The annotation was added by the NCBI Prokaryotic Genome Annotation Pipeline (PGAP). Information about PGAP can be found here: https://www.ncbi.nlm.nih.gov/genome/annotation_prok/","pairedAssembly":{"accession":"GCA_013391105.1","annotationName":"NCBI Prokaryotic Genome Annotation Pipeline (PGAP)","status":"current"},"refseqCategory":"representative genome","releaseDate":"2020-07-07","sequencingTech":"Illumina HiSeq","submitter":"Jiangsu University"},"assemblyStats":{"contigL50":1,"contigN50":3746575,"gcCount":"2527121","gcPercent":67.5,"genomeCoverage":"100.0x","numberOfComponentSequences":1,"numberOfContigs":1,"numberOfScaffolds":1,"scaffoldL50":1,"scaffoldN50":3746575,"totalNumberOfChromosomes":1,"totalSequenceLength":"3746575","totalUngappedLength":"3746575"},"averageNucleotideIdentity":{"bestAniMatch":{"ani":83.96,"assembly":"GCA_024298905.1","assemblyCoverage":28.75,"category":"type","organismName":"Natronomonas marina","typeAssemblyCoverage":26.97},"category":"type","comment":"Assembly is the type_strain, mismatch is within genus and expected","matchStatus":"below_threshold_mismatch","submittedOrganism":"Natronomonas salina","submittedSpecies":"Natronomonas salina","taxonomyCheckStatus":"OK"},"checkmInfo":{"checkmMarkerSet":"Halobacteriales","checkmMarkerSetRank":"order","checkmSpeciesTaxId":1710540,"checkmVersion":"v1.2.2","completeness":97.37,"completenessPercentile":100.0,"contamination":1.66},"currentAccession":"GCF_013391105.1","organism":{"infraspecificNames":{"strain":"YPL13"},"organismName":"Natronomonas salina","taxId":1710540},"pairedAccession":"GCA_013391105.1","sourceDatabase":"SOURCE_DATABASE_REFSEQ","typeMaterial":{"typeDisplayText":"assembly from type material","typeLabel":"TYPE_MATERIAL"}}
{"accession":"GCF_013401515.1","annotationInfo":{"method":"Best-placed reference protein set	GeneMarkS-2+","name":"NCBI Prokaryotic Genome Annotation Pipeline (PGAP)","pipeline":"NCBI Prokaryotic Genome Annotation Pipeline (PGAP)","provider":"NCBI RefSeq","releaseDate":"2023-12-10","softwareVersion":"6.6","stats":{"geneCounts":{"nonCoding":73,"proteinCoding":4228,"pseudogene":49,"total":4350}}},"assemblyInfo":{"assemblyLevel":"Complete Genome","assemblyMethod":"SOAPdenovo v. v. JULY-2018","assemblyName":"ASM1340151v1","assemblyStatus":"current","assemblyType":"haploid","bioprojectAccession":"PRJNA638228","bioprojectLineage":[{"bioprojects":[{"accession":"PRJNA638228","title":"Halobonum sp. strain: Gai3-2 Genome sequencing and assembly"}]}],"biosample":{"accession":"SAMN15183765","attributes":[{"name":"strain","value":"Gai3-2"},{"name":"isolation_source","value":"sediment in salt lake"},{"name":"collection_date","value":"2015-10"},{"name":"geo_loc_name","value":"China: Tibet Autonomous Region"},{"name":"sample_type","value":"cell culture"},{"name":"type-material","value":"type strain of Halobaculum halophilum"}],"bioprojects":[{"accession":"PRJNA638228"}],"description":{"organism":{"organismName":"Halobaculum halophilum","taxId":2743090},"title":"Microbe sample from Halobonum sp. Gai3-2"},"lastUpdated":"2021-08-02T21:08:17.011","models":["Microbe, viral or environmental"],"owner":{"contacts":[{}],"name":"Jiangsu University"},"package":"Microbe.1.0","publicationDate":"2020-06-09T00:00:00.000","sampleIds":[{"label":"Sample name","value":"Gaize"}],"status":{"status":"live","when":"2020-06-09T12:55:03.969"},"submissionDate":"2020-06-09T03:09:10.393"},"comments":"Bacteria and source DNA available from Jiangsu University\nThe annotation was added by the NCBI Prokaryotic Genome Annotation Pipeline (PGAP). Information about PGAP can be found here: https://www.ncbi.nlm.nih.gov/genome/annotation_prok/","pairedAssembly":{"accession":"GCA_013401515.1","annotationName":"NCBI Prokaryotic Genome Annotation Pipeline (PGAP)","status":"current"},"refseqCategory":"representative genome","releaseDate":"2020-07-11","sequencingTech":"Illumina HiSeq","submitter":"Jiangsu University"},"assemblyStats":{"contigL50":1,"contigN50":3678615,"gcCount":"2874671","gcPercent":67.0,"genomeCoverage":"100.0x","numberOfComponentSequences":4,"numberOfContigs":4,"numberOfScaffolds":4,"scaffoldL50":1,"scaffoldN50":3678615,"totalNumberOfChromosomes":4,"totalSequenceLength":"4277959","totalUngappedLength":"4277959"},"averageNucleotideIdentity":{"bestAniMatch":{"ani":86.37,"assembly":"GCA_013402875.1","assemblyCoverage":40.83,"category":"type","organismName":"Halobaculum salinum","typeAssemblyCoverage":41.01},"category":"type","comment":"Assembly is the type_strain, mismatch is within genus and expected","matchStatus":"below_threshold_mismatch","submittedOrganism":"Halobaculum halophilum","submittedSpecies":"Halobaculum halophilum","taxonomyCheckStatus":"OK"},"checkmInfo":{"checkmMarkerSet":"Halobacteria","checkmMarkerSetRank":"class","checkmSpeciesTaxId":2743090,"checkmVersion":"v1.2.2","completeness":98.27,"completenessPercentile":100.0,"contamination":1.9},"currentAccession":"GCF_013401515.1","organism":{"infraspecificNames":{"strain":"Gai3-2"},"organismName":"Halobaculum halophilum","taxId":2743090},"pairedAccession":"GCA_013401515.1","sourceDatabase":"SOURCE_DATABASE_REFSEQ","typeMaterial":{"typeDisplayText":"assembly from type material","typeLabel":"TYPE_MATERIAL"}}
{"accession":"GCF_013402815.2","annotationInfo":{"method":"Best-placed reference protein set	GeneMarkS-2+","name":"NCBI Prokaryotic Genome Annotation Pipeline (PGAP)","pipeline":"NCBI Prokaryotic Genome Annotation Pipeline (PGAP)","provider":"NCBI RefSeq","releaseDate":"2023-06-02","softwareVersion":"6.5","stats":{"geneCounts":{"nonCoding":57,"proteinCoding":4488,"pseudogene":161,"total":4706}}},"assemblyInfo":{"assemblyLevel":"Complete Genome","assemblyMethod":"ABySS v. September-2019","assemblyName":"ASM1340281v2","assemblyStatus":"current","assemblyType":"haploid","bioprojectAccession":"PRJNA643691","bioprojectLineage":[{"bioprojects":[{"accession":"PRJNA643691","title":"Natrinema halophilum strain:YPL8 Genome sequencing"}]}],"biosample":{"accession":"SAMN15423737","attributes":[{"name":"strain","value":"YPL8"},{"name":"isolation_source","value":"salt mine"},{"name":"collection_date","value":"2013-09"},{"name":"geo_loc_name","value":"China:Yunnan"},{"name":"sample_type","value":"pure culture"},{"name":"type-material","value":"type strain of Natrinema halophilum"}],"description":{"organism":{"organismName":"Natrinema halophilum","taxId":1699371},"title":"Microbe sample from Natrinema halophilum"},"lastUpdated":"2022-05-27T21:07:09.445","models":["Microbe, viral or environmental"],"owner":{"contacts":[{}],"name":"Jiangsu University"},"package":"Microbe.1.0","publicationDate":"2020-07-02T00:00:00.000","sampleIds":[{"label":"Sample name","value":"YPL8"}],"status":{"status":"live","when":"2020-07-02T09:17:00.528"},"submissionDate":"2020-07-02T08:36:03.843"},"comments":"The annotation was added by the NCBI Prokaryotic Genome Annotation Pipeline (PGAP). Information about PGAP can be found here: https://www.ncbi.nlm.nih.gov/genome/annotation_prok/","pairedAssembly":{"accession":"GCA_013402815.2","annotationName":"NCBI Prokaryotic Genome Annotation Pipeline (PGAP)","status":"current"},"refseqCategory":"representative genome","releaseDate":"2021-10-19","sequencingTech":"Illumina HiSeq","submitter":"Jiangsu University"},"assemblyStats":{"contigL50":1,"contigN50":4359796,"gcCount":"2911879","gcPercent":60.0,"genomeCoverage":"100.0x","numberOfComponentSequences":3,"numberOfContigs":3,"numberOfScaffolds":3,"scaffoldL50":1,"scaffoldN50":4359796,"totalNumberOfChromosomes":3,"totalSequenceLength":"4842193","totalUngappedLength":"4842193"},"averageNucleotideIdentity":{"bestAniMatch":{"ani":85.47,"assembly":"GCA_024227435.1","assemblyCoverage":34.89,"category":"type","organismName":"Natrinema caseinilyticum","typeAssemblyCoverage":35.4},"category":"type","comment":"Assembly is the type_strain, mismatch is within genus and expected","matchStatus":"below_threshold_mismatch","submittedOrganism":"Natrinema halophilum","submittedSpecies":"Natrinema halophilum","taxonomyCheckStatus":"OK"},"checkmInfo":{"checkmMarkerSet":"Natrinema","checkmMarkerSetRank":"genus","checkmSpeciesTaxId":1699371,"checkmVersion":"v1.2.2","completeness":94.43,"completenessPercentile":100.0,"contamination":9.31},"currentAccession":"GCF_013402815.2","organism":{"infraspecificNames":{"strain":"YPL8"},"organismName":"Natrinema halophilum","taxId":1699371},"pairedAccession":"GCA_013402815.2","sourceDatabase":"SOURCE_DATABASE_REFSEQ","typeMaterial":{"typeDisplayText":"assembly from type material","typeLabel":"TYPE_MATERIAL"}}
{"accession":"GCF_013402875.1","annotationInfo":{"method":"Best-placed reference protein set	GeneMarkS-2+","name":"NCBI Prokaryotic Genome Annotation Pipeline (PGAP)","pipeline":"NCBI Prokaryotic Genome Annotation Pipeline (PGAP)","provider":"NCBI RefSeq","releaseDate":"2023-12-10","softwareVersion":"6.6","stats":{"geneCounts":{"nonCoding":53,"proteinCoding":4213,"pseudogene":44,"total":4310}}},"assemblyInfo":{"assemblyLevel":"Complete Genome","assemblyMethod":"SOAPdenovo v. v. JULY-2018","assemblyName":"ASM1340287v1","assemblyStatus":"current","assemblyType":"haploid","bioprojectAccession":"PRJNA638230","bioprojectLineage":[{"bioprojects":[{"accession":"PRJNA638230","title":"Halobonum sp. strain: NJ-3-1 Genome sequencing and assembly"}]}],"biosample":{"accession":"SAMN15183787","attributes":[{"name":"strain","value":"NJ-3-1"},{"name":"isolation_source","value":"saline soil sample"},{"name":"collection_date","value":"2015-10"},{"name":"geo_loc_name","value":"China: Xinjiang Autonomous Region"},{"name":"sample_type","value":"cell culture"},{"name":"type-material","value":"type strain of Halobaculum salinum"}],"bioprojects":[{"accession":"PRJNA638230"}],"description":{"organism":{"organismName":"Halobaculum salinum","taxId":2743089},"title":"Microbe sample from Halobonum sp. NJ-3-1"},"lastUpdated":"2021-08-02T21:08:17.042","models":["Microbe, viral or environmental"],"owner":{"contacts":[{}],"name":"Jiangsu University"},"package":"Microbe.1.0","publicationDate":"2020-06-09T00:00:00.000","sampleIds":[{"label":"Sample name","value":"NJ"}],"status":{"status":"live","when":"2020-06-09T12:55:04.006"},"submissionDate":"2020-06-09T03:23:13.376"},"comments":"The annotation was added by the NCBI Prokaryotic Genome Annotation Pipeline (PGAP). Information about PGAP can be found here: https://www.ncbi.nlm.nih.gov/genome/annotation_prok/\nBacteria and source DNA available from Jiangsu University","pairedAssembly":{"accession":"GCA_013402875.1","annotationName":"NCBI Prokaryotic Genome Annotation Pipeline (PGAP)","status":"current"},"refseqCategory":"representative genome","releaseDate":"2020-07-12","sequencingTech":"Illumina HiSeq","submitter":"Jiangsu University"},"assemblyStats":{"contigL50":1,"contigN50":4019272,"gcCount":"2923735","gcPercent":68.5,"genomeCoverage":"100.0x","numberOfComponentSequences":2,"numberOfContigs":2,"numberOfScaffolds":2,"scaffoldL50":1,"scaffoldN50":4019272,"totalNumberOfChromosomes":2,"totalSequenceLength":"4258755","totalUngappedLength":"4258755"},"averageNucleotideIdentity":{"bestAniMatch":{"ani":86.39,"assembly":"GCA_013401515.1","assemblyCoverage":40.81,"category":"type","organismName":"Halobaculum halophilum","typeAssemblyCoverage":40.63},"category":"type","comment":"Assembly is the type_strain, mismatch is within genus and expected","matchStatus":"below_threshold_mismatch","submittedOrganism":"Halobaculum salinum","submittedSpecies":"Halobaculum salinum","taxonomyCheckStatus":"OK"},"checkmInfo":{"checkmMarkerSet":"Halobacteria","checkmMarkerSetRank":"class","checkmSpeciesTaxId":2743089,"checkmVersion":"v1.2.2","completeness":99.1,"completenessPercentile":100.0,"contamination":1.39},"currentAccession":"GCF_013402875.1","organism":{"infraspecificNames":{"strain":"NJ-3-1"},"organismName":"Halobaculum salinum","taxId":2743089},"pairedAccession":"GCA_013402875.1","sourceDatabase":"SOURCE_DATABASE_REFSEQ","typeMaterial":{"typeDisplayText":"assembly from type material","typeLabel":"TYPE_MATERIAL"}}
{"accession":"GCF_013407145.1","annotationInfo":{"method":"Best-placed reference protein set	GeneMarkS-2+","name":"NCBI Prokaryotic Genome Annotation Pipeline (PGAP)","pipeline":"NCBI Prokaryotic Genome Annotation Pipeline (PGAP)","provider":"NCBI RefSeq","releaseDate":"2023-05-06","softwareVersion":"6.5","stats":{"geneCounts":{"nonCoding":48,"proteinCoding":1894,"pseudogene":7,"total":1949}}},"assemblyInfo":{"assemblyLevel":"Complete Genome","assemblyMethod":"HGAP v. 2.3.0","assemblyName":"ASM1340714v1","assemblyStatus":"current","assemblyType":"haploid","bioprojectAccession":"PRJNA434052","bioprojectLineage":[{"bioprojects":[{"accession":"PRJNA434052","title":"Genome of Nitrosopumilus cobalaminigenes"}]}],"biosample":{"accession":"SAMN08535023","attributes":[{"name":"strain","value":"HCA1"},{"name":"isolation_source","value":"deep coastal waters"},{"name":"collection_date","value":"2014"},{"name":"geo_loc_name","value":"USA"},{"name":"sample_type","value":"cell culture"},{"name":"collected_by","value":"Wei Qin, David A. Stahl"},{"name":"depth","value":"a depth of 50 m water"},{"name":"type-material","value":"type strain of Nitrosopumilus cobalaminigenes"}],"description":{"organism":{"organismName":"Nitrosopumilus cobalaminigenes","taxId":1470066},"title":"Nitrosopumilus cobalaminigenes HCA1"},"lastUpdated":"2020-07-15T18:38:17.000","models":["Microbe, viral or environmental"],"owner":{"contacts":[{}],"name":"University of Washington"},"package":"Microbe.1.0","publicationDate":"2020-07-15T18:38:17.000","sampleIds":[{"label":"Sample name","value":"HCA1"}],"status":{"status":"live","when":"2020-07-15T18:38:17.000"},"submissionDate":"2018-02-14T07:02:03.607"},"comments":"Bacteria and source DNA available from David A. Stahl.\nThe annotation was added by the NCBI Prokaryotic Genome Annotation Pipeline (PGAP). Information about PGAP can be found here: https://www.ncbi.nlm.nih.gov/genome/annotation_prok/","pairedAssembly":{"accession":"GCA_013407145.1","annotationName":"NCBI Prokaryotic Genome Annotation Pipeline (PGAP)","status":"current"},"refseqCategory":"representative genome","releaseDate":"2020-07-13","sequencingTech":"PacBio","submitter":"University of Washington"},"assemblyStats":{"contigL50":1,"contigN50":1563356,"gcCount":"516115","gcPercent":33.0,"genomeCoverage":"300.0x","numberOfComponentSequences":1,"numberOfContigs":1,"numberOfScaffolds":1,"scaffoldL50":1,"scaffoldN50":1563356,"totalNumberOfChromosomes":1,"totalSequenceLength":"1563356","totalUngappedLength":"1563356"},"averageNucleotideIdentity":{"bestAniMatch":{"ani":85.46,"assembly":"GCA_013407165.1","assemblyCoverage":74.98,"category":"type","organismName":"Nitrosopumilus oxyclinae","typeAssemblyCoverage":73.95},"category":"type","comment":"Assembly is the type_strain, mismatch is within genus and expected","matchStatus":"below_threshold_mismatch","submittedOrganism":"Nitrosopumilus cobalaminigenes","submittedSpecies":"Nitrosopumilus cobalaminigenes","taxonomyCheckStatus":"OK"},"checkmInfo":{"checkmMarkerSet":"Nitrosopumilaceae","checkmMarkerSetRank":"family","checkmSpeciesTaxId":1470066,"checkmVersion":"v1.2.2","completeness":90.83,"completenessPercentile":100.0,"contamination":8.46},"currentAccession":"GCF_013407145.1","organism":{"infraspecificNames":{"strain":"HCA1"},"organismName":"Nitrosopumilus cobalaminigenes","taxId":1470066},"pairedAccession":"GCA_013407145.1","sourceDatabase":"SOURCE_DATABASE_REFSEQ","typeMaterial":{"typeDisplayText":"assembly from type material","typeLabel":"TYPE_MATERIAL"}}
{"accession":"GCF_013407165.1","annotationInfo":{"method":"Best-placed reference protein set	GeneMarkS-2+","name":"NCBI Prokaryotic Genome Annotation Pipeline (PGAP)","pipeline":"NCBI Prokaryotic Genome Annotation Pipeline (PGAP)","provider":"NCBI RefSeq","releaseDate":"2023-05-06","softwareVersion":"6.5","stats":{"geneCounts":{"nonCoding":48,"proteinCoding":1874,"pseudogene":4,"total":1926}}},"assemblyInfo":{"assemblyLevel":"Complete Genome","assemblyMethod":"HGAP v. 2.3.0","assemblyName":"ASM1340716v1","assemblyStatus":"current","assemblyType":"haploid","bioprojectAccession":"PRJNA434055","bioprojectLineage":[{"bioprojects":[{"accession":"PRJNA434055","title":"Genome of Nitrosopumilus oxyclinae HCE1"}]}],"biosample":{"accession":"SAMN08535025","attributes":[{"name":"strain","value":"HCE1"},{"name":"isolation_source","value":"the lower euphotic zone of coastal waters"},{"name":"collection_date","value":"2014"},{"name":"geo_loc_name","value":"USA"},{"name":"sample_type","value":"cell culture"},{"name":"collected_by","value":"Wei Qin, David A. Stahl"},{"name":"depth","value":"a depth of 17 m water"},{"name":"type-material","value":"type strain of Nitrosopumilus oxyclinae"}],"description":{"organism":{"organismName":"Nitrosopumilus oxyclinae","taxId":1959104},"title":"Nitrosopumilus oxyclinae HCE1"},"lastUpdated":"2020-07-15T18:38:17.013","models":["Microbe, viral or environmental"],"owner":{"contacts":[{}],"name":"University of Washington"},"package":"Microbe.1.0","publicationDate":"2020-07-15T18:38:17.013","sampleIds":[{"label":"Sample name","value":"HCE1"}],"status":{"status":"live","when":"2020-07-15T18:38:17.013"},"submissionDate":"2018-02-14T07:16:02.757"},"comments":"Bacteria and source DNA available from David A. Stahl.\nThe annotation was added by the NCBI Prokaryotic Genome Annotation Pipeline (PGAP). Information about PGAP can be found here: https://www.ncbi.nlm.nih.gov/genome/annotation_prok/","pairedAssembly":{"accession":"GCA_013407165.1","annotationName":"NCBI Prokaryotic Genome Annotation Pipeline (PGAP)","status":"current"},"refseqCategory":"representative genome","releaseDate":"2020-07-13","sequencingTech":"PacBio","submitter":"University of Washington"},"assemblyStats":{"contigL50":1,"contigN50":1585110,"gcCount":"523934","gcPercent":33.0,"genomeCoverage":"300.0x","numberOfComponentSequences":1,"numberOfContigs":1,"numberOfScaffolds":1,"scaffoldL50":1,"scaffoldN50":1585110,"totalNumberOfChromosomes":1,"totalSequenceLength":"1585110","totalUngappedLength":"1585110"},"averageNucleotideIdentity":{"bestAniMatch":{"ani":85.45,"assembly":"GCA_013407145.1","assemblyCoverage":74.05,"category":"type","organismName":"Nitrosopumilus cobalaminigenes","typeAssemblyCoverage":75.08},"category":"type","comment":"Assembly is the type_strain, mismatch is within genus and expected","matchStatus":"below_threshold_mismatch","submittedOrganism":"Nitrosopumilus oxyclinae","submittedSpecies":"Nitrosopumilus oxyclinae","taxonomyCheckStatus":"OK"},"checkmInfo":{"checkmMarkerSet":"Nitrosopumilaceae","checkmMarkerSetRank":"family","checkmSpeciesTaxId":1959104,"checkmVersion":"v1.2.2","completeness":89.65,"completenessPercentile":100.0,"contamination":9.05},"currentAccession":"GCF_013407165.1","organism":{"infraspecificNames":{"strain":"HCE1"},"organismName":"Nitrosopumilus oxyclinae","taxId":1959104},"pairedAccession":"GCA_013407165.1","sourceDatabase":"SOURCE_DATABASE_REFSEQ","typeMaterial":{"typeDisplayText":"assembly from type material","typeLabel":"TYPE_MATERIAL"}}
{"accession":"GCF_013407185.1","annotationInfo":{"method":"Best-placed reference protein set	GeneMarkS-2+","name":"GCF_013407185.1-RS_2024_04_29","pipeline":"NCBI Prokaryotic Genome Annotation Pipeline (PGAP)","provider":"NCBI RefSeq","releaseDate":"2024-04-29","softwareVersion":"6.7","stats":{"geneCounts":{"nonCoding":52,"proteinCoding":2571,"pseudogene":11,"total":2634}}},"assemblyInfo":{"assemblyLevel":"Complete Genome","assemblyMethod":"HGAP v. 2.3.0","assemblyName":"ASM1340718v1","assemblyStatus":"current","assemblyType":"haploid","bioprojectAccession":"PRJNA434056","bioprojectLineage":[{"bioprojects":[{"accession":"PRJNA434056","title":"Genome of Nitrosopumilus ureaphilus PS0"}]}],"biosample":{"accession":"SAMN08535028","attributes":[{"name":"strain","value":"PS0"},{"name":"isolation_source","value":"a nearshore marine surface sediment in Seattle"},{"name":"collection_date","value":"2014"},{"name":"geo_loc_name","value":"USA"},{"name":"sample_type","value":"cell culture"},{"name":"collected_by","value":"Wei Qin, David A. Stahl"},{"name":"type-material","value":"type strain of Nitrosopumilus ureiphilus"}],"description":{"organism":{"organismName":"Nitrosopumilus ureiphilus","taxId":1470067},"title":"Nitrosopumilus ureaphilus PS0"},"lastUpdated":"2020-07-15T18:38:17.030","models":["Microbe, viral or environmental"],"owner":{"contacts":[{}],"name":"University of Washington"},"package":"Microbe.1.0","publicationDate":"2020-07-15T18:38:17.030","sampleIds":[{"label":"Sample name","value":"PS0"}],"status":{"status":"live","when":"2020-07-15T18:38:17.030"},"submissionDate":"2018-02-14T07:25:03.257"},"comments":"The annotation was added by the NCBI Prokaryotic Genome Annotation Pipeline (PGAP). Information about PGAP can be found here: https://www.ncbi.nlm.nih.gov/genome/annotation_prok/\nBacteria and source DNA available from David A. Stahl.","pairedAssembly":{"accession":"GCA_013407185.1","annotationName":"NCBI Prokaryotic Genome Annotation Pipeline (PGAP)","status":"current"},"refseqCategory":"representative genome","releaseDate":"2020-07-13","sequencingTech":"PacBio","submitter":"University of Washington"},"assemblyStats":{"contigL50":1,"contigN50":2171418,"gcCount":"726268","gcPercent":33.5,"genomeCoverage":"200.0x","numberOfComponentSequences":1,"numberOfContigs":1,"numberOfScaffolds":1,"scaffoldL50":1,"scaffoldN50":2171418,"totalNumberOfChromosomes":1,"totalSequenceLength":"2171418","totalUngappedLength":"2171418"},"averageNucleotideIdentity":{"bestAniMatch":{"ani":87.65,"assembly":"GCA_000956175.1","assemblyCoverage":55.8,"category":"type","organismName":"Nitrosopumilus adriaticus","typeAssemblyCoverage":67.19},"category":"type","comment":"Assembly is the type_strain, mismatch is within genus and expected","matchStatus":"below_threshold_mismatch","submittedOrganism":"Nitrosopumilus ureiphilus","submittedSpecies":"Nitrosopumilus ureiphilus","taxonomyCheckStatus":"OK"},"checkmInfo":{"checkmMarkerSet":"Nitrosopumilaceae","checkmMarkerSetRank":"family","checkmSpeciesTaxId":1470067,"checkmVersion":"v1.2.2","completeness":91.68,"completenessPercentile":100.0,"contamination":11.83},"currentAccession":"GCF_013407185.1","organism":{"infraspecificNames":{"strain":"PS0"},"organismName":"Nitrosopumilus ureiphilus","taxId":1470067},"pairedAccession":"GCA_013407185.1","sourceDatabase":"SOURCE_DATABASE_REFSEQ","typeMaterial":{"typeDisplayText":"assembly from type material","typeLabel":"TYPE_MATERIAL"}}
{"accession":"GCF_013415885.1","annotationInfo":{"method":"Best-placed reference protein set	GeneMarkS-2+","name":"NCBI Prokaryotic Genome Annotation Pipeline (PGAP)","pipeline":"NCBI Prokaryotic Genome Annotation Pipeline (PGAP)","provider":"NCBI RefSeq","releaseDate":"2023-05-06","softwareVersion":"6.5","stats":{"geneCounts":{"nonCoding":69,"proteinCoding":4379,"pseudogene":65,"total":4513}}},"assemblyInfo":{"assemblyLevel":"Complete Genome","assemblyMethod":"ABySS v. May-2020","assemblyName":"ASM1341588v1","assemblyStatus":"current","assemblyType":"haploid","bioprojectAccession":"PRJNA644749","bioprojectLineage":[{"bioprojects":[{"accession":"PRJNA644749","title":"Halosimplex rubrum strain:R27 Genome sequencing"}]}],"biosample":{"accession":"SAMN15472373","attributes":[{"name":"strain","value":"R27"},{"name":"isolation_source","value":"the red brine of salted Laminaria"},{"name":"collection_date","value":"2012"},{"name":"geo_loc_name","value":"China:Liaoning"},{"name":"sample_type","value":"pure culture"},{"name":"type-material","value":"type strain of Halosimplex rubrum"}],"description":{"organism":{"organismName":"Halosimplex rubrum","taxId":869889},"title":"Microbe sample from Halosimplex rubrum"},"lastUpdated":"2020-07-08T03:27:18.006","models":["Microbe, viral or environmental"],"owner":{"contacts":[{}],"name":"Jiangsu University"},"package":"Microbe.1.0","publicationDate":"2020-07-08T00:00:00.000","sampleIds":[{"label":"Sample name","value":"R27"}],"status":{"status":"live","when":"2020-07-08T03:27:18.006"},"submissionDate":"2020-07-08T03:27:18.006"},"comments":"The annotation was added by the NCBI Prokaryotic Genome Annotation Pipeline (PGAP). Information about PGAP can be found here: https://www.ncbi.nlm.nih.gov/genome/annotation_prok/","pairedAssembly":{"accession":"GCA_013415885.1","annotationName":"NCBI Prokaryotic Genome Annotation Pipeline (PGAP)","status":"current"},"refseqCategory":"representative genome","releaseDate":"2020-07-15","sequencingTech":"Illumina HiSeq","submitter":"Jiangsu University"},"assemblyStats":{"contigL50":1,"contigN50":4480147,"gcCount":"3035810","gcPercent":68.0,"genomeCoverage":"100.0x","numberOfComponentSequences":1,"numberOfContigs":1,"numberOfScaffolds":1,"scaffoldL50":1,"scaffoldN50":4480147,"totalNumberOfChromosomes":1,"totalSequenceLength":"4480147","totalUngappedLength":"4480147"},"averageNucleotideIdentity":{"bestAniMatch":{"ani":91.14,"assembly":"GCA_013415905.1","assemblyCoverage":73.06,"category":"type","organismName":"Halosimplex pelagicum","typeAssemblyCoverage":62.97},"category":"type","comment":"Assembly is the type_strain, mismatch is within genus and expected","matchStatus":"below_threshold_mismatch","submittedOrganism":"Halosimplex rubrum","submittedSpecies":"Halosimplex rubrum","taxonomyCheckStatus":"OK"},"checkmInfo":{"checkmMarkerSet":"Halobacteriales","checkmMarkerSetRank":"order","checkmSpeciesTaxId":869889,"checkmVersion":"v1.2.2","completeness":99.72,"completenessPercentile":100.0,"contamination":1.66},"currentAccession":"GCF_013415885.1","organism":{"infraspecificNames":{"strain":"R27"},"organismName":"Halosimplex rubrum","taxId":869889},"pairedAccession":"GCA_013415885.1","sourceDatabase":"SOURCE_DATABASE_REFSEQ","typeMaterial":{"typeDisplayText":"assembly from type material","typeLabel":"TYPE_MATERIAL"}}
{"accession":"GCF_013415905.1","annotationInfo":{"method":"Best-placed reference protein set	GeneMarkS-2+","name":"NCBI Prokaryotic Genome Annotation Pipeline (PGAP)","pipeline":"NCBI Prokaryotic Genome Annotation Pipeline (PGAP)","provider":"NCBI RefSeq","releaseDate":"2023-05-06","softwareVersion":"6.5","stats":{"geneCounts":{"nonCoding":72,"proteinCoding":5090,"pseudogene":72,"total":5234}}},"assemblyInfo":{"assemblyLevel":"Complete Genome","assemblyMethod":"ABySS v. May -2020","assemblyName":"ASM1341590v1","assemblyStatus":"current","assemblyType":"haploid","bioprojectAccession":"PRJNA644747","bioprojectLineage":[{"bioprojects":[{"accession":"PRJNA644747","title":"Halosimplex pelagicum strain:R2 Genome sequencing"}]}],"biosample":{"accession":"SAMN15472364","attributes":[{"name":"strain","value":"R2"},{"name":"isolation_source","value":"the red brine of salted Laminaria"},{"name":"collection_date","value":"2012"},{"name":"geo_loc_name","value":"China:Liaoning"},{"name":"sample_type","value":"pure culture"},{"name":"type-material","value":"type strain of Halosimplex pelagicum"}],"description":{"organism":{"organismName":"Halosimplex pelagicum","taxId":869886},"title":"Microbe sample from Halosimplex pelagicum"},"lastUpdated":"2020-07-08T03:12:13.423","models":["Microbe, viral or environmental"],"owner":{"contacts":[{}],"name":"Jiangsu University"},"package":"Microbe.1.0","publicationDate":"2020-07-08T00:00:00.000","sampleIds":[{"label":"Sample name","value":"R2"}],"status":{"status":"live","when":"2020-07-08T03:12:13.423"},"submissionDate":"2020-07-08T03:12:13.423"},"comments":"The annotation was added by the NCBI Prokaryotic Genome Annotation Pipeline (PGAP). Information about PGAP can be found here: https://www.ncbi.nlm.nih.gov/genome/annotation_prok/","pairedAssembly":{"accession":"GCA_013415905.1","annotationName":"NCBI Prokaryotic Genome Annotation Pipeline (PGAP)","status":"current"},"refseqCategory":"representative genome","releaseDate":"2020-07-15","sequencingTech":"Illumina HiSeq","submitter":"Jiangsu University"},"assemblyStats":{"contigL50":1,"contigN50":5199031,"gcCount":"3486209","gcPercent":67.0,"genomeCoverage":"100.0x","numberOfComponentSequences":1,"numberOfContigs":1,"numberOfScaffolds":1,"scaffoldL50":1,"scaffoldN50":5199031,"totalNumberOfChromosomes":1,"totalSequenceLength":"5199031","totalUngappedLength":"5199031"},"averageNucleotideIdentity":{"bestAniMatch":{"ani":91.14,"assembly":"GCA_013415885.1","assemblyCoverage":62.95,"category":"type","organismName":"Halosimplex rubrum","typeAssemblyCoverage":73.05},"category":"type","comment":"Assembly is the type_strain, mismatch is within genus and expected","matchStatus":"below_threshold_mismatch","submittedOrganism":"Halosimplex pelagicum","submittedSpecies":"Halosimplex pelagicum","taxonomyCheckStatus":"OK"},"checkmInfo":{"checkmMarkerSet":"Halobacteriales","checkmMarkerSetRank":"order","checkmSpeciesTaxId":869886,"checkmVersion":"v1.2.2","completeness":99.72,"completenessPercentile":100.0,"contamination":4.29},"currentAccession":"GCF_013415905.1","organism":{"infraspecificNames":{"strain":"R2"},"organismName":"Halosimplex pelagicum","taxId":869886},"pairedAccession":"GCA_013415905.1","sourceDatabase":"SOURCE_DATABASE_REFSEQ","typeMaterial":{"typeDisplayText":"assembly from type material","typeLabel":"TYPE_MATERIAL"}}
{"accession":"GCF_013456555.2","annotationInfo":{"method":"Best-placed reference protein set	GeneMarkS-2+","name":"GCF_013456555.2-RS_2024_04_08","pipeline":"NCBI Prokaryotic Genome Annotation Pipeline (PGAP)","provider":"NCBI RefSeq","releaseDate":"2024-04-08","softwareVersion":"6.7","stats":{"geneCounts":{"nonCoding":63,"proteinCoding":5028,"pseudogene":255,"total":5346}}},"assemblyInfo":{"assemblyLevel":"Complete Genome","assemblyMethod":"ABySS v. October -2019","assemblyName":"ASM1345655v2","assemblyStatus":"current","assemblyType":"haploid","bioprojectAccession":"PRJNA643686","bioprojectLineage":[{"bioprojects":[{"accession":"PRJNA643686","title":"Natrinema zhouii strain:YPL13 Genome sequencing"}]}],"biosample":{"accession":"SAMN15423708","attributes":[{"name":"strain","value":"YPL30"},{"name":"isolation_source","value":"Salt mine"},{"name":"collection_date","value":"2013-09"},{"name":"geo_loc_name","value":"China:Yunnan"},{"name":"sample_type","value":"pure culture"},{"name":"type-material","value":"type strain of Natrinema zhouii"}],"bioprojects":[{"accession":"PRJNA643686"}],"description":{"organism":{"organismName":"Natrinema zhouii","taxId":1710539},"title":"Microbe sample from Natrinema zhouii"},"lastUpdated":"2023-04-03T21:06:46.541","models":["Microbe, viral or environmental"],"owner":{"contacts":[{}],"name":"Jiangsu University"},"package":"Microbe.1.0","publicationDate":"2020-07-09T00:00:00.000","sampleIds":[{"label":"Sample name","value":"YPL30"}],"status":{"status":"live","when":"2020-07-09T10:43:41.841"},"submissionDate":"2020-07-02T08:23:04.300"},"comments":"The annotation was added by the NCBI Prokaryotic Genome Annotation Pipeline (PGAP). Information about PGAP can be found here: https://www.ncbi.nlm.nih.gov/genome/annotation_prok/","pairedAssembly":{"accession":"GCA_013456555.2","annotationName":"NCBI Prokaryotic Genome Annotation Pipeline (PGAP)","status":"current"},"refseqCategory":"representative genome","releaseDate":"2021-10-19","sequencingTech":"Illumina HiSeq","submitter":"Jiangsu University"},"assemblyStats":{"contigL50":1,"contigN50":3779651,"gcCount":"3282543","gcPercent":61.5,"genomeCoverage":"100.0x","numberOfComponentSequences":5,"numberOfContigs":5,"numberOfScaffolds":5,"scaffoldL50":1,"scaffoldN50":3779651,"totalNumberOfChromosomes":5,"totalSequenceLength":"5336312","totalUngappedLength":"5336312"},"averageNucleotideIdentity":{"bestAniMatch":{"ani":89.94,"assembly":"GCA_028618695.1","assemblyCoverage":55.56,"category":"type","organismName":"Natrinema soli","typeAssemblyCoverage":49.22},"category":"type","comment":"Assembly is the type_strain, mismatch is within genus and expected","matchStatus":"below_threshold_mismatch","submittedOrganism":"Natrinema zhouii","submittedSpecies":"Natrinema zhouii","taxonomyCheckStatus":"OK"},"checkmInfo":{"checkmMarkerSet":"Natrinema","checkmMarkerSetRank":"genus","checkmSpeciesTaxId":1710539,"checkmVersion":"v1.2.2","completeness":94.66,"completenessPercentile":100.0,"contamination":19.35},"currentAccession":"GCF_013456555.2","organism":{"infraspecificNames":{"strain":"YPL30"},"organismName":"Natrinema zhouii","taxId":1710539},"pairedAccession":"GCA_013456555.2","sourceDatabase":"SOURCE_DATABASE_REFSEQ","typeMaterial":{"typeDisplayText":"assembly from type material","typeLabel":"TYPE_MATERIAL"}}
{"accession":"GCF_013839425.1","annotationInfo":{"method":"Best-placed reference protein set	GeneMarkS-2+","name":"NCBI Prokaryotic Genome Annotation Pipeline (PGAP)","pipeline":"NCBI Prokaryotic Genome Annotation Pipeline (PGAP)","provider":"NCBI RefSeq","releaseDate":"2023-09-13","softwareVersion":"6.6","stats":{"geneCounts":{"nonCoding":51,"proteinCoding":2799,"pseudogene":38,"total":2888}}},"assemblyInfo":{"assemblyLevel":"Scaffold","assemblyMethod":"SPAdes v. 3.9.0","assemblyName":"ASM1383942v1","assemblyStatus":"current","assemblyType":"haploid","bioprojectAccession":"PRJNA644521","bioprojectLineage":[{"bioprojects":[{"accession":"PRJNA644521","title":"Halorhabdus salina strain:FL145 Genome sequencing and assembly"}]}],"biosample":{"accession":"SAMN15463067","attributes":[{"name":"strain","value":"FL145"},{"name":"isolation_source","value":"Salted seafood"},{"name":"collection_date","value":"2018-07-10"},{"name":"geo_loc_name","value":"China: AnHui"},{"name":"sample_type","value":"strain"},{"name":"type-material","value":"type strain of Halorhabdus salina"}],"bioprojects":[{"accession":"PRJNA644521"}],"description":{"organism":{"organismName":"Halorhabdus salina","taxId":2750670},"title":"Microbe sample from Halorhabdus sp.FL145"},"lastUpdated":"2022-05-09T21:06:38.455","models":["Microbe, viral or environmental"],"owner":{"contacts":[{}],"name":"Anhui Normal University"},"package":"Microbe.1.0","publicationDate":"2020-07-09T00:00:00.000","sampleIds":[{"label":"Sample name","value":"FL145"}],"status":{"status":"live","when":"2020-07-09T10:41:39.112"},"submissionDate":"2020-07-07T09:02:04.730"},"pairedAssembly":{"accession":"GCA_013839425.1","status":"current"},"refseqCategory":"representative genome","releaseDate":"2020-07-28","sequencingTech":"Illumina HiSeq","submitter":"Anhui Normal University"},"assemblyStats":{"contigL50":5,"contigN50":225739,"gcCount":"1758834","gcPercent":61.5,"genomeCoverage":"100.0x","numberOfComponentSequences":25,"numberOfContigs":37,"numberOfScaffolds":25,"scaffoldL50":4,"scaffoldN50":325844,"totalSequenceLength":"2859811","totalUngappedLength":"2859524"},"averageNucleotideIdentity":{"bestAniMatch":{"ani":83.25,"assembly":"GCA_004944975.1","assemblyCoverage":26.96,"category":"type","organismName":"Halorhabdus amylolytica","typeAssemblyCoverage":22.27},"category":"type","comment":"Assembly is the type_strain, mismatch is within genus and expected","matchStatus":"below_threshold_mismatch","submittedOrganism":"Halorhabdus salina","submittedSpecies":"Halorhabdus salina","taxonomyCheckStatus":"OK"},"checkmInfo":{"checkmMarkerSet":"Halobacteriales","checkmMarkerSetRank":"order","checkmSpeciesTaxId":2750670,"checkmVersion":"v1.2.2","completeness":99.1,"completenessPercentile":100.0,"contamination":1.18},"currentAccession":"GCF_013839425.1","organism":{"infraspecificNames":{"strain":"FL145"},"organismName":"Halorhabdus salina","taxId":2750670},"pairedAccession":"GCA_013839425.1","sourceDatabase":"SOURCE_DATABASE_REFSEQ","typeMaterial":{"typeDisplayText":"assembly from type material","typeLabel":"TYPE_MATERIAL"},"wgsInfo":{"masterWgsUrl":"https://www.ncbi.nlm.nih.gov/nuccore/JACDNP000000000.1","wgsContigsUrl":"https://www.ncbi.nlm.nih.gov/Traces/wgs/JACDNP01","wgsProjectAccession":"JACDNP01"}}
{"accession":"GCF_014212355.1","annotationInfo":{"method":"Best-placed reference protein set	GeneMarkS-2+","name":"NCBI Prokaryotic Genome Annotation Pipeline (PGAP)","pipeline":"NCBI Prokaryotic Genome Annotation Pipeline (PGAP)","provider":"NCBI RefSeq","releaseDate":"2023-05-06","softwareVersion":"6.5","stats":{"geneCounts":{"nonCoding":57,"proteinCoding":3194,"pseudogene":220,"total":3471}}},"assemblyInfo":{"assemblyLevel":"Contig","assemblyMethod":"SPAdes v. v3.10.1","assemblyName":"ASM1421235v1","assemblyStatus":"current","assemblyType":"haploid","bioprojectAccession":"PRJNA655590","bioprojectLineage":[{"bioprojects":[{"accession":"PRJNA655590","title":"Halobellus ruber strain:MBLA0160 Genome sequencing and assembly"}]}],"biosample":{"accession":"SAMN15745140","attributes":[{"name":"strain","value":"MBLA0160"},{"name":"isolation_source","value":"solar salten"},{"name":"collection_date","value":"2016-01"},{"name":"geo_loc_name","value":"South Korea: Incheon"},{"name":"sample_type","value":"Cell culture"},{"name":"type-material","value":"type strain of Halobellus ruber"}],"bioprojects":[{"accession":"PRJNA655590"}],"description":{"comment":"Draft genome sequence of Halobellus sp. MBLA0160","organism":{"organismName":"Halobellus ruber","taxId":2761102},"title":"Halobellus sp. MBLA0160 isolated from solar salt"},"lastUpdated":"2021-06-24T21:04:27.517","models":["Microbe, viral or environmental"],"owner":{"contacts":[{}],"name":"Incheon National University"},"package":"Microbe.1.0","publicationDate":"2020-08-06T00:00:00.000","sampleIds":[{"label":"Sample name","value":"Halobellus sp. MBLA0160 isolated from solar salt"}],"status":{"status":"live","when":"2020-08-06T14:20:05.077"},"submissionDate":"2020-08-06T04:04:04.166"},"comments":"The annotation was added by the NCBI Prokaryotic Genome Annotation Pipeline (PGAP). Information about PGAP can be found here: https://www.ncbi.nlm.nih.gov/genome/annotation_prok/","pairedAssembly":{"accession":"GCA_014212355.1","annotationName":"NCBI Prokaryotic Genome Annotation Pipeline (PGAP)","status":"current"},"refseqCategory":"representative genome","releaseDate":"2020-08-16","sequencingTech":"Illumina","submitter":"Incheon National University"},"assemblyStats":{"contigL50":3,"contigN50":620127,"gcCount":"2319575","gcPercent":66.5,"genomeCoverage":"19.2x","numberOfComponentSequences":12,"numberOfContigs":12,"totalSequenceLength":"3490400","totalUngappedLength":"3490400"},"averageNucleotideIdentity":{"bestAniMatch":{"ani":85.99,"assembly":"GCA_900182765.1","assemblyCoverage":47.41,"category":"type","organismName":"Halobellus salinus","typeAssemblyCoverage":53.95},"category":"type","comment":"Assembly is the type_strain, mismatch is within genus and expected","matchStatus":"below_threshold_mismatch","submittedOrganism":"Halobellus ruber","submittedSpecies":"Halobellus ruber","taxonomyCheckStatus":"OK"},"checkmInfo":{"checkmMarkerSet":"Halobacteriales","checkmMarkerSetRank":"order","checkmSpeciesTaxId":2761102,"checkmVersion":"v1.2.2","completeness":99.1,"completenessPercentile":100.0},"currentAccession":"GCF_014212355.1","organism":{"infraspecificNames":{"strain":"MBLA0160"},"organismName":"Halobellus ruber","taxId":2761102},"pairedAccession":"GCA_014212355.1","sourceDatabase":"SOURCE_DATABASE_REFSEQ","typeMaterial":{"typeDisplayText":"assembly from type material","typeLabel":"TYPE_MATERIAL"},"wgsInfo":{"masterWgsUrl":"https://www.ncbi.nlm.nih.gov/nuccore/JACKXD000000000.1","wgsContigsUrl":"https://www.ncbi.nlm.nih.gov/Traces/wgs/JACKXD01","wgsProjectAccession":"JACKXD01"}}
{"accession":"GCF_014635105.1","annotationInfo":{"method":"Best-placed reference protein set	GeneMarkS-2+","name":"NCBI Prokaryotic Genome Annotation Pipeline (PGAP)","pipeline":"NCBI Prokaryotic Genome Annotation Pipeline (PGAP)","provider":"NCBI RefSeq","releaseDate":"2023-08-21","softwareVersion":"6.6","stats":{"geneCounts":{"nonCoding":66,"proteinCoding":3851,"pseudogene":52,"total":3969}}},"assemblyInfo":{"assemblyLevel":"Contig","assemblyMethod":"gcType assembly pipeline","assemblyName":"ASM1463510v1","assemblyStatus":"current","assemblyType":"haploid","bioprojectAccession":"PRJDB10511","bioprojectLineage":[{"bioprojects":[{"accession":"PRJDB10511","parentAccessions":["PRJDB9057"],"title":"De novo sequencing and analysis for CCM strains in GCM 10K project"},{"accession":"PRJDB9057","title":"The Global Catalogue of Microorganisms (GCM) 10K type strain sequencing project"}]}],"biosample":{"accession":"SAMD00244848","attributes":[{"name":"sample_name","value":"CCM 7217"},{"name":"collection_date","value":"missing"},{"name":"env_broad_scale","value":"not applicable"},{"name":"env_local_scale","value":"not applicable"},{"name":"env_medium","value":"not applicable"},{"name":"geo_loc_name","value":"not applicable"},{"name":"isol_growth_condt","value":"missing"},{"name":"lat_lon","value":"not applicable"},{"name":"locus_tag_prefix","value":"GCM10007209"},{"name":"num_replicons","value":"not applicable"},{"name":"project_name","value":"De novo sequencing and analysis for strain CCM 7217 of Haloferax sulfurifontis"},{"name":"ref_biomaterial","value":"missing"},{"name":"strain","value":"CCM 7217"},{"name":"type-material","value":"type strain of Haloferax sulfurifontis"}],"bioprojects":[{"accession":"PRJDB10511"}],"description":{"comment":"Keywords: GSC:MIxS	MIGS:6.0","organism":{"organismName":"Haloferax sulfurifontis","taxId":255616},"title":"strain CCM 7217 of Haloferax sulfurifontis"},"lastUpdated":"2022-04-04T05:56:56.000","models":["MIGS.ba"],"owner":{"name":"WFCC-MIRCEN World Data Centre for Microorganisms (WDCM)"},"package":"MIGS.ba.6.0","publicationDate":"2020-09-02T00:00:00.000","status":{"status":"live","when":"2020-09-03T01:01:08.029"},"submissionDate":"2020-09-03T01:01:08.026"},"comments":"Genome sequencing and analysis were conducted under the Global Catalogue of Microorganisms (GCM) 10K type strain sequencing project (http://gctype.wdcm.org). The genomic data are also available at http://gctype.wdcm.org/sequencing/GCM10007209\nAnnotated by DFAST v.1.2.3 (https://dfast.nig.ac.jp)","pairedAssembly":{"accession":"GCA_014635105.1","annotationName":"Annotation submitted by WFCC-MIRCEN World Data Centre for Microorganisms (WDCM)","status":"current"},"refseqCategory":"representative genome","releaseDate":"2020-09-12","sequencingTech":"Illumina HiSeq X Ten","submitter":"WFCC-MIRCEN World Data Centre for Microorganisms (WDCM)"},"assemblyStats":{"contigL50":3,"contigN50":608467,"gcCount":"2565424","gcPercent":66.0,"genomeCoverage":"140.0x","numberOfComponentSequences":21,"numberOfContigs":21,"totalSequenceLength":"3878884","totalUngappedLength":"3878884"},"averageNucleotideIdentity":{"bestAniMatch":{"ani":99.04,"assembly":"GCA_000337835.1","assemblyCoverage":89.61,"category":"type","organismName":"Haloferax sulfurifontis","typeAssemblyCoverage":91.17},"category":"type","comment":"na","matchStatus":"species_match","submittedAniMatch":{"ani":99.04,"assembly":"GCA_000337835.1","assemblyCoverage":89.61,"category":"type","organismName":"Haloferax sulfurifontis ATCC BAA_897","typeAssemblyCoverage":91.17},"submittedOrganism":"Haloferax sulfurifontis","submittedSpecies":"Haloferax sulfurifontis","taxonomyCheckStatus":"OK"},"checkmInfo":{"checkmMarkerSet":"Haloferax sulfurifontis","checkmMarkerSetRank":"species","checkmSpeciesTaxId":255616,"checkmVersion":"v1.2.2","completeness":92.25,"completenessPercentile":50.0,"contamination":7.42},"currentAccession":"GCF_014635105.1","organism":{"infraspecificNames":{"strain":"CCM 7217"},"organismName":"Haloferax sulfurifontis","taxId":255616},"pairedAccession":"GCA_014635105.1","sourceDatabase":"SOURCE_DATABASE_REFSEQ","typeMaterial":{"typeDisplayText":"assembly from type material","typeLabel":"TYPE_MATERIAL"},"wgsInfo":{"masterWgsUrl":"https://www.ncbi.nlm.nih.gov/nuccore/BMCI00000000.1","wgsContigsUrl":"https://www.ncbi.nlm.nih.gov/Traces/wgs/BMCI01","wgsProjectAccession":"BMCI01"}}
{"accession":"GCF_014646535.1","annotationInfo":{"method":"Best-placed reference protein set	GeneMarkS-2+","name":"NCBI Prokaryotic Genome Annotation Pipeline (PGAP)","pipeline":"NCBI Prokaryotic Genome Annotation Pipeline (PGAP)","provider":"NCBI RefSeq","releaseDate":"2023-08-23","softwareVersion":"6.6","stats":{"geneCounts":{"nonCoding":62,"proteinCoding":1945,"pseudogene":12,"total":2019}}},"assemblyInfo":{"assemblyLevel":"Scaffold","assemblyMethod":"BGI assembly pipeline","assemblyName":"ASM1464653v1","assemblyStatus":"current","assemblyType":"haploid","bioprojectAccession":"PRJDB10510","bioprojectLineage":[{"bioprojects":[{"accession":"PRJDB10510","parentAccessions":["PRJDB9057"],"title":"De novo sequencing and analysis for JCM strains in GCM 10K project"},{"accession":"PRJDB9057","title":"The Global Catalogue of Microorganisms (GCM) 10K type strain sequencing project"}]}],"biosample":{"accession":"SAMD00245221","attributes":[{"name":"sample_name","value":"JCM 10088"},{"name":"collection_date","value":"missing"},{"name":"env_broad_scale","value":"not applicable"},{"name":"env_local_scale","value":"not applicable"},{"name":"env_medium","value":"not applicable"},{"name":"geo_loc_name","value":"not applicable"},{"name":"isol_growth_condt","value":"missing"},{"name":"lat_lon","value":"not applicable"},{"name":"locus_tag_prefix","value":"GCM10007981"},{"name":"num_replicons","value":"not applicable"},{"name":"project_name","value":"De novo sequencing and analysis for Strain JCM 10088 of Thermocladium modestius"},{"name":"ref_biomaterial","value":"missing"},{"name":"strain","value":"JCM 10088"},{"name":"type-material","value":"type strain of Thermocladium modestius"}],"bioprojects":[{"accession":"PRJDB10510"}],"description":{"comment":"Keywords: GSC:MIxS	MIGS:6.0","organism":{"organismName":"Thermocladium modestius","taxId":62609},"title":"Strain JCM 10088 of Thermocladium modestius"},"lastUpdated":"2022-04-05T04:59:27.000","models":["MIGS.ba"],"owner":{"name":"WFCC-MIRCEN World Data Centre for Microorganisms (WDCM)"},"package":"MIGS.ba.6.0","publicationDate":"2020-09-04T00:00:00.000","status":{"status":"live","when":"2020-09-05T01:00:59.687"},"submissionDate":"2020-09-05T01:00:59.686"},"comments":"Genome sequencing and analysis were conducted under the Global Catalogue of Microorganisms (GCM) 10K type strain sequencing project (http://gctype.wdcm.org). The genomic data are also available at http://gctype.wdcm.org/sequencing/GCM10007981\nAnnotated by DFAST v.1.2.3 (https://dfast.nig.ac.jp)","pairedAssembly":{"accession":"GCA_014646535.1","annotationName":"Annotation submitted by WFCC-MIRCEN World Data Centre for Microorganisms (WDCM)","status":"current"},"refseqCategory":"representative genome","releaseDate":"2020-09-11","sequencingTech":"Illumina HiSeq X Ten","submitter":"WFCC-MIRCEN World Data Centre for Microorganisms (WDCM)"},"assemblyStats":{"contigL50":2,"contigN50":509645,"gcCount":"1012645","gcPercent":52.5,"genomeCoverage":"999.0x","numberOfComponentSequences":58,"numberOfContigs":92,"numberOfScaffolds":58,"scaffoldL50":2,"scaffoldN50":509645,"totalSequenceLength":"1938654","totalUngappedLength":"1935722"},"averageNucleotideIdentity":{"bestAniMatch":{"ani":98.21,"assembly":"GCA_001315925.1","assemblyCoverage":97.39,"category":"type","organismName":"Thermocladium modestius","typeAssemblyCoverage":98.17},"category":"type","comment":"na","matchStatus":"species_match","submittedAniMatch":{"ani":98.21,"assembly":"GCA_001315925.1","assemblyCoverage":97.39,"category":"type","organismName":"Thermocladium modestius JCM 10088","typeAssemblyCoverage":98.17},"submittedOrganism":"Thermocladium modestius","submittedSpecies":"Thermocladium modestius","taxonomyCheckStatus":"OK"},"checkmInfo":{"checkmMarkerSet":"Thermoproteaceae","checkmMarkerSetRank":"family","checkmSpeciesTaxId":62609,"checkmVersion":"v1.2.2","completeness":92.24,"completenessPercentile":100.0,"contamination":0.6},"currentAccession":"GCF_014646535.1","organism":{"infraspecificNames":{"strain":"JCM 10088"},"organismName":"Thermocladium modestius","taxId":62609},"pairedAccession":"GCA_014646535.1","sourceDatabase":"SOURCE_DATABASE_REFSEQ","typeMaterial":{"typeDisplayText":"assembly from type material","typeLabel":"TYPE_MATERIAL"},"wgsInfo":{"masterWgsUrl":"https://www.ncbi.nlm.nih.gov/nuccore/BMNL00000000.1","wgsContigsUrl":"https://www.ncbi.nlm.nih.gov/Traces/wgs/BMNL01","wgsProjectAccession":"BMNL01"}}
{"accession":"GCF_014646795.1","annotationInfo":{"method":"Best-placed reference protein set	GeneMarkS-2+","name":"NCBI Prokaryotic Genome Annotation Pipeline (PGAP)","pipeline":"NCBI Prokaryotic Genome Annotation Pipeline (PGAP)","provider":"NCBI RefSeq","releaseDate":"2023-08-25","softwareVersion":"6.6","stats":{"geneCounts":{"nonCoding":51,"proteinCoding":1674,"pseudogene":5,"total":1730}}},"assemblyInfo":{"assemblyLevel":"Scaffold","assemblyMethod":"gcType assembly pipeline","assemblyName":"ASM1464679v1","assemblyStatus":"current","assemblyType":"haploid","bioprojectAccession":"PRJDB10510","bioprojectLineage":[{"bioprojects":[{"accession":"PRJDB10510","parentAccessions":["PRJDB9057"],"title":"De novo sequencing and analysis for JCM strains in GCM 10K project"},{"accession":"PRJDB9057","title":"The Global Catalogue of Microorganisms (GCM) 10K type strain sequencing project"}]}],"biosample":{"accession":"SAMD00245240","attributes":[{"name":"sample_name","value":"JCM 13583"},{"name":"collection_date","value":"missing"},{"name":"env_broad_scale","value":"not applicable"},{"name":"env_local_scale","value":"not applicable"},{"name":"env_medium","value":"not applicable"},{"name":"geo_loc_name","value":"not applicable"},{"name":"isol_growth_condt","value":"missing"},{"name":"lat_lon","value":"not applicable"},{"name":"locus_tag_prefix","value":"GCM10007108"},{"name":"num_replicons","value":"not applicable"},{"name":"project_name","value":"De novo sequencing and analysis for Strain JCM 13583 of Thermogymnomonas acidicola"},{"name":"ref_biomaterial","value":"missing"},{"name":"strain","value":"JCM 13583"},{"name":"type-material","value":"type strain of Thermogymnomonas acidicola"}],"bioprojects":[{"accession":"PRJDB10510"}],"description":{"comment":"Keywords: GSC:MIxS	MIGS:6.0","organism":{"organismName":"Thermogymnomonas acidicola","taxId":399579},"title":"Strain JCM 13583 of Thermogymnomonas acidicola"},"lastUpdated":"2022-04-05T04:59:28.000","models":["MIGS.ba"],"owner":{"name":"WFCC-MIRCEN World Data Centre for Microorganisms (WDCM)"},"package":"MIGS.ba.6.0","publicationDate":"2020-09-04T00:00:00.000","status":{"status":"live","when":"2020-09-05T01:01:00.253"},"submissionDate":"2020-09-05T01:01:00.250"},"comments":"Genome sequencing and analysis were conducted under the Global Catalogue of Microorganisms (GCM) 10K type strain sequencing project (http://gctype.wdcm.org). The genomic data are also available at http://gctype.wdcm.org/sequencing/GCM10007108\nAnnotated by DFAST v.1.2.3 (https://dfast.nig.ac.jp)","pairedAssembly":{"accession":"GCA_014646795.1","annotationName":"Annotation submitted by WFCC-MIRCEN World Data Centre for Microorganisms (WDCM)","status":"current"},"refseqCategory":"representative genome","releaseDate":"2020-09-11","sequencingTech":"Illumina HiSeq X Ten","submitter":"WFCC-MIRCEN World Data Centre for Microorganisms (WDCM)"},"assemblyStats":{"contigL50":2,"contigN50":294896,"gcCount":"964855","gcPercent":56.0,"genomeCoverage":"162.0x","numberOfComponentSequences":6,"numberOfContigs":12,"numberOfScaffolds":6,"scaffoldL50":1,"scaffoldN50":1153754,"totalSequenceLength":"1727356","totalUngappedLength":"1726561"},"averageNucleotideIdentity":{"bestAniMatch":{"ani":98.66,"assembly":"GCA_001316105.1","assemblyCoverage":99.62,"category":"type","organismName":"Thermogymnomonas acidicola","typeAssemblyCoverage":98.72},"category":"type","comment":"na","matchStatus":"species_match","submittedAniMatch":{"ani":98.66,"assembly":"GCA_001316105.1","assemblyCoverage":99.62,"category":"type","organismName":"Thermogymnomonas acidicola JCM 13583","typeAssemblyCoverage":98.72},"submittedOrganism":"Thermogymnomonas acidicola","submittedSpecies":"Thermogymnomonas acidicola","taxonomyCheckStatus":"OK"},"checkmInfo":{"checkmMarkerSet":"Thermoplasmatales","checkmMarkerSetRank":"order","checkmSpeciesTaxId":399579,"checkmVersion":"v1.2.2","completeness":95.32,"completenessPercentile":100.0,"contamination":4.73},"currentAccession":"GCF_014646795.1","organism":{"infraspecificNames":{"strain":"JCM 13583"},"organismName":"Thermogymnomonas acidicola","taxId":399579},"pairedAccession":"GCA_014646795.1","sourceDatabase":"SOURCE_DATABASE_REFSEQ","typeMaterial":{"typeDisplayText":"assembly from type material","typeLabel":"TYPE_MATERIAL"},"wgsInfo":{"masterWgsUrl":"https://www.ncbi.nlm.nih.gov/nuccore/BMNY00000000.1","wgsContigsUrl":"https://www.ncbi.nlm.nih.gov/Traces/wgs/BMNY01","wgsProjectAccession":"BMNY01"}}
{"accession":"GCF_014646875.1","annotationInfo":{"method":"Best-placed reference protein set	GeneMarkS-2+","name":"NCBI Prokaryotic Genome Annotation Pipeline (PGAP)","pipeline":"NCBI Prokaryotic Genome Annotation Pipeline (PGAP)","provider":"NCBI RefSeq","releaseDate":"2024-01-22","softwareVersion":"6.6","stats":{"geneCounts":{"nonCoding":62,"proteinCoding":2881,"pseudogene":98,"total":3041}}},"assemblyInfo":{"assemblyLevel":"Scaffold","assemblyMethod":"gcType assembly pipeline","assemblyName":"ASM1464687v1","assemblyStatus":"current","assemblyType":"haploid","bioprojectAccession":"PRJDB10510","bioprojectLineage":[{"bioprojects":[{"accession":"PRJDB10510","parentAccessions":["PRJDB9057"],"title":"De novo sequencing and analysis for JCM strains in GCM 10K project"},{"accession":"PRJDB9057","title":"The Global Catalogue of Microorganisms (GCM) 10K type strain sequencing project"}]}],"biosample":{"accession":"SAMD00245245","attributes":[{"name":"sample_name","value":"JCM 14359"},{"name":"collection_date","value":"missing"},{"name":"env_broad_scale","value":"not applicable"},{"name":"env_local_scale","value":"not applicable"},{"name":"env_medium","value":"not applicable"},{"name":"geo_loc_name","value":"not applicable"},{"name":"isol_growth_condt","value":"missing"},{"name":"lat_lon","value":"not applicable"},{"name":"locus_tag_prefix","value":"GCM10008995"},{"name":"num_replicons","value":"not applicable"},{"name":"project_name","value":"De novo sequencing and analysis for Strain JCM 14359 of Halobellus salinus"},{"name":"ref_biomaterial","value":"missing"},{"name":"strain","value":"JCM 14359"},{"name":"type-material","value":"type strain of Halobellus salinus"}],"bioprojects":[{"accession":"PRJDB10510"}],"description":{"comment":"Keywords: GSC:MIxS	MIGS:6.0","organism":{"organismName":"Halobellus salinus","taxId":931585},"title":"Strain JCM 14359 of Halobellus salinus"},"lastUpdated":"2022-04-05T04:59:28.000","models":["MIGS.ba"],"owner":{"name":"WFCC-MIRCEN World Data Centre for Microorganisms (WDCM)"},"package":"MIGS.ba.6.0","publicationDate":"2020-09-04T00:00:00.000","status":{"status":"live","when":"2020-09-05T01:01:00.373"},"submissionDate":"2020-09-05T01:01:00.370"},"comments":"Genome sequencing and analysis were conducted under the Global Catalogue of Microorganisms (GCM) 10K type strain sequencing project (http://gctype.wdcm.org). The genomic data are also available at http://gctype.wdcm.org/sequencing/GCM10008995\nAnnotated by DFAST v.1.2.3 (https://dfast.nig.ac.jp)","pairedAssembly":{"accession":"GCA_014646875.1","annotationName":"Annotation submitted by WFCC-MIRCEN World Data Centre for Microorganisms (WDCM)","status":"current"},"refseqCategory":"representative genome","releaseDate":"2020-09-11","sequencingTech":"Illumina HiSeq X Ten","submitter":"WFCC-MIRCEN World Data Centre for Microorganisms (WDCM)"},"assemblyStats":{"contigL50":7,"contigN50":144328,"gcCount":"2005130","gcPercent":65.5,"genomeCoverage":"142.0x","numberOfComponentSequences":54,"numberOfContigs":56,"numberOfScaffolds":54,"scaffoldL50":7,"scaffoldN50":144328,"totalSequenceLength":"3067519","totalUngappedLength":"3067430"},"averageNucleotideIdentity":{"bestAniMatch":{"ani":99.98,"assembly":"GCA_900182765.1","assemblyCoverage":99.73,"category":"type","organismName":"Halobellus salinus","typeAssemblyCoverage":99.73},"category":"type","comment":"na","matchStatus":"species_match","submittedAniMatch":{"ani":99.98,"assembly":"GCA_900182765.1","assemblyCoverage":99.73,"category":"type","organismName":"Halobellus salinus","typeAssemblyCoverage":99.73},"submittedOrganism":"Halobellus salinus","submittedSpecies":"Halobellus salinus","taxonomyCheckStatus":"OK"},"checkmInfo":{"checkmMarkerSet":"Halobacteria","checkmMarkerSetRank":"class","checkmSpeciesTaxId":931585,"checkmVersion":"v1.2.2","completeness":97.69,"completenessPercentile":100.0,"contamination":0.41},"currentAccession":"GCF_014646875.1","organism":{"infraspecificNames":{"strain":"JCM 14359"},"organismName":"Halobellus salinus","taxId":931585},"pairedAccession":"GCA_014646875.1","sourceDatabase":"SOURCE_DATABASE_REFSEQ","typeMaterial":{"typeDisplayText":"assembly from type material","typeLabel":"TYPE_MATERIAL"},"wgsInfo":{"masterWgsUrl":"https://www.ncbi.nlm.nih.gov/nuccore/BMOC00000000.1","wgsContigsUrl":"https://www.ncbi.nlm.nih.gov/Traces/wgs/BMOC01","wgsProjectAccession":"BMOC01"}}
{"accession":"GCF_014647115.1","annotationInfo":{"method":"Best-placed reference protein set	GeneMarkS-2+","name":"NCBI Prokaryotic Genome Annotation Pipeline (PGAP)","pipeline":"NCBI Prokaryotic Genome Annotation Pipeline (PGAP)","provider":"NCBI RefSeq","releaseDate":"2024-01-22","softwareVersion":"6.6","stats":{"geneCounts":{"nonCoding":52,"proteinCoding":2837,"pseudogene":50,"total":2939}}},"assemblyInfo":{"assemblyLevel":"Contig","assemblyMethod":"gcType assembly pipeline","assemblyName":"ASM1464711v1","assemblyStatus":"current","assemblyType":"haploid","bioprojectAccession":"PRJDB10510","bioprojectLineage":[{"bioprojects":[{"accession":"PRJDB10510","parentAccessions":["PRJDB9057"],"title":"De novo sequencing and analysis for JCM strains in GCM 10K project"},{"accession":"PRJDB9057","title":"The Global Catalogue of Microorganisms (GCM) 10K type strain sequencing project"}]}],"biosample":{"accession":"SAMD00245259","attributes":[{"name":"sample_name","value":"JCM 16108"},{"name":"collection_date","value":"missing"},{"name":"env_broad_scale","value":"not applicable"},{"name":"env_local_scale","value":"not applicable"},{"name":"env_medium","value":"not applicable"},{"name":"geo_loc_name","value":"not applicable"},{"name":"isol_growth_condt","value":"missing"},{"name":"lat_lon","value":"not applicable"},{"name":"locus_tag_prefix","value":"GCM10009017"},{"name":"num_replicons","value":"not applicable"},{"name":"project_name","value":"De novo sequencing and analysis for Strain JCM 16108 of Halarchaeum rubridurum"},{"name":"ref_biomaterial","value":"missing"},{"name":"strain","value":"JCM 16108"},{"name":"type-material","value":"type strain of Halarchaeum rubridurum"}],"bioprojects":[{"accession":"PRJDB10510"}],"description":{"comment":"Keywords: GSC:MIxS	MIGS:6.0","organism":{"organismName":"Halarchaeum rubridurum","taxId":489911},"title":"Strain JCM 16108 of Halarchaeum rubridurum"},"lastUpdated":"2022-04-05T04:59:28.000","models":["MIGS.ba"],"owner":{"name":"WFCC-MIRCEN World Data Centre for Microorganisms (WDCM)"},"package":"MIGS.ba.6.0","publicationDate":"2020-09-04T00:00:00.000","status":{"status":"live","when":"2020-09-05T01:01:00.700"},"submissionDate":"2020-09-05T01:01:00.700"},"comments":"Genome sequencing and analysis were conducted under the Global Catalogue of Microorganisms (GCM) 10K type strain sequencing project (http://gctype.wdcm.org). The genomic data are also available at http://gctype.wdcm.org/sequencing/GCM10009017\nAnnotated by DFAST v.1.2.3 (https://dfast.nig.ac.jp)","pairedAssembly":{"accession":"GCA_014647115.1","annotationName":"Annotation submitted by WFCC-MIRCEN World Data Centre for Microorganisms (WDCM)","status":"current"},"refseqCategory":"representative genome","releaseDate":"2020-09-11","sequencingTech":"Illumina HiSeq X Ten","submitter":"WFCC-MIRCEN World Data Centre for Microorganisms (WDCM)"},"assemblyStats":{"contigL50":3,"contigN50":499095,"gcCount":"1931868","gcPercent":68.5,"genomeCoverage":"142.0x","numberOfComponentSequences":25,"numberOfContigs":25,"totalSequenceLength":"2813544","totalUngappedLength":"2813544"},"averageNucleotideIdentity":{"bestAniMatch":{"ani":99.99,"assembly":"GCA_017873775.1","assemblyCoverage":99.94,"category":"type","organismName":"Halarchaeum rubridurum","typeAssemblyCoverage":99.85},"category":"type","comment":"na","matchStatus":"species_match","submittedAniMatch":{"ani":99.99,"assembly":"GCA_017873775.1","assemblyCoverage":99.94,"category":"type","organismName":"Halarchaeum rubridurum","typeAssemblyCoverage":99.85},"submittedOrganism":"Halarchaeum rubridurum","submittedSpecies":"Halarchaeum rubridurum","taxonomyCheckStatus":"OK"},"checkmInfo":{"checkmMarkerSet":"Halobacteriaceae","checkmMarkerSetRank":"family","checkmSpeciesTaxId":489911,"checkmVersion":"v1.2.2","completeness":99.18,"completenessPercentile":100.0,"contamination":1.23},"currentAccession":"GCF_014647115.1","organism":{"infraspecificNames":{"strain":"JCM 16108"},"organismName":"Halarchaeum rubridurum","taxId":489911},"pairedAccession":"GCA_014647115.1","sourceDatabase":"SOURCE_DATABASE_REFSEQ","typeMaterial":{"typeDisplayText":"assembly from type material","typeLabel":"TYPE_MATERIAL"},"wgsInfo":{"masterWgsUrl":"https://www.ncbi.nlm.nih.gov/nuccore/BMOO00000000.1","wgsContigsUrl":"https://www.ncbi.nlm.nih.gov/Traces/wgs/BMOO01","wgsProjectAccession":"BMOO01"}}
{"accession":"GCF_014647155.1","annotationInfo":{"method":"Best-placed reference protein set	GeneMarkS-2+","name":"NCBI Prokaryotic Genome Annotation Pipeline (PGAP)","pipeline":"NCBI Prokaryotic Genome Annotation Pipeline (PGAP)","provider":"NCBI RefSeq","releaseDate":"2024-01-22","softwareVersion":"6.6","stats":{"geneCounts":{"nonCoding":50,"proteinCoding":3166,"pseudogene":61,"total":3277}}},"assemblyInfo":{"assemblyLevel":"Contig","assemblyMethod":"gcType assembly pipeline","assemblyName":"ASM1464715v1","assemblyStatus":"current","assemblyType":"haploid","bioprojectAccession":"PRJDB10510","bioprojectLineage":[{"bioprojects":[{"accession":"PRJDB10510","parentAccessions":["PRJDB9057"],"title":"De novo sequencing and analysis for JCM strains in GCM 10K project"},{"accession":"PRJDB9057","title":"The Global Catalogue of Microorganisms (GCM) 10K type strain sequencing project"}]}],"biosample":{"accession":"SAMD00245262","attributes":[{"name":"sample_name","value":"JCM 16331"},{"name":"collection_date","value":"missing"},{"name":"env_broad_scale","value":"not applicable"},{"name":"env_local_scale","value":"not applicable"},{"name":"env_medium","value":"not applicable"},{"name":"geo_loc_name","value":"not applicable"},{"name":"isol_growth_condt","value":"missing"},{"name":"lat_lon","value":"not applicable"},{"name":"locus_tag_prefix","value":"GCM10009021"},{"name":"num_replicons","value":"not applicable"},{"name":"project_name","value":"De novo sequencing and analysis for Strain JCM 16331 of Halarchaeum nitratireducens"},{"name":"ref_biomaterial","value":"missing"},{"name":"strain","value":"JCM 16331"},{"name":"type-material","value":"type strain of Halarchaeum nitratireducens"}],"bioprojects":[{"accession":"PRJDB10510"}],"description":{"comment":"Keywords: GSC:MIxS	MIGS:6.0","organism":{"organismName":"Halarchaeum nitratireducens","taxId":489913},"title":"Strain JCM 16331 of Halarchaeum nitratireducens"},"lastUpdated":"2022-04-05T04:59:28.000","models":["MIGS.ba"],"owner":{"name":"WFCC-MIRCEN World Data Centre for Microorganisms (WDCM)"},"package":"MIGS.ba.6.0","publicationDate":"2020-09-04T00:00:00.000","status":{"status":"live","when":"2020-09-05T01:01:00.785"},"submissionDate":"2020-09-05T01:01:00.783"},"comments":"Genome sequencing and analysis were conducted under the Global Catalogue of Microorganisms (GCM) 10K type strain sequencing project (http://gctype.wdcm.org). The genomic data are also available at http://gctype.wdcm.org/sequencing/GCM10009021\nAnnotated by DFAST v.1.2.3 (https://dfast.nig.ac.jp)","pairedAssembly":{"accession":"GCA_014647155.1","annotationName":"Annotation submitted by WFCC-MIRCEN World Data Centre for Microorganisms (WDCM)","status":"current"},"refseqCategory":"representative genome","releaseDate":"2020-09-11","sequencingTech":"Illumina HiSeq X Ten","submitter":"WFCC-MIRCEN World Data Centre for Microorganisms (WDCM)"},"assemblyStats":{"contigL50":4,"contigN50":406912,"gcCount":"2111527","gcPercent":67.0,"genomeCoverage":"142.0x","numberOfComponentSequences":27,"numberOfContigs":27,"totalSequenceLength":"3141185","totalUngappedLength":"3141185"},"averageNucleotideIdentity":{"bestAniMatch":{"ani":99.05,"assembly":"GCA_017874695.1","assemblyCoverage":84.35,"category":"suspected_type","organismName":"Halarchaeum solikamskense","typeAssemblyCoverage":84.85},"category":"suspected_type","comment":"assembly is type_material","matchStatus":"mismatch","submittedOrganism":"Halarchaeum nitratireducens","submittedSpecies":"Halarchaeum nitratireducens","taxonomyCheckStatus":"Inconclusive"},"checkmInfo":{"checkmMarkerSet":"Halobacteriaceae","checkmMarkerSetRank":"family","checkmSpeciesTaxId":489913,"checkmVersion":"v1.2.2","completeness":98.84,"completenessPercentile":100.0,"contamination":0.82},"currentAccession":"GCF_014647155.1","organism":{"infraspecificNames":{"strain":"JCM 16331"},"organismName":"Halarchaeum nitratireducens","taxId":489913},"pairedAccession":"GCA_014647155.1","sourceDatabase":"SOURCE_DATABASE_REFSEQ","typeMaterial":{"typeDisplayText":"assembly from type material","typeLabel":"TYPE_MATERIAL"},"wgsInfo":{"masterWgsUrl":"https://www.ncbi.nlm.nih.gov/nuccore/BMOQ00000000.1","wgsContigsUrl":"https://www.ncbi.nlm.nih.gov/Traces/wgs/BMOQ01","wgsProjectAccession":"BMOQ01"}}
{"accession":"GCF_014647415.1","annotationInfo":{"method":"Best-placed reference protein set	GeneMarkS-2+","name":"NCBI Prokaryotic Genome Annotation Pipeline (PGAP)","pipeline":"NCBI Prokaryotic Genome Annotation Pipeline (PGAP)","provider":"NCBI RefSeq","releaseDate":"2024-01-22","softwareVersion":"6.6","stats":{"geneCounts":{"nonCoding":59,"proteinCoding":4136,"pseudogene":87,"total":4282}}},"assemblyInfo":{"assemblyLevel":"Scaffold","assemblyMethod":"gcType assembly pipeline","assemblyName":"ASM1464741v1","assemblyStatus":"current","assemblyType":"haploid","bioprojectAccession":"PRJDB10510","bioprojectLineage":[{"bioprojects":[{"accession":"PRJDB10510","parentAccessions":["PRJDB9057"],"title":"De novo sequencing and analysis for JCM strains in GCM 10K project"},{"accession":"PRJDB9057","title":"The Global Catalogue of Microorganisms (GCM) 10K type strain sequencing project"}]}],"biosample":{"accession":"SAMD00245276","attributes":[{"name":"sample_name","value":"JCM 19018"},{"name":"collection_date","value":"missing"},{"name":"env_broad_scale","value":"not applicable"},{"name":"env_local_scale","value":"not applicable"},{"name":"env_medium","value":"not applicable"},{"name":"geo_loc_name","value":"not applicable"},{"name":"isol_growth_condt","value":"missing"},{"name":"lat_lon","value":"not applicable"},{"name":"locus_tag_prefix","value":"GCM10009067"},{"name":"num_replicons","value":"not applicable"},{"name":"project_name","value":"De novo sequencing and analysis for Strain JCM 19018 of Haloarcula sebkhae"},{"name":"ref_biomaterial","value":"missing"},{"name":"strain","value":"JCM 19018"},{"name":"type-material","value":"type strain of Haloarcula sebkhae"}],"bioprojects":[{"accession":"PRJDB10510"}],"description":{"comment":"Keywords: GSC:MIxS	MIGS:6.0","organism":{"organismName":"Haloarcula sebkhae","taxId":932660},"title":"Strain JCM 19018 of Haloarcula sebkhae"},"lastUpdated":"2022-04-05T04:59:29.000","models":["MIGS.ba"],"owner":{"name":"WFCC-MIRCEN World Data Centre for Microorganisms (WDCM)"},"package":"MIGS.ba.6.0","publicationDate":"2020-09-04T00:00:00.000","status":{"status":"live","when":"2020-09-05T01:01:01.208"},"submissionDate":"2020-09-05T01:01:01.206"},"comments":"Genome sequencing and analysis were conducted under the Global Catalogue of Microorganisms (GCM) 10K type strain sequencing project (http://gctype.wdcm.org). The genomic data are also available at http://gctype.wdcm.org/sequencing/GCM10009067\nAnnotated by DFAST v.1.2.3 (https://dfast.nig.ac.jp)","pairedAssembly":{"accession":"GCA_014647415.1","annotationName":"Annotation submitted by WFCC-MIRCEN World Data Centre for Microorganisms (WDCM)","status":"current"},"refseqCategory":"representative genome","releaseDate":"2020-09-12","sequencingTech":"Illumina HiSeq X Ten","submitter":"WFCC-MIRCEN World Data Centre for Microorganisms (WDCM)"},"assemblyStats":{"contigL50":3,"contigN50":511260,"gcCount":"2543797","gcPercent":61.0,"genomeCoverage":"142.0x","numberOfComponentSequences":26,"numberOfContigs":30,"numberOfScaffolds":26,"scaffoldL50":3,"scaffoldN50":521887,"totalSequenceLength":"4170221","totalUngappedLength":"4169965"},"averageNucleotideIdentity":{"bestAniMatch":{"ani":95.05,"assembly":"GCA_000336895.1","assemblyCoverage":83.37,"category":"suspected_type","organismName":"Haloarcula argentinensis","typeAssemblyCoverage":83.83},"category":"type","comment":"Assembly is the type_strain, mismatch is within genus and expected","matchStatus":"below_threshold_mismatch","submittedOrganism":"Haloarcula sebkhae","submittedSpecies":"Haloarcula sebkhae","taxonomyCheckStatus":"OK"},"checkmInfo":{"checkmMarkerSet":"Haloarcula","checkmMarkerSetRank":"genus","checkmSpeciesTaxId":932660,"checkmVersion":"v1.2.2","completeness":98.69,"completenessPercentile":100.0,"contamination":0.88},"currentAccession":"GCF_014647415.1","organism":{"infraspecificNames":{"strain":"JCM 19018"},"organismName":"Haloarcula sebkhae","taxId":932660},"pairedAccession":"GCA_014647415.1","sourceDatabase":"SOURCE_DATABASE_REFSEQ","typeMaterial":{"typeDisplayText":"assembly from type material","typeLabel":"TYPE_MATERIAL"},"wgsInfo":{"masterWgsUrl":"https://www.ncbi.nlm.nih.gov/nuccore/BMPD00000000.1","wgsContigsUrl":"https://www.ncbi.nlm.nih.gov/Traces/wgs/BMPD01","wgsProjectAccession":"BMPD01"}}
{"accession":"GCF_014647455.2","annotationInfo":{"method":"Best-placed reference protein set	GeneMarkS-2+","name":"NCBI Prokaryotic Genome Annotation Pipeline (PGAP)","pipeline":"NCBI Prokaryotic Genome Annotation Pipeline (PGAP)","provider":"NCBI RefSeq","releaseDate":"2024-01-22","softwareVersion":"6.6","stats":{"geneCounts":{"nonCoding":52,"proteinCoding":3073,"pseudogene":34,"total":3159}}},"assemblyInfo":{"assemblyLevel":"Scaffold","assemblyMethod":"gcType assembly pipeline","assemblyName":"ASM1464745v2","assemblyStatus":"current","assemblyType":"haploid","bioprojectAccession":"PRJDB10510","bioprojectLineage":[{"bioprojects":[{"accession":"PRJDB10510","parentAccessions":["PRJDB9057"],"title":"De novo sequencing and analysis for JCM strains in GCM 10K project"},{"accession":"PRJDB9057","title":"The Global Catalogue of Microorganisms (GCM) 10K type strain sequencing project"}]}],"biosample":{"accession":"SAMD00245279","attributes":[{"name":"sample_name","value":"JCM 19585"},{"name":"collection_date","value":"missing"},{"name":"env_broad_scale","value":"not applicable"},{"name":"env_local_scale","value":"not applicable"},{"name":"env_medium","value":"not applicable"},{"name":"geo_loc_name","value":"not applicable"},{"name":"isol_growth_condt","value":"missing"},{"name":"lat_lon","value":"not applicable"},{"name":"locus_tag_prefix","value":"GCM10009037"},{"name":"num_replicons","value":"not applicable"},{"name":"project_name","value":"De novo sequencing and analysis for Strain JCM 19585 of Halarchaeum grantii"},{"name":"ref_biomaterial","value":"missing"},{"name":"strain","value":"JCM 19585"},{"name":"type-material","value":"type strain of Halarchaeum grantii"}],"bioprojects":[{"accession":"PRJDB10510"}],"description":{"comment":"Keywords: GSC:MIxS	MIGS:6.0","organism":{"organismName":"Halarchaeum grantii","taxId":1193105},"title":"Strain JCM 19585 of Halarchaeum grantii"},"lastUpdated":"2022-04-05T04:59:29.000","models":["MIGS.ba"],"owner":{"name":"WFCC-MIRCEN World Data Centre for Microorganisms (WDCM)"},"package":"MIGS.ba.6.0","publicationDate":"2020-09-04T00:00:00.000","status":{"status":"live","when":"2020-09-05T01:01:01.362"},"submissionDate":"2020-09-05T01:01:01.360"},"comments":"Genome sequencing and analysis were conducted under the Global Catalogue of Microorganisms (GCM) 10K type strain sequencing project (http://gctype.wdcm.org). The genomic data are also available at http://gctype.wdcm.org/sequencing/GCM10009037\nAnnotated by DFAST v.1.2.3 (https://dfast.nig.ac.jp)","pairedAssembly":{"accession":"GCA_014647455.2","annotationName":"Annotation submitted by WFCC-MIRCEN World Data Centre for Microorganisms (WDCM)","status":"current"},"refseqCategory":"representative genome","releaseDate":"2020-09-11","sequencingTech":"Illumina HiSeq X Ten","submitter":"WFCC-MIRCEN World Data Centre for Microorganisms (WDCM)"},"assemblyStats":{"contigL50":2,"contigN50":718014,"gcCount":"2055024","gcPercent":68.0,"genomeCoverage":"142.0x","numberOfComponentSequences":13,"numberOfContigs":13,"numberOfScaffolds":13,"scaffoldL50":2,"scaffoldN50":718014,"totalSequenceLength":"3024665","totalUngappedLength":"3024665"},"averageNucleotideIdentity":{"bestAniMatch":{"ani":86.12,"assembly":"GCA_000400975.1","assemblyCoverage":35.51,"category":"type","organismName":"Halarchaeum acidiphilum","typeAssemblyCoverage":44.16},"category":"type","comment":"Assembly is the type_strain, mismatch is within genus and expected","matchStatus":"below_threshold_mismatch","submittedOrganism":"Halarchaeum grantii","submittedSpecies":"Halarchaeum grantii","taxonomyCheckStatus":"OK"},"checkmInfo":{"checkmMarkerSet":"Halobacteriaceae","checkmMarkerSetRank":"family","checkmSpeciesTaxId":1193105,"checkmVersion":"v1.2.2","completeness":98.77,"completenessPercentile":100.0,"contamination":0.41},"currentAccession":"GCF_014647455.2","organism":{"infraspecificNames":{"strain":"JCM 19585"},"organismName":"Halarchaeum grantii","taxId":1193105},"pairedAccession":"GCA_014647455.2","sourceDatabase":"SOURCE_DATABASE_REFSEQ","typeMaterial":{"typeDisplayText":"assembly from type material","typeLabel":"TYPE_MATERIAL"},"wgsInfo":{"masterWgsUrl":"https://www.ncbi.nlm.nih.gov/nuccore/BMPF00000000.1","wgsContigsUrl":"https://www.ncbi.nlm.nih.gov/Traces/wgs/BMPF01","wgsProjectAccession":"BMPF01"}}
{"accession":"GCF_014647475.1","annotationInfo":{"method":"Best-placed reference protein set	GeneMarkS-2+","name":"NCBI Prokaryotic Genome Annotation Pipeline (PGAP)","pipeline":"NCBI Prokaryotic Genome Annotation Pipeline (PGAP)","provider":"NCBI RefSeq","releaseDate":"2024-01-22","softwareVersion":"6.6","stats":{"geneCounts":{"nonCoding":49,"proteinCoding":3440,"pseudogene":31,"total":3520}}},"assemblyInfo":{"assemblyLevel":"Contig","assemblyMethod":"gcType assembly pipeline","assemblyName":"ASM1464747v1","assemblyStatus":"current","assemblyType":"haploid","bioprojectAccession":"PRJDB10510","bioprojectLineage":[{"bioprojects":[{"accession":"PRJDB10510","parentAccessions":["PRJDB9057"],"title":"De novo sequencing and analysis for JCM strains in GCM 10K project"},{"accession":"PRJDB9057","title":"The Global Catalogue of Microorganisms (GCM) 10K type strain sequencing project"}]}],"biosample":{"accession":"SAMD00245280","attributes":[{"name":"sample_name","value":"JCM 19596"},{"name":"collection_date","value":"missing"},{"name":"env_broad_scale","value":"not applicable"},{"name":"env_local_scale","value":"not applicable"},{"name":"env_medium","value":"not applicable"},{"name":"geo_loc_name","value":"not applicable"},{"name":"isol_growth_condt","value":"missing"},{"name":"lat_lon","value":"not applicable"},{"name":"locus_tag_prefix","value":"GCM10009039"},{"name":"num_replicons","value":"not applicable"},{"name":"project_name","value":"De novo sequencing and analysis for Strain JCM 19596 of Halocalculus aciditolerans"},{"name":"ref_biomaterial","value":"missing"},{"name":"strain","value":"JCM 19596"},{"name":"type-material","value":"type strain of Halocalculus aciditolerans"}],"bioprojects":[{"accession":"PRJDB10510"}],"description":{"comment":"Keywords: GSC:MIxS	MIGS:6.0","organism":{"organismName":"Halocalculus aciditolerans","taxId":1383812},"title":"Strain JCM 19596 of Halocalculus aciditolerans"},"lastUpdated":"2022-04-05T04:59:29.000","models":["MIGS.ba"],"owner":{"name":"WFCC-MIRCEN World Data Centre for Microorganisms (WDCM)"},"package":"MIGS.ba.6.0","publicationDate":"2020-09-04T00:00:00.000","status":{"status":"live","when":"2020-09-05T01:01:01.415"},"submissionDate":"2020-09-05T01:01:01.413"},"comments":"Genome sequencing and analysis were conducted under the Global Catalogue of Microorganisms (GCM) 10K type strain sequencing project (http://gctype.wdcm.org). The genomic data are also available at http://gctype.wdcm.org/sequencing/GCM10009039\nAnnotated by DFAST v.1.2.3 (https://dfast.nig.ac.jp)","pairedAssembly":{"accession":"GCA_014647475.1","annotationName":"Annotation submitted by WFCC-MIRCEN World Data Centre for Microorganisms (WDCM)","status":"current"},"refseqCategory":"representative genome","releaseDate":"2020-09-12","sequencingTech":"Illumina HiSeq X Ten","submitter":"WFCC-MIRCEN World Data Centre for Microorganisms (WDCM)"},"assemblyStats":{"contigL50":2,"contigN50":875382,"gcCount":"2261913","gcPercent":67.0,"genomeCoverage":"142.0x","numberOfComponentSequences":27,"numberOfContigs":27,"totalSequenceLength":"3380345","totalUngappedLength":"3380345"},"averageNucleotideIdentity":{"bestAniMatch":{"ani":83.56,"assembly":"GCA_014647155.1","assemblyCoverage":14.92,"category":"suspected_type","organismName":"Halarchaeum nitratireducens","typeAssemblyCoverage":16.05},"category":"type","comment":"na","matchStatus":"below_threshold_mismatch","submittedOrganism":"Halocalculus aciditolerans","submittedSpecies":"Halocalculus aciditolerans","taxonomyCheckStatus":"Inconclusive"},"checkmInfo":{"checkmMarkerSet":"Halobacteriaceae","checkmMarkerSetRank":"family","checkmSpeciesTaxId":1383812,"checkmVersion":"v1.2.2","completeness":99.59,"completenessPercentile":100.0,"contamination":0.2},"currentAccession":"GCF_014647475.1","organism":{"infraspecificNames":{"strain":"JCM 19596"},"organismName":"Halocalculus aciditolerans","taxId":1383812},"pairedAccession":"GCA_014647475.1","sourceDatabase":"SOURCE_DATABASE_REFSEQ","typeMaterial":{"typeDisplayText":"assembly from type material","typeLabel":"TYPE_MATERIAL"},"wgsInfo":{"masterWgsUrl":"https://www.ncbi.nlm.nih.gov/nuccore/BMPG00000000.1","wgsContigsUrl":"https://www.ncbi.nlm.nih.gov/Traces/wgs/BMPG01","wgsProjectAccession":"BMPG01"}}
{"accession":"GCF_014648235.1","annotationInfo":{"method":"Best-placed reference protein set	GeneMarkS-2+","name":"NCBI Prokaryotic Genome Annotation Pipeline (PGAP)","pipeline":"NCBI Prokaryotic Genome Annotation Pipeline (PGAP)","provider":"NCBI RefSeq","releaseDate":"2023-09-03","softwareVersion":"6.6","stats":{"geneCounts":{"nonCoding":51,"proteinCoding":2213,"pseudogene":91,"total":2355}}},"assemblyInfo":{"assemblyLevel":"Scaffold","assemblyMethod":"gcType assembly pipeline","assemblyName":"ASM1464823v1","assemblyStatus":"current","assemblyType":"haploid","bioprojectAccession":"PRJDB10510","bioprojectLineage":[{"bioprojects":[{"accession":"PRJDB10510","parentAccessions":["PRJDB9057"],"title":"De novo sequencing and analysis for JCM strains in GCM 10K project"},{"accession":"PRJDB9057","title":"The Global Catalogue of Microorganisms (GCM) 10K type strain sequencing project"}]}],"biosample":{"accession":"SAMD00245330","attributes":[{"name":"sample_name","value":"JCM 31740"},{"name":"collection_date","value":"missing"},{"name":"env_broad_scale","value":"not applicable"},{"name":"env_local_scale","value":"not applicable"},{"name":"env_medium","value":"not applicable"},{"name":"geo_loc_name","value":"not applicable"},{"name":"isol_growth_condt","value":"missing"},{"name":"lat_lon","value":"not applicable"},{"name":"locus_tag_prefix","value":"GCM10007116"},{"name":"num_replicons","value":"not applicable"},{"name":"project_name","value":"De novo sequencing and analysis for Strain JCM 31740 of Sulfodiicoccus acidiphilus"},{"name":"ref_biomaterial","value":"missing"},{"name":"strain","value":"JCM 31740"},{"name":"type-material","value":"type strain of Sulfodiicoccus acidiphilus"}],"bioprojects":[{"accession":"PRJDB10510"}],"description":{"comment":"Keywords: GSC:MIxS	MIGS:6.0","organism":{"organismName":"Sulfodiicoccus acidiphilus","taxId":1670455},"title":"Strain JCM 31740 of Sulfodiicoccus acidiphilus"},"lastUpdated":"2022-04-05T04:59:31.000","models":["MIGS.ba"],"owner":{"name":"WFCC-MIRCEN World Data Centre for Microorganisms (WDCM)"},"package":"MIGS.ba.6.0","publicationDate":"2020-09-04T00:00:00.000","status":{"status":"live","when":"2020-09-05T01:01:02.890"},"submissionDate":"2020-09-05T01:01:02.890"},"comments":"Genome sequencing and analysis were conducted under the Global Catalogue of Microorganisms (GCM) 10K type strain sequencing project (http://gctype.wdcm.org). The genomic data are also available at http://gctype.wdcm.org/sequencing/GCM10007116\nAnnotated by DFAST v.1.2.3 (https://dfast.nig.ac.jp)","pairedAssembly":{"accession":"GCA_014648235.1","annotationName":"Annotation submitted by WFCC-MIRCEN World Data Centre for Microorganisms (WDCM)","status":"current"},"refseqCategory":"representative genome","releaseDate":"2020-09-11","sequencingTech":"Illumina HiSeq X Ten","submitter":"WFCC-MIRCEN World Data Centre for Microorganisms (WDCM)"},"assemblyStats":{"contigL50":10,"contigN50":89736,"gcCount":"1200250","gcPercent":51.0,"genomeCoverage":"162.0x","numberOfComponentSequences":50,"numberOfContigs":57,"numberOfScaffolds":50,"scaffoldL50":9,"scaffoldN50":103260,"totalSequenceLength":"2347823","totalUngappedLength":"2347010"},"averageNucleotideIdentity":{"bestAniMatch":{"ani":99.98,"assembly":"GCA_003967175.1","assemblyCoverage":99.91,"category":"type","organismName":"Sulfodiicoccus acidiphilus","typeAssemblyCoverage":99.64},"category":"type","comment":"na","matchStatus":"species_match","submittedAniMatch":{"ani":99.98,"assembly":"GCA_003967175.1","assemblyCoverage":99.91,"category":"type","organismName":"Sulfodiicoccus acidiphilus","typeAssemblyCoverage":99.64},"submittedOrganism":"Sulfodiicoccus acidiphilus","submittedSpecies":"Sulfodiicoccus acidiphilus","taxonomyCheckStatus":"OK"},"checkmInfo":{"checkmMarkerSet":"Sulfolobaceae","checkmMarkerSetRank":"family","checkmSpeciesTaxId":1670455,"checkmVersion":"v1.2.2","completeness":91.78,"completenessPercentile":100.0,"contamination":3.11},"currentAccession":"GCF_014648235.1","organism":{"infraspecificNames":{"strain":"JCM 31740"},"organismName":"Sulfodiicoccus acidiphilus","taxId":1670455},"pairedAccession":"GCA_014648235.1","sourceDatabase":"SOURCE_DATABASE_REFSEQ","typeMaterial":{"typeDisplayText":"assembly from type material","typeLabel":"TYPE_MATERIAL"},"wgsInfo":{"masterWgsUrl":"https://www.ncbi.nlm.nih.gov/nuccore/BMQS00000000.1","wgsContigsUrl":"https://www.ncbi.nlm.nih.gov/Traces/wgs/BMQS01","wgsProjectAccession":"BMQS01"}}
{"accession":"GCF_014876775.1","annotationInfo":{"method":"Best-placed reference protein set	GeneMarkS-2+","name":"NCBI Prokaryotic Genome Annotation Pipeline (PGAP)","pipeline":"NCBI Prokaryotic Genome Annotation Pipeline (PGAP)","provider":"NCBI RefSeq","releaseDate":"2023-11-15","softwareVersion":"6.6","stats":{"geneCounts":{"nonCoding":49,"proteinCoding":1770,"pseudogene":5,"total":1824}}},"assemblyInfo":{"assemblyLevel":"Complete Genome","assemblyMethod":"Unicycler v. 0.4.8	CLC Genomics WB v. 20","assemblyName":"ASM1487677v1","assemblyStatus":"current","assemblyType":"haploid","bioprojectAccession":"PRJNA666162","bioprojectLineage":[{"bioprojects":[{"accession":"PRJNA666162","title":"Infirmifilum lucidum strain:3507LT Genome sequencing"}]}],"biosample":{"accession":"SAMN16282219","attributes":[{"name":"strain","value":"3507LT"},{"name":"isolation_source","value":"hot spring"},{"name":"collection_date","value":"2015"},{"name":"geo_loc_name","value":"Chile:Termas del Flaco resort"},{"name":"sample_type","value":"pure culture"},{"name":"lat_lon","value":"34.9752 S 70.4388 W"},{"name":"type-material","value":"type strain of Infirmifilum lucidum"}],"bioprojects":[{"accession":"PRJNA666162"}],"description":{"organism":{"organismName":"Infirmifilum lucidum","taxId":2776706},"title":"Microbe sample from Infirmifilum lucidum"},"lastUpdated":"2021-07-09T21:04:19.533","models":["Microbe, viral or environmental"],"owner":{"contacts":[{}],"name":"Winogradsky Institute of Microbiology"},"package":"Microbe.1.0","publicationDate":"2020-09-30T00:00:00.000","sampleIds":[{"label":"Sample name","value":"Thermofilum lucidum"}],"status":{"status":"live","when":"2020-09-30T14:28:15.163"},"submissionDate":"2020-09-28T13:43:06.003"},"comments":"Bacteria and source DNA available from Dr. Ksenia Zayulina, Winogradsky Institute of Microbiology, FRC Biotechnology RAS, Prospekt 60 let oktyabrya, 7/2, 117312 Moscow, Russia\nThe annotation was added by the NCBI Prokaryotic Genome Annotation Pipeline (PGAP). Information about PGAP can be found here: https://www.ncbi.nlm.nih.gov/genome/annotation_prok/","pairedAssembly":{"accession":"GCA_014876775.1","annotationName":"NCBI Prokaryotic Genome Annotation Pipeline (PGAP)","status":"current"},"refseqCategory":"representative genome","releaseDate":"2020-10-11","sequencingTech":"Illumina MiSeq","submitter":"Winogradsky Institute of Microbiology"},"assemblyStats":{"contigL50":1,"contigN50":1625846,"gcCount":"875702","gcPercent":54.0,"genomeCoverage":"220.0x","numberOfComponentSequences":1,"numberOfContigs":1,"numberOfScaffolds":1,"scaffoldL50":1,"scaffoldN50":1625846,"totalNumberOfChromosomes":1,"totalSequenceLength":"1625846","totalUngappedLength":"1625846"},"averageNucleotideIdentity":{"bestAniMatch":{"ani":93.08,"assembly":"GCA_000446015.1","assemblyCoverage":0.32,"category":"type","organismName":"Thermofilum adornatum","typeAssemblyCoverage":0.28},"category":"type","comment":"Assembly is the type_strain, no match is expected","matchStatus":"low_coverage","submittedOrganism":"Infirmifilum lucidum","submittedSpecies":"Infirmifilum lucidum","taxonomyCheckStatus":"OK"},"checkmInfo":{"checkmMarkerSet":"Thermoprotei","checkmMarkerSetRank":"class","checkmSpeciesTaxId":2776706,"checkmVersion":"v1.2.2","completeness":97.62,"completenessPercentile":100.0,"contamination":1.19},"currentAccession":"GCF_014876775.1","organism":{"infraspecificNames":{"strain":"3507LT"},"organismName":"Infirmifilum lucidum","taxId":2776706},"pairedAccession":"GCA_014876775.1","sourceDatabase":"SOURCE_DATABASE_REFSEQ","typeMaterial":{"typeDisplayText":"assembly from type material","typeLabel":"TYPE_MATERIAL"}}
{"accession":"GCF_016065055.1","annotationInfo":{"method":"Best-placed reference protein set	GeneMarkS-2+","name":"NCBI Prokaryotic Genome Annotation Pipeline (PGAP)","pipeline":"NCBI Prokaryotic Genome Annotation Pipeline (PGAP)","provider":"NCBI RefSeq","releaseDate":"2024-02-16","softwareVersion":"6.6","stats":{"geneCounts":{"nonCoding":55,"proteinCoding":4043,"pseudogene":20,"total":4118}}},"assemblyInfo":{"assemblyLevel":"Complete Genome","assemblyMethod":"De novo v. june-2020","assemblyName":"ASM1606505v1","assemblyStatus":"current","assemblyType":"haploid","bioprojectAccession":"PRJNA682869","bioprojectLineage":[{"bioprojects":[{"accession":"PRJNA682869","title":"Halosimplex litoreum strain:YGH94 Genome sequencing"}]}],"biosample":{"accession":"SAMN17013084","attributes":[{"name":"strain","value":"YGH94"},{"name":"isolation_source","value":"deposit sediment"},{"name":"collection_date","value":"2014"},{"name":"geo_loc_name","value":"China:Hainan"},{"name":"sample_type","value":"pure culture"},{"name":"type-material","value":"type strain of Halosimplex litoreum"}],"bioprojects":[{"accession":"PRJNA682869"}],"description":{"organism":{"organismName":"Halosimplex litoreum","taxId":1198301},"title":"Microbe sample from Halosimplex litoreum"},"lastUpdated":"2020-12-07T00:02:07.367","models":["Microbe, viral or environmental"],"owner":{"contacts":[{}],"name":"Jiangsu University"},"package":"Microbe.1.0","publicationDate":"2020-12-07T00:00:00.000","sampleIds":[{"label":"Sample name","value":"YGH94"}],"status":{"status":"live","when":"2020-12-07T00:00:08.805"},"submissionDate":"2020-12-07T00:00:08.807"},"comments":"The annotation was added by the NCBI Prokaryotic Genome Annotation Pipeline (PGAP). Information about PGAP can be found here: https://www.ncbi.nlm.nih.gov/genome/annotation_prok/","pairedAssembly":{"accession":"GCA_016065055.1","annotationName":"NCBI Prokaryotic Genome Annotation Pipeline (PGAP)","status":"current"},"refseqCategory":"representative genome","releaseDate":"2020-12-15","sequencingTech":"PacBio","submitter":"Jiangsu University"},"assemblyStats":{"contigL50":1,"contigN50":4158049,"gcCount":"2846756","gcPercent":68.5,"genomeCoverage":"100.0x","numberOfComponentSequences":1,"numberOfContigs":1,"numberOfScaffolds":1,"scaffoldL50":1,"scaffoldN50":4158049,"totalNumberOfChromosomes":1,"totalSequenceLength":"4158049","totalUngappedLength":"4158049"},"averageNucleotideIdentity":{"bestAniMatch":{"ani":89.01,"assembly":"GCA_000337455.1","assemblyCoverage":75.69,"category":"type","organismName":"Halosimplex carlsbadense","typeAssemblyCoverage":67.03},"category":"type","comment":"Assembly is the type_strain, mismatch is within genus and expected","matchStatus":"below_threshold_mismatch","submittedOrganism":"Halosimplex litoreum","submittedSpecies":"Halosimplex litoreum","taxonomyCheckStatus":"OK"},"checkmInfo":{"checkmMarkerSet":"Halobacteriales","checkmMarkerSetRank":"order","checkmSpeciesTaxId":1198301,"checkmVersion":"v1.2.2","completeness":99.72,"completenessPercentile":100.0,"contamination":0.87},"currentAccession":"GCF_016065055.1","organism":{"infraspecificNames":{"strain":"YGH94"},"organismName":"Halosimplex litoreum","taxId":1198301},"pairedAccession":"GCA_016065055.1","sourceDatabase":"SOURCE_DATABASE_REFSEQ","typeMaterial":{"typeDisplayText":"assembly from type material","typeLabel":"TYPE_MATERIAL"}}
{"accession":"GCF_016757965.1","annotationInfo":{"method":"Best-placed reference protein set	GeneMarkS-2+","name":"NCBI Prokaryotic Genome Annotation Pipeline (PGAP)","pipeline":"NCBI Prokaryotic Genome Annotation Pipeline (PGAP)","provider":"NCBI RefSeq","releaseDate":"2024-02-07","softwareVersion":"6.6","stats":{"geneCounts":{"nonCoding":52,"proteinCoding":2399,"pseudogene":16,"total":2467}}},"assemblyInfo":{"assemblyLevel":"Contig","assemblyMethod":"SPAdes v. v1.13.1","assemblyName":"ASM1675796v1","assemblyStatus":"current","assemblyType":"haploid","bioprojectAccession":"PRJNA686870","bioprojectLineage":[{"bioprojects":[{"accession":"PRJNA686870","title":"Archaeoglobus neptunius SE56 genome sequencing"}]}],"biosample":{"accession":"SAMN17126929","attributes":[{"name":"strain","value":"SE56"},{"name":"collection_date","value":"2018"},{"name":"depth","value":"3625 m"},{"name":"elev","value":"not applicable"},{"name":"env_broad_scale","value":"marine hydrothermal vent biome ENVO:01000030"},{"name":"env_local_scale","value":"marine hydrothermal vent ENVO:01000122"},{"name":"env_medium","value":"marine hydrothermal vent chimney ENVO:01000129"},{"name":"geo_loc_name","value":"Atlantic Ocean: Mid-Atlantic Ridge"},{"name":"isol_growth_condt","value":"Anoxic medium with hydrogen as electron donor, sulfite as electron acceptor and CO2/HCO3 as carbon sourse. Groeth temperature 80oC, pH 6.5-7.0."},{"name":"lat_lon","value":"26.1369 N 44.8261 W"},{"name":"num_replicons","value":"1"},{"name":"ref_biomaterial","value":"not applicable"},{"name":"type-material","value":"type strain of Archaeoglobus neptunius"}],"bioprojects":[{"accession":"PRJNA686870"}],"description":{"comment":"Keywords: GSC:MIxS	MIGS:6.0","organism":{"organismName":"Archaeoglobus neptunius","taxId":2798580},"title":"MIGS Cultured Bacterial/Archaeal sample from Archaeoglobus neptunius"},"lastUpdated":"2021-12-01T21:04:58.558","models":["MIGS.ba","MIGS/MIMS/MIMARKS.sediment"],"owner":{"contacts":[{}],"name":"Research Center of Biotechnology RAS"},"package":"MIGS.ba.sediment.6.0","publicationDate":"2020-12-21T00:00:00.000","sampleIds":[{"label":"Sample name","value":"Archaeoglobus neptunius strain SE56"}],"status":{"status":"live","when":"2020-12-21T16:10:08.462"},"submissionDate":"2020-12-21T08:21:06.003"},"pairedAssembly":{"accession":"GCA_016757965.1","status":"current"},"refseqCategory":"representative genome","releaseDate":"2021-01-27","sequencingTech":"IIllumina nanoMiSeq","submitter":"Research Center of Biotechnology RAS"},"assemblyStats":{"contigL50":7,"contigN50":138848,"gcCount":"974308","gcPercent":46.0,"genomeCoverage":"153.0x","numberOfComponentSequences":32,"numberOfContigs":32,"totalSequenceLength":"2115826","totalUngappedLength":"2115826"},"averageNucleotideIdentity":{"bestAniMatch":{"ani":92.21,"assembly":"GCA_000025505.1","assemblyCoverage":0.27,"category":"type","organismName":"Ferroglobus placidus","typeAssemblyCoverage":0.26},"category":"type","comment":"Assembly is the type_strain, no match is expected","matchStatus":"low_coverage","submittedOrganism":"Archaeoglobus neptunius","submittedSpecies":"Archaeoglobus neptunius","taxonomyCheckStatus":"OK"},"checkmInfo":{"checkmMarkerSet":"Archaeoglobus","checkmMarkerSetRank":"genus","checkmSpeciesTaxId":2798580,"checkmVersion":"v1.2.2","completeness":98.73,"completenessPercentile":100.0,"contamination":3.25},"currentAccession":"GCF_016757965.1","organism":{"infraspecificNames":{"strain":"SE56"},"organismName":"Archaeoglobus neptunius","taxId":2798580},"pairedAccession":"GCA_016757965.1","sourceDatabase":"SOURCE_DATABASE_REFSEQ","typeMaterial":{"typeDisplayText":"assembly from type material","typeLabel":"TYPE_MATERIAL"},"wgsInfo":{"masterWgsUrl":"https://www.ncbi.nlm.nih.gov/nuccore/JAEKIW000000000.1","wgsContigsUrl":"https://www.ncbi.nlm.nih.gov/Traces/wgs/JAEKIW01","wgsProjectAccession":"JAEKIW01"}}
{"accession":"GCF_016906025.1","annotationInfo":{"method":"Best-placed reference protein set	GeneMarkS-2+","name":"NCBI Prokaryotic Genome Annotation Pipeline (PGAP)","pipeline":"NCBI Prokaryotic Genome Annotation Pipeline (PGAP)","provider":"NCBI RefSeq","releaseDate":"2024-01-16","softwareVersion":"6.6","stats":{"geneCounts":{"nonCoding":70,"proteinCoding":4805,"pseudogene":108,"total":4983}}},"assemblyInfo":{"assemblyLevel":"Complete Genome","assemblyMethod":"PacBio Microbial Assembly v. DEC-2020","assemblyName":"ASM1690602v1","assemblyStatus":"current","assemblyType":"haploid","bioprojectAccession":"PRJNA412908","bioprojectLineage":[{"bioprojects":[{"accession":"PRJNA412908","title":"Origin of Prokaryotic Species: Haloarchaeal Genomes Sequencing Project"}]}],"biosample":{"accession":"SAMN17385152","attributes":[{"name":"strain","value":"BOL5-1"},{"name":"isolation_source","value":"Salt Mine"},{"name":"collection_date","value":"2010-04"},{"name":"geo_loc_name","value":"Bolivia"},{"name":"sample_type","value":"Salt Microbe"},{"name":"altitude","value":"1793 m"},{"name":"depth","value":"10 cm"},{"name":"lat_lon","value":"21.4 S 64.1 W"}],"bioprojects":[{"accession":"PRJNA412908"}],"description":{"comment":"Haloarchaeon from Salt Mine, Bolivia","organism":{"organismName":"Haloterrigena salifodinae","taxId":2675099},"title":"Haloterrigena salifodinae strain BOL5-1"},"lastUpdated":"2021-03-07T04:11:54.832","models":["Microbe, viral or environmental"],"owner":{"contacts":[{}],"name":"University of Maryland"},"package":"Microbe.1.0","publicationDate":"2021-02-19T00:00:00.000","sampleIds":[{"label":"Sample name","value":"Haloterrigena salifodinae strain BOL5-1"},{"db":"SRA","value":"SRS8321060"}],"status":{"status":"live","when":"2021-02-19T00:40:13.593"},"submissionDate":"2021-01-19T17:16:07.756"},"comments":"The annotation was added by the NCBI Prokaryotic Genome Annotation Pipeline (PGAP). Information about PGAP can be found here: https://www.ncbi.nlm.nih.gov/genome/annotation_prok/","pairedAssembly":{"accession":"GCA_016906025.1","annotationName":"NCBI Prokaryotic Genome Annotation Pipeline (PGAP)","status":"current"},"refseqCategory":"representative genome","releaseDate":"2021-02-18","sequencingTech":"PacBio Sequel","submitter":"University of Maryland"},"assemblyStats":{"contigL50":1,"contigN50":4180318,"gcCount":"3260588","gcPercent":64.0,"genomeCoverage":"340.0x","numberOfComponentSequences":6,"numberOfContigs":6,"numberOfScaffolds":6,"scaffoldL50":1,"scaffoldN50":4180318,"totalNumberOfChromosomes":6,"totalSequenceLength":"5087240","totalUngappedLength":"5087240"},"averageNucleotideIdentity":{"bestAniMatch":{"ani":98.32,"assembly":"GCA_003977755.1","assemblyCoverage":88.62,"category":"type","organismName":"Haloterrigena salifodinae","typeAssemblyCoverage":90.88},"category":"category_na","comment":"na","matchStatus":"species_match","submittedAniMatch":{"ani":98.32,"assembly":"GCA_003977755.1","assemblyCoverage":88.62,"category":"type","organismName":"Haloterrigena salifodinae","typeAssemblyCoverage":90.88},"submittedOrganism":"Haloterrigena salifodinae","submittedSpecies":"Haloterrigena salifodinae","taxonomyCheckStatus":"OK"},"checkmInfo":{"checkmMarkerSet":"Haloterrigena","checkmMarkerSetRank":"genus","checkmSpeciesTaxId":2675099,"checkmVersion":"v1.2.2","completeness":93.61,"completenessPercentile":100.0,"contamination":4.49},"currentAccession":"GCF_016906025.1","organism":{"infraspecificNames":{"strain":"BOL5-1"},"organismName":"Haloterrigena salifodinae","taxId":2675099},"pairedAccession":"GCA_016906025.1","sourceDatabase":"SOURCE_DATABASE_REFSEQ"}
{"accession":"GCF_017094445.1","annotationInfo":{"method":"Best-placed reference protein set	GeneMarkS-2+","name":"NCBI Prokaryotic Genome Annotation Pipeline (PGAP)","pipeline":"NCBI Prokaryotic Genome Annotation Pipeline (PGAP)","provider":"NCBI RefSeq","releaseDate":"2024-01-13","softwareVersion":"6.6","stats":{"geneCounts":{"nonCoding":55,"proteinCoding":3023,"pseudogene":76,"total":3154}}},"assemblyInfo":{"assemblyLevel":"Complete Genome","assemblyMethod":"Unicycler v. 0.4.6	Geneious v. 7.1.9","assemblyName":"ASM1709444v1","assemblyStatus":"current","assemblyType":"haploid","bioprojectAccession":"PRJNA670125","bioprojectLineage":[{"bioprojects":[{"accession":"PRJNA670125","title":"Halarchaeoglobus desulfuricus Genome sequencing"}]}],"biosample":{"accession":"SAMN16484195","attributes":[{"name":"strain","value":"HSR-Bgl"},{"name":"collection_date","value":"2013-07"},{"name":"depth","value":"10 cm"},{"name":"elev","value":"-25 m"},{"name":"env_broad_scale","value":"ENVO:01001040"},{"name":"env_local_scale","value":"ENVO:01001050"},{"name":"env_medium","value":"ENVO:01001050"},{"name":"geo_loc_name","value":"Russia: Baskunchak Lake"},{"name":"isol_growth_condt","value":"doi:10.1038/ismej.2015.79"},{"name":"lat_lon","value":"48.19 N 46.88 E"},{"name":"num_replicons","value":"2"},{"name":"ref_biomaterial","value":"publication"},{"name":"isolation_source","value":"Baskunchak hypersaline lake"}],"bioprojects":[{"accession":"PRJNA670125"}],"description":{"comment":"Keywords: GSC:MIxS	MIGS:6.0","organism":{"organismName":"Halapricum desulfuricans","taxId":2841257},"title":"MIGS Cultured Bacterial/Archaeal sample from Halarchaeoglobus desulfuricus"},"lastUpdated":"2021-11-18T21:04:58.753","models":["MIGS.ba","MIGS/MIMS/MIMARKS.sediment"],"owner":{"contacts":[{}],"name":"C.N.R. - Institute for Biological Resources and Marine Biotechnology (IRBIM)"},"package":"MIGS.ba.sediment.6.0","publicationDate":"2021-03-02T00:00:00.000","sampleIds":[{"label":"Sample name","value":"HSR-Bgl sampling"}],"status":{"status":"live","when":"2021-03-02T18:38:43.283"},"submissionDate":"2020-10-20T10:03:05.646"},"pairedAssembly":{"accession":"GCA_017094445.1","annotationName":"Annotation submitted by C.N.R. - Institute for Biological Resources and Marine Biotechnology (IRBIM)","status":"current"},"refseqCategory":"representative genome","releaseDate":"2021-03-01","sequencingTech":"Illumina MiSeq	PacBio","submitter":"C.N.R. - Institute for Biological Resources and Marine Biotechnology (IRBIM)"},"assemblyStats":{"contigL50":1,"contigN50":2940228,"gcCount":"1965439","gcPercent":64.0,"genomeCoverage":"250.0x","numberOfComponentSequences":2,"numberOfContigs":2,"numberOfScaffolds":2,"scaffoldL50":1,"scaffoldN50":2940228,"totalNumberOfChromosomes":2,"totalSequenceLength":"3078018","totalUngappedLength":"3078018"},"averageNucleotideIdentity":{"bestAniMatch":{"ani":98.47,"assembly":"GCA_017094525.1","assemblyCoverage":81.55,"category":"type","organismName":"Halapricum desulfuricans","typeAssemblyCoverage":86.74},"category":"category_na","comment":"na","matchStatus":"species_match","submittedAniMatch":{"ani":98.47,"assembly":"GCA_017094525.1","assemblyCoverage":81.55,"category":"type","organismName":"Halapricum desulfuricans","typeAssemblyCoverage":86.74},"submittedOrganism":"Halapricum desulfuricans","submittedSpecies":"Halapricum desulfuricans","taxonomyCheckStatus":"OK"},"checkmInfo":{"checkmMarkerSet":"Halobacteriales","checkmMarkerSetRank":"order","checkmSpeciesTaxId":2841257,"checkmVersion":"v1.2.2","completeness":98.06,"completenessPercentile":100.0,"contamination":1.49},"currentAccession":"GCF_017094445.1","organism":{"infraspecificNames":{"strain":"HSR-Bgl"},"organismName":"Halapricum desulfuricans","taxId":2841257},"pairedAccession":"GCA_017094445.1","sourceDatabase":"SOURCE_DATABASE_REFSEQ"}
{"accession":"GCF_017094485.1","annotationInfo":{"method":"Best-placed reference protein set	GeneMarkS-2+","name":"NCBI Prokaryotic Genome Annotation Pipeline (PGAP)","pipeline":"NCBI Prokaryotic Genome Annotation Pipeline (PGAP)","provider":"NCBI RefSeq","releaseDate":"2023-09-20","softwareVersion":"6.6","stats":{"geneCounts":{"nonCoding":57,"proteinCoding":3095,"pseudogene":21,"total":3173}}},"assemblyInfo":{"assemblyLevel":"Complete Genome","assemblyMethod":"Unicycler v. 0.4.6	Geneious v. 7.1.9","assemblyName":"ASM1709448v1","assemblyStatus":"current","assemblyType":"haploid","bioprojectAccession":"PRJNA670096","bioprojectLineage":[{"bioprojects":[{"accession":"PRJNA670096","title":"Natranaeroarchaeum sulfidigenum AArc-S Genome sequencing"}]}],"biosample":{"accession":"SAMN16483868","attributes":[{"name":"strain","value":"AArc-S"},{"name":"collection_date","value":"2011-07-24"},{"name":"depth","value":"10 cm"},{"name":"elev","value":"152 m"},{"name":"env_broad_scale","value":"anoxic hypersaline sediment"},{"name":"env_local_scale","value":"hypersaline lake"},{"name":"env_medium","value":"sediments"},{"name":"geo_loc_name","value":"Russia: Kulunda Steppe, Altai"},{"name":"isol_growth_condt","value":"doi:10.1038/ismej.2015.79"},{"name":"lat_lon","value":"51.39 N 79.46 E"},{"name":"num_replicons","value":"1"},{"name":"ref_biomaterial","value":"publication"},{"name":"isolation_source","value":"Kulunda Steppe hypersaline lake"},{"name":"type-material","value":"type strain of Natranaeroarchaeum sulfidigenes"}],"bioprojects":[{"accession":"PRJNA670096"}],"description":{"comment":"Keywords: GSC:MIxS	MIGS:6.0","organism":{"organismName":"Natranaeroarchaeum sulfidigenes","taxId":2784880},"title":"MIGS Cultured Bacterial/Archaeal sample from Natranaeroarchaeum sulfidigenum"},"lastUpdated":"2022-09-01T21:05:22.850","models":["MIGS.ba","MIGS/MIMS/MIMARKS.sediment"],"owner":{"contacts":[{}],"name":"C.N.R. - Institute for Biological Resources and Marine Biotechnology (IRBIM)"},"package":"MIGS.ba.sediment.6.0","publicationDate":"2021-03-02T00:00:00.000","sampleIds":[{"label":"Sample name","value":"AArc-S sampling"}],"status":{"status":"live","when":"2021-03-02T18:38:43.270"},"submissionDate":"2020-10-20T08:47:05.543"},"pairedAssembly":{"accession":"GCA_017094485.1","annotationName":"Annotation submitted by C.N.R. - Institute for Biological Resources and Marine Biotechnology (IRBIM)","status":"current"},"refseqCategory":"representative genome","releaseDate":"2021-03-01","sequencingTech":"Illumina MiSeq	PacBio","submitter":"C.N.R. - Institute for Biological Resources and Marine Biotechnology (IRBIM)"},"assemblyStats":{"contigL50":1,"contigN50":3041127,"gcCount":"1848610","gcPercent":61.0,"genomeCoverage":"191.0x","numberOfComponentSequences":1,"numberOfContigs":1,"numberOfScaffolds":1,"scaffoldL50":1,"scaffoldN50":3041127,"totalNumberOfChromosomes":1,"totalSequenceLength":"3041127","totalUngappedLength":"3041127"},"averageNucleotideIdentity":{"bestAniMatch":{"ani":89.44,"assembly":"GCA_023638055.1","assemblyCoverage":76.59,"category":"type","organismName":"Natranaeroarchaeum aerophilus","typeAssemblyCoverage":70.81},"category":"type","comment":"Assembly is the type_strain, mismatch is within genus and expected","matchStatus":"below_threshold_mismatch","submittedOrganism":"Natranaeroarchaeum sulfidigenes","submittedSpecies":"Natranaeroarchaeum sulfidigenes","taxonomyCheckStatus":"OK"},"checkmInfo":{"checkmMarkerSet":"Halobacteriales","checkmMarkerSetRank":"order","checkmSpeciesTaxId":2784880,"checkmVersion":"v1.2.2","completeness":99.52,"completenessPercentile":100.0,"contamination":0.41},"currentAccession":"GCF_017094485.1","organism":{"infraspecificNames":{"strain":"AArc-S"},"organismName":"Natranaeroarchaeum sulfidigenes","taxId":2784880},"pairedAccession":"GCA_017094485.1","sourceDatabase":"SOURCE_DATABASE_REFSEQ","typeMaterial":{"typeDisplayText":"assembly from type material","typeLabel":"TYPE_MATERIAL"}}
{"accession":"GCF_017352095.1","annotationInfo":{"method":"Best-placed reference protein set	GeneMarkS-2+","name":"GCF_017352095.1-RS_2024_04_01","pipeline":"NCBI Prokaryotic Genome Annotation Pipeline (PGAP)","provider":"NCBI RefSeq","releaseDate":"2024-04-01","softwareVersion":"6.7","stats":{"geneCounts":{"nonCoding":61,"proteinCoding":3494,"pseudogene":45,"total":3600}}},"assemblyInfo":{"assemblyLevel":"Complete Genome","assemblyMethod":"HGAP v. 4","assemblyName":"ASM1735209v1","assemblyStatus":"current","assemblyType":"haploid","bioprojectAccession":"PRJNA706550","bioprojectLineage":[{"bioprojects":[{"accession":"PRJNA706550","title":"Natrinema longum strain:ABH32 Genome sequencing"}]}],"biosample":{"accession":"SAMN18137902","attributes":[{"name":"strain","value":"ABH32"},{"name":"isolation_source","value":"Salt lake"},{"name":"collection_date","value":"2006"},{"name":"geo_loc_name","value":"China"},{"name":"sample_type","value":"Salt lake"},{"name":"type-material","value":"type strain of Haloterrigena longa"}],"bioprojects":[{"accession":"PRJNA706550"}],"description":{"organism":{"organismName":"Natrinema longum","taxId":370324},"title":"Microbe sample from Natrinema longum"},"lastUpdated":"2023-03-28T21:06:10.845","models":["Microbe, viral or environmental"],"owner":{"contacts":[{}],"name":"Jiangsu University"},"package":"Microbe.1.0","publicationDate":"2021-03-04T00:00:00.000","sampleIds":[{"label":"Sample name","value":"ABH32"}],"status":{"status":"live","when":"2021-03-04T04:33:05.667"},"submissionDate":"2021-03-04T04:33:05.666"},"comments":"The annotation was added by the NCBI Prokaryotic Genome Annotation Pipeline (PGAP). Information about PGAP can be found here: https://www.ncbi.nlm.nih.gov/genome/annotation_prok/\nBacteria and source DNA available from Henglin Cui","pairedAssembly":{"accession":"GCA_017352095.1","annotationName":"NCBI Prokaryotic Genome Annotation Pipeline (PGAP)","status":"current"},"refseqCategory":"representative genome","releaseDate":"2021-03-14","sequencingTech":"PacBio","submitter":"Jiangsu University"},"assemblyStats":{"contigL50":1,"contigN50":3588874,"gcCount":"2312949","gcPercent":64.5,"genomeCoverage":"100.0x","numberOfComponentSequences":1,"numberOfContigs":1,"numberOfScaffolds":1,"scaffoldL50":1,"scaffoldN50":3588874,"totalNumberOfChromosomes":1,"totalSequenceLength":"3588874","totalUngappedLength":"3588874"},"averageNucleotideIdentity":{"bestAniMatch":{"ani":95.18,"assembly":"GCA_002494345.1","assemblyCoverage":89.12,"category":"type","organismName":"Natrinema ejinorense","typeAssemblyCoverage":71.45},"category":"type","comment":"Assembly is the type_strain, mismatch is within genus and expected","matchStatus":"below_threshold_mismatch","submittedOrganism":"Natrinema longum","submittedSpecies":"Natrinema longum","taxonomyCheckStatus":"OK"},"checkmInfo":{"checkmMarkerSet":"Natrinema","checkmMarkerSetRank":"genus","checkmSpeciesTaxId":370324,"checkmVersion":"v1.2.2","completeness":95.44,"completenessPercentile":50.0,"contamination":6.86},"currentAccession":"GCF_017352095.1","organism":{"infraspecificNames":{"strain":"ABH32"},"organismName":"Natrinema longum","taxId":370324},"pairedAccession":"GCA_017352095.1","sourceDatabase":"SOURCE_DATABASE_REFSEQ","typeMaterial":{"typeDisplayText":"assembly from type material","typeLabel":"TYPE_MATERIAL"}}
{"accession":"GCF_017352155.2","annotationInfo":{"method":"Best-placed reference protein set	GeneMarkS-2+","name":"NCBI Prokaryotic Genome Annotation Pipeline (PGAP)","pipeline":"NCBI Prokaryotic Genome Annotation Pipeline (PGAP)","provider":"NCBI RefSeq","releaseDate":"2023-06-02","softwareVersion":"6.5","stats":{"geneCounts":{"nonCoding":59,"proteinCoding":4068,"pseudogene":76,"total":4203}}},"assemblyInfo":{"assemblyLevel":"Complete Genome","assemblyMethod":"HGAP v. 4","assemblyName":"ASM1735215v2","assemblyStatus":"current","assemblyType":"haploid","bioprojectAccession":"PRJNA706548","bioprojectLineage":[{"bioprojects":[{"accession":"PRJNA706548","title":"Haloterrigena alkaliphila strain:KZCA68 Genome sequencing"}]}],"biosample":{"accession":"SAMN18137898","attributes":[{"name":"strain","value":"KZCA68"},{"name":"isolation_source","value":"Salt lake"},{"name":"collection_date","value":"2018-12"},{"name":"geo_loc_name","value":"China"},{"name":"sample_type","value":"Salt lake"},{"name":"type-material","value":"type strain of Haloterrigena alkaliphila"}],"bioprojects":[{"accession":"PRJNA706548"}],"description":{"organism":{"organismName":"Haloterrigena alkaliphila","taxId":2816475},"title":"Microbe sample from Haloterrigena alkaliphila"},"lastUpdated":"2022-05-27T21:07:12.838","models":["Microbe, viral or environmental"],"owner":{"contacts":[{}],"name":"Jiangsu University"},"package":"Microbe.1.0","publicationDate":"2021-03-04T00:00:00.000","sampleIds":[{"label":"Sample name","value":"strain KZCA68"}],"status":{"status":"live","when":"2021-03-04T15:20:03.810"},"submissionDate":"2021-03-04T04:24:04.053"},"comments":"Bacteria and source DNA available from Henglin Cui\nThe annotation was added by the NCBI Prokaryotic Genome Annotation Pipeline (PGAP). Information about PGAP can be found here: https://www.ncbi.nlm.nih.gov/genome/annotation_prok/","pairedAssembly":{"accession":"GCA_017352155.2","annotationName":"NCBI Prokaryotic Genome Annotation Pipeline (PGAP)","status":"current"},"refseqCategory":"representative genome","releaseDate":"2021-10-19","sequencingTech":"PacBio","submitter":"Jiangsu University"},"assemblyStats":{"contigL50":1,"contigN50":3823492,"gcCount":"2782353","gcPercent":65.0,"genomeCoverage":"100.0x","numberOfComponentSequences":3,"numberOfContigs":3,"numberOfScaffolds":3,"scaffoldL50":1,"scaffoldN50":3823492,"totalNumberOfChromosomes":3,"totalSequenceLength":"4270687","totalUngappedLength":"4270687"},"averageNucleotideIdentity":{"bestAniMatch":{"ani":86.65,"assembly":"GCA_000025325.1","assemblyCoverage":50.56,"category":"type","organismName":"Haloterrigena turkmenica","typeAssemblyCoverage":39.69},"category":"type","comment":"Assembly is the type_strain, mismatch is within genus and expected","matchStatus":"below_threshold_mismatch","submittedOrganism":"Haloterrigena alkaliphila","submittedSpecies":"Haloterrigena alkaliphila","taxonomyCheckStatus":"OK"},"checkmInfo":{"checkmMarkerSet":"Haloterrigena","checkmMarkerSetRank":"genus","checkmSpeciesTaxId":2816475,"checkmVersion":"v1.2.2","completeness":90.48,"completenessPercentile":100.0,"contamination":9.4},"currentAccession":"GCF_017352155.2","organism":{"infraspecificNames":{"strain":"KZCA68"},"organismName":"Haloterrigena alkaliphila","taxId":2816475},"pairedAccession":"GCA_017352155.2","sourceDatabase":"SOURCE_DATABASE_REFSEQ","typeMaterial":{"typeDisplayText":"assembly from type material","typeLabel":"TYPE_MATERIAL"}}
{"accession":"GCF_017357105.1","annotationInfo":{"method":"Best-placed reference protein set	GeneMarkS-2+","name":"NCBI Prokaryotic Genome Annotation Pipeline (PGAP)","pipeline":"NCBI Prokaryotic Genome Annotation Pipeline (PGAP)","provider":"NCBI RefSeq","releaseDate":"2023-09-30","softwareVersion":"6.6","stats":{"geneCounts":{"nonCoding":55,"proteinCoding":3992,"pseudogene":65,"total":4112}}},"assemblyInfo":{"assemblyLevel":"Complete Genome","assemblyMethod":"HGAP v. 4","assemblyName":"ASM1735710v2","assemblyStatus":"current","assemblyType":"haploid","bioprojectAccession":"PRJNA707374","bioprojectLineage":[{"bioprojects":[{"accession":"PRJNA707374","title":"Natrialbaceae archaeon strain:KZCA101 Genome sequencing"}]}],"biosample":{"accession":"SAMN18203325","attributes":[{"name":"strain","value":"KZCA101"},{"name":"isolation_source","value":"Salt lake"},{"name":"collection_date","value":"2018-12"},{"name":"geo_loc_name","value":"China"},{"name":"sample_type","value":"Salt lake"},{"name":"type-material","value":"type strain of Natronosalvus caseinilyticus"}],"bioprojects":[{"accession":"PRJNA707374"}],"description":{"organism":{"organismName":"Natronosalvus caseinilyticus","taxId":2953747},"title":"Microbe sample from Natronosalvus caseinilyticus"},"lastUpdated":"2023-09-24T04:40:44.854","models":["Microbe, viral or environmental"],"owner":{"contacts":[{}],"name":"Jiangsu University"},"package":"Microbe.1.0","publicationDate":"2021-03-08T00:00:00.000","sampleIds":[{"label":"Sample name","value":"KZCA101"}],"status":{"status":"live","when":"2021-03-08T04:04:51.518"},"submissionDate":"2021-03-08T04:04:51.516"},"pairedAssembly":{"accession":"GCA_017357105.2","status":"current"},"refseqCategory":"representative genome","releaseDate":"2022-07-13","sequencingTech":"PacBio","submitter":"Jiangsu University"},"assemblyStats":{"contigL50":1,"contigN50":4004921,"gcCount":"2670565","gcPercent":63.0,"genomeCoverage":"100.0x","numberOfComponentSequences":2,"numberOfContigs":2,"numberOfScaffolds":2,"scaffoldL50":1,"scaffoldN50":4004921,"totalNumberOfChromosomes":2,"totalSequenceLength":"4235112","totalUngappedLength":"4235112"},"averageNucleotideIdentity":{"bestAniMatch":{"ani":91.31,"assembly":"GCA_024204665.1","assemblyCoverage":75.03,"category":"type","organismName":"Natronosalvus rutilus","typeAssemblyCoverage":73.69},"category":"type","comment":"Assembly is the type_strain, mismatch is within genus and expected","matchStatus":"below_threshold_mismatch","submittedOrganism":"Natronosalvus caseinilyticus","submittedSpecies":"Natronosalvus caseinilyticus","taxonomyCheckStatus":"OK"},"checkmInfo":{"checkmMarkerSet":"Halobacteria","checkmMarkerSetRank":"class","checkmSpeciesTaxId":2953747,"checkmVersion":"v1.2.2","completeness":97.86,"completenessPercentile":100.0,"contamination":0.41},"currentAccession":"GCF_017357105.1","organism":{"infraspecificNames":{"strain":"KZCA101"},"organismName":"Natronosalvus caseinilyticus","taxId":2953747},"pairedAccession":"GCA_017357105.2","sourceDatabase":"SOURCE_DATABASE_REFSEQ","typeMaterial":{"typeDisplayText":"assembly from type material","typeLabel":"TYPE_MATERIAL"}}
{"accession":"GCF_017357525.1","annotationInfo":{"method":"Best-placed reference protein set	GeneMarkS-2+","name":"NCBI Prokaryotic Genome Annotation Pipeline (PGAP)","pipeline":"NCBI Prokaryotic Genome Annotation Pipeline (PGAP)","provider":"NCBI RefSeq","releaseDate":"2023-12-23","softwareVersion":"6.6","stats":{"geneCounts":{"nonCoding":56,"proteinCoding":2533,"pseudogene":6,"total":2595}}},"assemblyInfo":{"assemblyLevel":"Complete Genome","assemblyMethod":"SPAdes v3.10.1 v. Jan-2019","assemblyName":"ASM1735752v1","assemblyStatus":"current","assemblyType":"haploid","bioprojectAccession":"PRJNA269558","bioprojectLineage":[{"bioprojects":[{"accession":"PRJNA269558","title":"Methanofollis aquaemaris strain:N2F9704 Genome sequencing"}]}],"biosample":{"accession":"SAMN03254450","attributes":[{"name":"strain","value":"N2F9704"},{"name":"collection_date","value":"1997"},{"name":"geo_loc_name","value":"Taiwan: aquaculture fish pond near Wang-gong"},{"name":"isolation_source","value":"water sample"},{"name":"sample_type","value":"pure culture"},{"name":"type-material","value":"type strain of Methanofollis aquaemaris"}],"description":{"organism":{"organismName":"Methanofollis aquaemaris","taxId":126734},"title":"Microbe sample from Methanofollis aquaemaris"},"lastUpdated":"2022-02-19T19:53:16.200","models":["Microbe, viral or environmental"],"owner":{"contacts":[{}],"name":"National Chung Hsing University"},"package":"Microbe.1.0","publicationDate":"2016-12-31T00:00:00.000","sampleIds":[{"label":"Sample name","value":"N2F9704"},{"db":"SRA","value":"SRS12049905"}],"status":{"status":"live","when":"2016-12-31T00:50:21.417"},"submissionDate":"2014-12-08T03:12:34.660"},"comments":"The annotation was added by the NCBI Prokaryotic Genome Annotation Pipeline (PGAP). Information about PGAP can be found here: https://www.ncbi.nlm.nih.gov/genome/annotation_prok/\nBacteria and source DNA available from Prof. Mei-Chin Lai, Department of Life Sciences, National Chung Hsing University, Taiwan","pairedAssembly":{"accession":"GCA_017357525.1","annotationName":"NCBI Prokaryotic Genome Annotation Pipeline (PGAP)","status":"current"},"refseqCategory":"representative genome","releaseDate":"2021-03-16","sequencingTech":"Illumina MiSeq","submitter":"National Chung Hsing University"},"assemblyStats":{"contigL50":1,"contigN50":2746416,"gcCount":"1635388","gcPercent":59.5,"genomeCoverage":"259.0x","numberOfComponentSequences":1,"numberOfContigs":1,"numberOfScaffolds":1,"scaffoldL50":1,"scaffoldN50":2746416,"totalNumberOfChromosomes":1,"totalSequenceLength":"2746416","totalUngappedLength":"2746416"},"averageNucleotideIdentity":{"bestAniMatch":{"ani":89.8,"assembly":"GCA_019633745.1","assemblyCoverage":72.42,"category":"type","organismName":"Methanofollis formosanus","typeAssemblyCoverage":67.06},"category":"type","comment":"Assembly is the type_strain, mismatch is within genus and expected","matchStatus":"below_threshold_mismatch","submittedOrganism":"Methanofollis aquaemaris","submittedSpecies":"Methanofollis aquaemaris","taxonomyCheckStatus":"OK"},"checkmInfo":{"checkmMarkerSet":"Methanomicrobiaceae","checkmMarkerSetRank":"family","checkmSpeciesTaxId":126734,"checkmVersion":"v1.2.2","completeness":97.33,"completenessPercentile":100.0,"contamination":3.46},"currentAccession":"GCF_017357525.1","organism":{"infraspecificNames":{"strain":"N2F9704"},"organismName":"Methanofollis aquaemaris","taxId":126734},"pairedAccession":"GCA_017357525.1","sourceDatabase":"SOURCE_DATABASE_REFSEQ","typeMaterial":{"typeDisplayText":"assembly from type material","typeLabel":"TYPE_MATERIAL"}}
{"accession":"GCF_017873335.1","annotationInfo":{"method":"Best-placed reference protein set	GeneMarkS-2+","name":"GCF_017873335.1-RS_2024_04_29","pipeline":"NCBI Prokaryotic Genome Annotation Pipeline (PGAP)","provider":"NCBI RefSeq","releaseDate":"2024-04-29","softwareVersion":"6.7","stats":{"geneCounts":{"nonCoding":53,"proteinCoding":2211,"pseudogene":73,"total":2337}}},"assemblyInfo":{"assemblyLevel":"Contig","assemblyMethod":"SPAdes v. 3.14.1","assemblyName":"ASM1787333v1","assemblyStatus":"current","assemblyType":"haploid","bioprojectAccession":"PRJNA710562","bioprojectLineage":[{"bioprojects":[{"accession":"PRJNA710562","title":"Thermococcus stetteri DSM 5262 genome sequencing"}]}],"biosample":{"accession":"SAMN18244794","attributes":[{"name":"strain","value":"DSM 5262"},{"name":"collection_date","value":"missing"},{"name":"isol_growth_condt","value":"missing"},{"name":"ref_biomaterial","value":"missing"},{"name":"env_local_scale","value":"missing"},{"name":"env_medium","value":"missing"},{"name":"env_broad_scale","value":"missing"},{"name":"num_replicons","value":"missing"},{"name":"host","value":"not applicable"},{"name":"geo_loc_name","value":"Russia: Northern Kurils, Ushishir archipelago"},{"name":"lat_lon","value":"missing"},{"name":"isolation_source","value":"missing"},{"name":"type-material","value":"type strain of Thermococcus stetteri"},{"name":"culture_collection","value":"DSM:5262"}],"bioprojects":[{"accession":"PRJNA710562"}],"description":{"comment":"Keywords: GSC:MIxS	MIGS:6.0","organism":{"organismName":"Thermococcus stetteri","taxId":49900},"title":"Thermococcus stetteri DSM 5262"},"lastUpdated":"2023-06-09T18:45:36.963","models":["MIGS.ba"],"owner":{"name":"DOE Joint Genome Institute"},"package":"MIGS.ba.6.0","publicationDate":"2021-03-10T00:00:00.000","sampleIds":[{"db":"SRA","value":"SRS17947164"},{"db":"DOE Joint Genome Institute","value":"Gp0502679"}],"status":{"status":"live","when":"2021-03-10T16:19:53.383"},"submissionDate":"2021-03-10T16:19:53.380"},"pairedAssembly":{"accession":"GCA_017873335.1","annotationName":"Annotation submitted by DOE Joint Genome Institute","status":"current"},"refseqCategory":"representative genome","releaseDate":"2021-04-08","sequencingTech":"Illumina","submitter":"DOE Joint Genome Institute"},"assemblyStats":{"contigL50":2,"contigN50":394548,"gcCount":"1067654","gcPercent":52.5,"genomeCoverage":"454.0x","numberOfComponentSequences":7,"numberOfContigs":7,"totalSequenceLength":"2034780","totalUngappedLength":"2034780"},"averageNucleotideIdentity":{"bestAniMatch":{"ani":86.08,"assembly":"GCA_000009965.1","assemblyCoverage":65.81,"category":"type","organismName":"Thermococcus kodakarensis","typeAssemblyCoverage":64.12},"category":"type","comment":"Assembly is the type_strain, mismatch is within genus and expected","matchStatus":"below_threshold_mismatch","submittedOrganism":"Thermococcus stetteri","submittedSpecies":"Thermococcus stetteri","taxonomyCheckStatus":"OK"},"checkmInfo":{"checkmMarkerSet":"Thermococcus","checkmMarkerSetRank":"genus","checkmSpeciesTaxId":49900,"checkmVersion":"v1.2.2","completeness":98.91,"completenessPercentile":100.0,"contamination":1.54},"currentAccession":"GCF_017873335.1","organism":{"infraspecificNames":{"strain":"DSM 5262"},"organismName":"Thermococcus stetteri","taxId":49900},"pairedAccession":"GCA_017873335.1","sourceDatabase":"SOURCE_DATABASE_REFSEQ","typeMaterial":{"typeDisplayText":"assembly from type material","typeLabel":"TYPE_MATERIAL"},"wgsInfo":{"masterWgsUrl":"https://www.ncbi.nlm.nih.gov/nuccore/JAGGKB000000000.1","wgsContigsUrl":"https://www.ncbi.nlm.nih.gov/Traces/wgs/JAGGKB01","wgsProjectAccession":"JAGGKB01"}}
{"accession":"GCF_017873415.1","annotationInfo":{"method":"Best-placed reference protein set	GeneMarkS-2+","name":"GCF_017873415.1-RS_2024_04_29","pipeline":"NCBI Prokaryotic Genome Annotation Pipeline (PGAP)","provider":"NCBI RefSeq","releaseDate":"2024-04-29","softwareVersion":"6.7","stats":{"geneCounts":{"nonCoding":54,"proteinCoding":2857,"pseudogene":21,"total":2932}}},"assemblyInfo":{"assemblyLevel":"Contig","assemblyMethod":"SPAdes v. 3.14.1","assemblyName":"ASM1787341v1","assemblyStatus":"current","assemblyType":"haploid","bioprojectAccession":"PRJNA710561","bioprojectLineage":[{"bioprojects":[{"accession":"PRJNA710561","title":"Methanolobus bombayensis DSM 7082 genome sequencing"}]}],"biosample":{"accession":"SAMN18247048","attributes":[{"name":"strain","value":"DSM 7082"},{"name":"collection_date","value":"missing"},{"name":"isol_growth_condt","value":"missing"},{"name":"ref_biomaterial","value":"missing"},{"name":"env_local_scale","value":"missing"},{"name":"env_medium","value":"missing"},{"name":"env_broad_scale","value":"missing"},{"name":"num_replicons","value":"missing"},{"name":"host","value":"not applicable"},{"name":"geo_loc_name","value":"missing"},{"name":"lat_lon","value":"missing"},{"name":"isolation_source","value":"missing"},{"name":"type-material","value":"type strain of Methanolobus bombayensis"},{"name":"culture_collection","value":"DSM:7082"}],"bioprojects":[{"accession":"PRJNA710561"}],"description":{"comment":"Keywords: GSC:MIxS	MIGS:6.0","organism":{"organismName":"Methanolobus bombayensis","taxId":38023},"title":"Methanolobus bombayensis DSM 7082"},"lastUpdated":"2023-06-09T19:05:57.000","models":["MIGS.ba"],"owner":{"name":"DOE Joint Genome Institute"},"package":"MIGS.ba.6.0","publicationDate":"2021-03-10T00:00:00.000","sampleIds":[{"db":"SRA","value":"SRS17947404"},{"db":"DOE Joint Genome Institute","value":"Gp0502677"}],"status":{"status":"live","when":"2021-03-10T16:44:13.713"},"submissionDate":"2021-03-10T16:44:13.710"},"pairedAssembly":{"accession":"GCA_017873415.1","annotationName":"Annotation submitted by DOE Joint Genome Institute","status":"current"},"refseqCategory":"representative genome","releaseDate":"2021-04-08","sequencingTech":"Illumina","submitter":"DOE Joint Genome Institute"},"assemblyStats":{"contigL50":5,"contigN50":270112,"gcCount":"1240058","gcPercent":39.5,"genomeCoverage":"292.0x","numberOfComponentSequences":35,"numberOfContigs":35,"totalSequenceLength":"3122090","totalUngappedLength":"3122090"},"averageNucleotideIdentity":{"bestAniMatch":{"ani":84.3,"assembly":"GCA_031312595.1","assemblyCoverage":51.45,"category":"type","organismName":"Methanolobus sediminis","typeAssemblyCoverage":57.4},"category":"type","comment":"Assembly is the type_strain, mismatch is within genus and expected","matchStatus":"below_threshold_mismatch","submittedOrganism":"Methanolobus bombayensis","submittedSpecies":"Methanolobus bombayensis","taxonomyCheckStatus":"OK"},"checkmInfo":{"checkmMarkerSet":"Methanolobus","checkmMarkerSetRank":"genus","checkmSpeciesTaxId":38023,"checkmVersion":"v1.2.2","completeness":91.17,"completenessPercentile":100.0,"contamination":6.98},"currentAccession":"GCF_017873415.1","organism":{"infraspecificNames":{"strain":"DSM 7082"},"organismName":"Methanolobus bombayensis","taxId":38023},"pairedAccession":"GCA_017873415.1","sourceDatabase":"SOURCE_DATABASE_REFSEQ","typeMaterial":{"typeDisplayText":"assembly from type material","typeLabel":"TYPE_MATERIAL"},"wgsInfo":{"masterWgsUrl":"https://www.ncbi.nlm.nih.gov/nuccore/JAGGKD000000000.1","wgsContigsUrl":"https://www.ncbi.nlm.nih.gov/Traces/wgs/JAGGKD01","wgsProjectAccession":"JAGGKD01"}}
{"accession":"GCF_017873555.1","annotationInfo":{"method":"Best-placed reference protein set	GeneMarkS-2+","name":"NCBI Prokaryotic Genome Annotation Pipeline (PGAP)","pipeline":"NCBI Prokaryotic Genome Annotation Pipeline (PGAP)","provider":"NCBI RefSeq","releaseDate":"2023-12-10","softwareVersion":"6.6","stats":{"geneCounts":{"nonCoding":56,"proteinCoding":2973,"pseudogene":39,"total":3068}}},"assemblyInfo":{"assemblyLevel":"Contig","assemblyMethod":"SPAdes v. 3.14.1","assemblyName":"ASM1787355v1","assemblyStatus":"current","assemblyType":"haploid","bioprojectAccession":"PRJNA710559","bioprojectLineage":[{"bioprojects":[{"accession":"PRJNA710559","title":"Halorubrum trapanicum DSM 12287 genome sequencing"}]}],"biosample":{"accession":"SAMN18245806","attributes":[{"name":"strain","value":"DSM 12287"},{"name":"collection_date","value":"missing"},{"name":"isol_growth_condt","value":"missing"},{"name":"ref_biomaterial","value":"missing"},{"name":"env_local_scale","value":"missing"},{"name":"env_medium","value":"missing"},{"name":"env_broad_scale","value":"missing"},{"name":"num_replicons","value":"missing"},{"name":"host","value":"not applicable"},{"name":"geo_loc_name","value":"missing"},{"name":"lat_lon","value":"missing"},{"name":"isolation_source","value":"missing"},{"name":"type-material","value":"type strain of Halorubrum trapanicum"},{"name":"culture_collection","value":"DSM:12287"}],"bioprojects":[{"accession":"PRJNA710559"}],"description":{"comment":"Keywords: GSC:MIxS	MIGS:6.0","organism":{"organismName":"Halorubrum trapanicum","taxId":29284},"title":"Halorubrum trapanicum DSM 12287"},"lastUpdated":"2023-06-09T18:53:36.467","models":["MIGS.ba"],"owner":{"name":"DOE Joint Genome Institute"},"package":"MIGS.ba.6.0","publicationDate":"2021-03-10T00:00:00.000","sampleIds":[{"db":"SRA","value":"SRS17947171"},{"db":"DOE Joint Genome Institute","value":"Gp0502675"}],"status":{"status":"live","when":"2021-03-10T16:34:14.173"},"submissionDate":"2021-03-10T16:34:14.170"},"pairedAssembly":{"accession":"GCA_017873555.1","annotationName":"Annotation submitted by DOE Joint Genome Institute","status":"current"},"refseqCategory":"representative genome","releaseDate":"2021-04-08","sequencingTech":"Illumina","submitter":"DOE Joint Genome Institute"},"assemblyStats":{"contigL50":5,"contigN50":194379,"gcCount":"2095666","gcPercent":68.0,"genomeCoverage":"426.0x","numberOfComponentSequences":30,"numberOfContigs":30,"totalSequenceLength":"3080988","totalUngappedLength":"3080988"},"averageNucleotideIdentity":{"bestAniMatch":{"ani":89.71,"assembly":"GCA_000337435.1","assemblyCoverage":70.22,"category":"suspected_type","organismName":"Halorubrum terrestre","typeAssemblyCoverage":64.08},"category":"type","comment":"Assembly is the type_strain, mismatch is within genus and expected","matchStatus":"below_threshold_mismatch","submittedOrganism":"Halorubrum trapanicum","submittedSpecies":"Halorubrum trapanicum","taxonomyCheckStatus":"OK"},"checkmInfo":{"checkmMarkerSet":"Halorubrum","checkmMarkerSetRank":"genus","checkmSpeciesTaxId":29284,"checkmVersion":"v1.2.2","completeness":97.29,"completenessPercentile":50.0,"contamination":3.31},"currentAccession":"GCF_017873555.1","organism":{"infraspecificNames":{"strain":"DSM 12287"},"organismName":"Halorubrum trapanicum","taxId":29284},"pairedAccession":"GCA_017873555.1","sourceDatabase":"SOURCE_DATABASE_REFSEQ","typeMaterial":{"typeDisplayText":"assembly from type material","typeLabel":"TYPE_MATERIAL"},"wgsInfo":{"masterWgsUrl":"https://www.ncbi.nlm.nih.gov/nuccore/JAGGKE000000000.1","wgsContigsUrl":"https://www.ncbi.nlm.nih.gov/Traces/wgs/JAGGKE01","wgsProjectAccession":"JAGGKE01"}}
{"accession":"GCF_017873625.1","annotationInfo":{"method":"Best-placed reference protein set	GeneMarkS-2+","name":"GCF_017873625.1-RS_2024_04_29","pipeline":"NCBI Prokaryotic Genome Annotation Pipeline (PGAP)","provider":"NCBI RefSeq","releaseDate":"2024-04-29","softwareVersion":"6.7","stats":{"geneCounts":{"nonCoding":47,"proteinCoding":2364,"pseudogene":7,"total":2418}}},"assemblyInfo":{"assemblyLevel":"Contig","assemblyMethod":"SPAdes v. 3.14.1","assemblyName":"ASM1787362v1","assemblyStatus":"current","assemblyType":"haploid","bioprojectAccession":"PRJNA710558","bioprojectLineage":[{"bioprojects":[{"accession":"PRJNA710558","title":"Methanobacterium petrolearium DSM 22353 genome sequencing"}]}],"biosample":{"accession":"SAMN18250255","attributes":[{"name":"strain","value":"DSM 22353"},{"name":"collection_date","value":"missing"},{"name":"isol_growth_condt","value":"missing"},{"name":"ref_biomaterial","value":"missing"},{"name":"env_local_scale","value":"missing"},{"name":"env_medium","value":"missing"},{"name":"env_broad_scale","value":"missing"},{"name":"num_replicons","value":"missing"},{"name":"host","value":"not applicable"},{"name":"geo_loc_name","value":"Japan: Kagoshima"},{"name":"lat_lon","value":"31.59 N 130.56 E"},{"name":"isolation_source","value":"missing"},{"name":"type-material","value":"type strain of Methanobacterium petrolearium"},{"name":"culture_collection","value":"DSM:22353"}],"bioprojects":[{"accession":"PRJNA710558"}],"description":{"comment":"Keywords: GSC:MIxS	MIGS:6.0","organism":{"organismName":"Methanobacterium petrolearium","taxId":710190},"title":"Methanobacterium petrolearium DSM 22353"},"lastUpdated":"2023-06-09T19:31:20.843","models":["MIGS.ba"],"owner":{"name":"DOE Joint Genome Institute"},"package":"MIGS.ba.6.0","publicationDate":"2021-03-10T00:00:00.000","sampleIds":[{"db":"SRA","value":"SRS17947656"},{"db":"DOE Joint Genome Institute","value":"Gp0502673"}],"status":{"status":"live","when":"2021-03-10T18:09:47.651"},"submissionDate":"2021-03-10T18:09:47.650"},"pairedAssembly":{"accession":"GCA_017873625.1","annotationName":"Annotation submitted by DOE Joint Genome Institute","status":"current"},"refseqCategory":"representative genome","releaseDate":"2021-04-08","sequencingTech":"Illumina","submitter":"DOE Joint Genome Institute"},"assemblyStats":{"contigL50":5,"contigN50":222368,"gcCount":"932301","gcPercent":38.0,"genomeCoverage":"423.0x","numberOfComponentSequences":26,"numberOfContigs":26,"totalSequenceLength":"2468550","totalUngappedLength":"2468550"},"averageNucleotideIdentity":{"bestAniMatch":{"ani":99.95,"assembly":"GCA_030296735.1","assemblyCoverage":99.95,"category":"type","organismName":"Methanobacterium petrolearium","typeAssemblyCoverage":97.44},"category":"type","comment":"na","matchStatus":"species_match","submittedAniMatch":{"ani":99.95,"assembly":"GCA_030296735.1","assemblyCoverage":99.95,"category":"type","organismName":"Methanobacterium petrolearium","typeAssemblyCoverage":97.44},"submittedOrganism":"Methanobacterium petrolearium","submittedSpecies":"Methanobacterium petrolearium","taxonomyCheckStatus":"OK"},"checkmInfo":{"checkmMarkerSet":"Methanobacterium","checkmMarkerSetRank":"genus","checkmSpeciesTaxId":710190,"checkmVersion":"v1.2.2","completeness":91.95,"completenessPercentile":100.0,"contamination":3.57},"currentAccession":"GCF_017873625.1","organism":{"infraspecificNames":{"strain":"DSM 22353"},"organismName":"Methanobacterium petrolearium","taxId":710190},"pairedAccession":"GCA_017873625.1","sourceDatabase":"SOURCE_DATABASE_REFSEQ","typeMaterial":{"typeDisplayText":"assembly from type material","typeLabel":"TYPE_MATERIAL"},"wgsInfo":{"masterWgsUrl":"https://www.ncbi.nlm.nih.gov/nuccore/JAGGKL000000000.1","wgsContigsUrl":"https://www.ncbi.nlm.nih.gov/Traces/wgs/JAGGKL01","wgsProjectAccession":"JAGGKL01"}}
{"accession":"GCF_017873815.1","annotationInfo":{"method":"Best-placed reference protein set	GeneMarkS-2+","name":"NCBI Prokaryotic Genome Annotation Pipeline (PGAP)","pipeline":"NCBI Prokaryotic Genome Annotation Pipeline (PGAP)","provider":"NCBI RefSeq","releaseDate":"2023-12-10","softwareVersion":"6.6","stats":{"geneCounts":{"nonCoding":66,"proteinCoding":2983,"pseudogene":58,"total":3107}}},"assemblyInfo":{"assemblyLevel":"Contig","assemblyMethod":"SPAdes v. 3.14.1","assemblyName":"ASM1787381v1","assemblyStatus":"current","assemblyType":"haploid","bioprojectAccession":"PRJNA710566","bioprojectLineage":[{"bioprojects":[{"accession":"PRJNA710566","title":"Halorubrum alkaliphilum DSM 23564 genome sequencing"}]}],"biosample":{"accession":"SAMN18245801","attributes":[{"name":"strain","value":"DSM 23564"},{"name":"collection_date","value":"missing"},{"name":"isol_growth_condt","value":"missing"},{"name":"ref_biomaterial","value":"missing"},{"name":"env_local_scale","value":"missing"},{"name":"env_medium","value":"missing"},{"name":"env_broad_scale","value":"missing"},{"name":"num_replicons","value":"missing"},{"name":"host","value":"not applicable"},{"name":"geo_loc_name","value":"China:Xin-Jiang, China"},{"name":"lat_lon","value":"43.793 N 87.627 E"},{"name":"isolation_source","value":"missing"},{"name":"culture_collection","value":"DSM:23564"},{"name":"type-material","value":"type strain of Halorubrum alkaliphilum"}],"bioprojects":[{"accession":"PRJNA710566"}],"description":{"comment":"Keywords: GSC:MIxS	MIGS:6.0","organism":{"organismName":"Halorubrum alkaliphilum","taxId":261290},"title":"Halorubrum alkaliphilum DSM 23564"},"lastUpdated":"2023-06-09T18:55:22.810","models":["MIGS.ba"],"owner":{"name":"DOE Joint Genome Institute"},"package":"MIGS.ba.6.0","publicationDate":"2021-03-10T00:00:00.000","sampleIds":[{"db":"SRA","value":"SRS17947177"},{"db":"DOE Joint Genome Institute","value":"Gp0502683"}],"status":{"status":"live","when":"2021-03-10T16:34:07.595"},"submissionDate":"2021-03-10T16:34:07.593"},"pairedAssembly":{"accession":"GCA_017873815.1","annotationName":"Annotation submitted by DOE Joint Genome Institute","status":"current"},"refseqCategory":"representative genome","releaseDate":"2021-04-08","sequencingTech":"Illumina","submitter":"DOE Joint Genome Institute"},"assemblyStats":{"contigL50":9,"contigN50":89526,"gcCount":"1998187","gcPercent":64.5,"genomeCoverage":"356.0x","numberOfComponentSequences":64,"numberOfContigs":64,"totalSequenceLength":"3098171","totalUngappedLength":"3098171"},"averageNucleotideIdentity":{"bestAniMatch":{"ani":85.31,"assembly":"GCA_900113615.1","assemblyCoverage":31.52,"category":"type","organismName":"Halorubrum aquaticum","typeAssemblyCoverage":30.67},"category":"type","comment":"Assembly is the type_strain, mismatch is within genus and expected","matchStatus":"below_threshold_mismatch","submittedOrganism":"Halorubrum alkaliphilum","submittedSpecies":"Halorubrum alkaliphilum","taxonomyCheckStatus":"OK"},"checkmInfo":{"checkmMarkerSet":"Halorubrum","checkmMarkerSetRank":"genus","checkmSpeciesTaxId":261290,"checkmVersion":"v1.2.2","completeness":93.56,"completenessPercentile":100.0,"contamination":3.8},"currentAccession":"GCF_017873815.1","organism":{"infraspecificNames":{"strain":"DSM 23564"},"organismName":"Halorubrum alkaliphilum","taxId":261290},"pairedAccession":"GCA_017873815.1","sourceDatabase":"SOURCE_DATABASE_REFSEQ","typeMaterial":{"typeDisplayText":"assembly from type material","typeLabel":"TYPE_MATERIAL"},"wgsInfo":{"masterWgsUrl":"https://www.ncbi.nlm.nih.gov/nuccore/JAGGKQ000000000.1","wgsContigsUrl":"https://www.ncbi.nlm.nih.gov/Traces/wgs/JAGGKQ01","wgsProjectAccession":"JAGGKQ01"}}
{"accession":"GCF_017873855.1","annotationInfo":{"method":"Best-placed reference protein set	GeneMarkS-2+","name":"GCF_017873855.1-RS_2024_04_29","pipeline":"NCBI Prokaryotic Genome Annotation Pipeline (PGAP)","provider":"NCBI RefSeq","releaseDate":"2024-04-29","softwareVersion":"6.7","stats":{"geneCounts":{"nonCoding":53,"proteinCoding":2513,"pseudogene":1,"total":2567}}},"assemblyInfo":{"assemblyLevel":"Contig","assemblyMethod":"SPAdes v. 3.14.1","assemblyName":"ASM1787385v1","assemblyStatus":"current","assemblyType":"haploid","bioprojectAccession":"PRJNA710556","bioprojectLineage":[{"bioprojects":[{"accession":"PRJNA710556","title":"Methanolinea mesophila DSM 23604 genome sequencing"}]}],"biosample":{"accession":"SAMN18245708","attributes":[{"name":"strain","value":"DSM 23604"},{"name":"collection_date","value":"missing"},{"name":"isol_growth_condt","value":"missing"},{"name":"ref_biomaterial","value":"missing"},{"name":"env_local_scale","value":"missing"},{"name":"env_medium","value":"missing"},{"name":"env_broad_scale","value":"missing"},{"name":"num_replicons","value":"missing"},{"name":"host","value":"not applicable"},{"name":"geo_loc_name","value":"missing"},{"name":"lat_lon","value":"missing"},{"name":"isolation_source","value":"missing"},{"name":"type-material","value":"type strain of Methanolinea mesophila"},{"name":"culture_collection","value":"DSM:23604"}],"bioprojects":[{"accession":"PRJNA710556"}],"description":{"comment":"Keywords: GSC:MIxS	MIGS:6.0","organism":{"organismName":"Methanolinea mesophila","taxId":547055},"title":"Methanolinea mesophila DSM 23604"},"lastUpdated":"2023-06-09T19:05:14.880","models":["MIGS.ba"],"owner":{"name":"DOE Joint Genome Institute"},"package":"MIGS.ba.6.0","publicationDate":"2021-03-10T00:00:00.000","sampleIds":[{"db":"SRA","value":"SRS17947351"},{"db":"DOE Joint Genome Institute","value":"Gp0502671"}],"status":{"status":"live","when":"2021-03-10T16:32:17.008"},"submissionDate":"2021-03-10T16:32:17.007"},"pairedAssembly":{"accession":"GCA_017873855.1","annotationName":"Annotation submitted by DOE Joint Genome Institute","status":"current"},"refseqCategory":"representative genome","releaseDate":"2021-04-08","sequencingTech":"Illumina","submitter":"DOE Joint Genome Institute"},"assemblyStats":{"contigL50":1,"contigN50":2380242,"gcCount":"1528166","gcPercent":57.5,"genomeCoverage":"399.0x","numberOfComponentSequences":2,"numberOfContigs":2,"totalSequenceLength":"2662345","totalUngappedLength":"2662345"},"averageNucleotideIdentity":{"bestAniMatch":{"ani":81.27,"assembly":"GCA_000275865.1","assemblyCoverage":0.59,"category":"type","organismName":"Methanofollis liminatans","typeAssemblyCoverage":0.63},"category":"type","comment":"Assembly is the type_strain, no match is expected","matchStatus":"low_coverage","submittedOrganism":"Methanolinea mesophila","submittedSpecies":"Methanolinea mesophila","taxonomyCheckStatus":"OK"},"checkmInfo":{"checkmMarkerSet":"Methanoregulaceae","checkmMarkerSetRank":"family","checkmSpeciesTaxId":547055,"checkmVersion":"v1.2.2","completeness":98.3,"completenessPercentile":100.0,"contamination":4.12},"currentAccession":"GCF_017873855.1","organism":{"infraspecificNames":{"strain":"DSM 23604"},"organismName":"Methanolinea mesophila","taxId":547055},"pairedAccession":"GCA_017873855.1","sourceDatabase":"SOURCE_DATABASE_REFSEQ","typeMaterial":{"typeDisplayText":"assembly from type material","typeLabel":"TYPE_MATERIAL"},"wgsInfo":{"masterWgsUrl":"https://www.ncbi.nlm.nih.gov/nuccore/JAGGKR000000000.1","wgsContigsUrl":"https://www.ncbi.nlm.nih.gov/Traces/wgs/JAGGKR01","wgsProjectAccession":"JAGGKR01"}}
{"accession":"GCF_017874235.1","annotationInfo":{"method":"Best-placed reference protein set	GeneMarkS-2+","name":"NCBI Prokaryotic Genome Annotation Pipeline (PGAP)","pipeline":"NCBI Prokaryotic Genome Annotation Pipeline (PGAP)","provider":"NCBI RefSeq","releaseDate":"2023-12-10","softwareVersion":"6.6","stats":{"geneCounts":{"nonCoding":53,"proteinCoding":2799,"pseudogene":31,"total":2883}}},"assemblyInfo":{"assemblyLevel":"Contig","assemblyMethod":"SPAdes v. 3.14.1","assemblyName":"ASM1787423v1","assemblyStatus":"current","assemblyType":"haploid","bioprojectAccession":"PRJNA710568","bioprojectLineage":[{"bioprojects":[{"accession":"PRJNA710568","title":"Halolamina salifodinae DSM 26232 genome sequencing"}]}],"biosample":{"accession":"SAMN18247528","attributes":[{"name":"strain","value":"DSM 26232"},{"name":"collection_date","value":"missing"},{"name":"isol_growth_condt","value":"missing"},{"name":"ref_biomaterial","value":"missing"},{"name":"env_local_scale","value":"missing"},{"name":"env_medium","value":"missing"},{"name":"env_broad_scale","value":"missing"},{"name":"num_replicons","value":"missing"},{"name":"host","value":"not applicable"},{"name":"geo_loc_name","value":"missing"},{"name":"lat_lon","value":"missing"},{"name":"isolation_source","value":"missing"},{"name":"culture_collection","value":"DSM:26232"},{"name":"type-material","value":"type strain of Halolamina salifodinae"}],"bioprojects":[{"accession":"PRJNA710568"}],"description":{"comment":"Keywords: GSC:MIxS	MIGS:6.0","organism":{"organismName":"Halolamina salifodinae","taxId":1202767},"title":"Halolamina salifodinae DSM 26232"},"lastUpdated":"2022-02-27T04:59:24.549","models":["MIGS.ba"],"owner":{"name":"DOE Joint Genome Institute"},"package":"MIGS.ba.6.0","publicationDate":"2021-03-10T00:00:00.000","sampleIds":[{"db":"DOE Joint Genome Institute","value":"Gp0502685"}],"status":{"status":"live","when":"2021-03-10T16:50:15.283"},"submissionDate":"2021-03-10T16:50:15.280"},"pairedAssembly":{"accession":"GCA_017874235.1","annotationName":"Annotation submitted by DOE Joint Genome Institute","status":"current"},"refseqCategory":"representative genome","releaseDate":"2021-04-08","sequencingTech":"Illumina","submitter":"DOE Joint Genome Institute"},"assemblyStats":{"contigL50":3,"contigN50":461436,"gcCount":"1832695","gcPercent":66.5,"genomeCoverage":"544.0x","numberOfComponentSequences":9,"numberOfContigs":9,"totalSequenceLength":"2752321","totalUngappedLength":"2752321"},"averageNucleotideIdentity":{"bestAniMatch":{"ani":85.73,"assembly":"GCA_900115675.1","assemblyCoverage":58.37,"category":"type","organismName":"Halolamina pelagica","typeAssemblyCoverage":50.83},"category":"type","comment":"Assembly is the type_strain, mismatch is within genus and expected","matchStatus":"below_threshold_mismatch","submittedOrganism":"Halolamina salifodinae","submittedSpecies":"Halolamina salifodinae","taxonomyCheckStatus":"OK"},"checkmInfo":{"checkmMarkerSet":"Halobacteria","checkmMarkerSetRank":"class","checkmSpeciesTaxId":1202767,"checkmVersion":"v1.2.2","completeness":97.82,"completenessPercentile":100.0,"contamination":0.55},"currentAccession":"GCF_017874235.1","organism":{"infraspecificNames":{"strain":"DSM 26232"},"organismName":"Halolamina salifodinae","taxId":1202767},"pairedAccession":"GCA_017874235.1","sourceDatabase":"SOURCE_DATABASE_REFSEQ","typeMaterial":{"typeDisplayText":"assembly from type material","typeLabel":"TYPE_MATERIAL"},"wgsInfo":{"masterWgsUrl":"https://www.ncbi.nlm.nih.gov/nuccore/JAGGLC000000000.1","wgsContigsUrl":"https://www.ncbi.nlm.nih.gov/Traces/wgs/JAGGLC01","wgsProjectAccession":"JAGGLC01"}}
{"accession":"GCF_017874375.1","annotationInfo":{"method":"Best-placed reference protein set	GeneMarkS-2+","name":"NCBI Prokaryotic Genome Annotation Pipeline (PGAP)","pipeline":"NCBI Prokaryotic Genome Annotation Pipeline (PGAP)","provider":"NCBI RefSeq","releaseDate":"2023-05-01","softwareVersion":"6.5","stats":{"geneCounts":{"nonCoding":50,"proteinCoding":2150,"pseudogene":65,"total":2265}}},"assemblyInfo":{"assemblyLevel":"Contig","assemblyMethod":"SPAdes v. 3.14.1","assemblyName":"ASM1787437v1","assemblyStatus":"current","assemblyType":"haploid","bioprojectAccession":"PRJNA710570","bioprojectLineage":[{"bioprojects":[{"accession":"PRJNA710570","title":"Methanohalophilus levihalophilus DSM 28452 genome sequencing"}]}],"biosample":{"accession":"SAMN18247105","attributes":[{"name":"strain","value":"DSM 28452"},{"name":"collection_date","value":"missing"},{"name":"isol_growth_condt","value":"missing"},{"name":"ref_biomaterial","value":"missing"},{"name":"env_local_scale","value":"missing"},{"name":"env_medium","value":"missing"},{"name":"env_broad_scale","value":"missing"},{"name":"num_replicons","value":"missing"},{"name":"host","value":"not applicable"},{"name":"geo_loc_name","value":"missing"},{"name":"lat_lon","value":"missing"},{"name":"isolation_source","value":"missing"},{"name":"type-material","value":"type strain of Methanohalophilus levihalophilus"},{"name":"culture_collection","value":"DSM:28452"}],"bioprojects":[{"accession":"PRJNA710570"}],"description":{"comment":"Keywords: GSC:MIxS	MIGS:6.0","organism":{"organismName":"Methanohalophilus levihalophilus","taxId":1431282},"title":"Methanohalophilus levihalophilus DSM 28452"},"lastUpdated":"2021-03-26T10:46:17.489","models":["MIGS.ba"],"owner":{"name":"DOE Joint Genome Institute"},"package":"MIGS.ba.6.0","publicationDate":"2021-03-10T00:00:00.000","sampleIds":[{"db":"DOE Joint Genome Institute","value":"Gp0502687"}],"status":{"status":"live","when":"2021-03-10T16:45:18.148"},"submissionDate":"2021-03-10T16:45:18.146"},"pairedAssembly":{"accession":"GCA_017874375.1","annotationName":"Annotation submitted by DOE Joint Genome Institute","status":"current"},"refseqCategory":"representative genome","releaseDate":"2021-04-08","sequencingTech":"Illumina","submitter":"DOE Joint Genome Institute"},"assemblyStats":{"contigL50":2,"contigN50":690823,"gcCount":"899731","gcPercent":42.5,"genomeCoverage":"495.0x","numberOfComponentSequences":5,"numberOfContigs":5,"totalSequenceLength":"2116010","totalUngappedLength":"2116010"},"averageNucleotideIdentity":{"bestAniMatch":{"ani":87.54,"assembly":"GCA_900114835.1","assemblyCoverage":3.13,"category":"type","organismName":"Methanolobus profundi","typeAssemblyCoverage":2.13},"category":"type","comment":"Assembly is the type_strain, no match is expected","matchStatus":"low_coverage","submittedOrganism":"Methanohalophilus levihalophilus","submittedSpecies":"Methanohalophilus levihalophilus","taxonomyCheckStatus":"OK"},"checkmInfo":{"checkmMarkerSet":"Methanosarcinaceae","checkmMarkerSetRank":"family","checkmSpeciesTaxId":1431282,"checkmVersion":"v1.2.2","completeness":98.83,"completenessPercentile":100.0,"contamination":0.62},"currentAccession":"GCF_017874375.1","organism":{"infraspecificNames":{"strain":"DSM 28452"},"organismName":"Methanohalophilus levihalophilus","taxId":1431282},"pairedAccession":"GCA_017874375.1","sourceDatabase":"SOURCE_DATABASE_REFSEQ","typeMaterial":{"typeDisplayText":"assembly from type material","typeLabel":"TYPE_MATERIAL"},"wgsInfo":{"masterWgsUrl":"https://www.ncbi.nlm.nih.gov/nuccore/JAGGLK000000000.1","wgsContigsUrl":"https://www.ncbi.nlm.nih.gov/Traces/wgs/JAGGLK01","wgsProjectAccession":"JAGGLK01"}}
{"accession":"GCF_017874455.1","annotationInfo":{"method":"Best-placed reference protein set	GeneMarkS-2+","name":"NCBI Prokaryotic Genome Annotation Pipeline (PGAP)","pipeline":"NCBI Prokaryotic Genome Annotation Pipeline (PGAP)","provider":"NCBI RefSeq","releaseDate":"2023-05-01","softwareVersion":"6.5","stats":{"geneCounts":{"nonCoding":48,"proteinCoding":2217,"pseudogene":43,"total":2308}}},"assemblyInfo":{"assemblyLevel":"Contig","assemblyMethod":"SPAdes v. 3.14.1","assemblyName":"ASM1787445v1","assemblyStatus":"current","assemblyType":"haploid","bioprojectAccession":"PRJNA710571","bioprojectLineage":[{"bioprojects":[{"accession":"PRJNA710571","title":"Methanobacterium aggregans DSM 29428 genome sequencing"}]}],"biosample":{"accession":"SAMN18248560","attributes":[{"name":"strain","value":"DSM 29428"},{"name":"collection_date","value":"missing"},{"name":"isol_growth_condt","value":"missing"},{"name":"ref_biomaterial","value":"missing"},{"name":"env_local_scale","value":"missing"},{"name":"env_medium","value":"missing"},{"name":"env_broad_scale","value":"missing"},{"name":"num_replicons","value":"missing"},{"name":"host","value":"not applicable"},{"name":"geo_loc_name","value":"missing"},{"name":"lat_lon","value":"missing"},{"name":"isolation_source","value":"missing"},{"name":"type-material","value":"type strain of Methanobacterium aggregans"},{"name":"culture_collection","value":"DSM:29428"}],"bioprojects":[{"accession":"PRJNA710571"}],"description":{"comment":"Keywords: GSC:MIxS	MIGS:6.0","organism":{"organismName":"Methanobacterium aggregans","taxId":1615586},"title":"Methanobacterium aggregans DSM 29428"},"lastUpdated":"2021-03-26T10:46:18.049","models":["MIGS.ba"],"owner":{"name":"DOE Joint Genome Institute"},"package":"MIGS.ba.6.0","publicationDate":"2021-03-10T00:00:00.000","sampleIds":[{"db":"DOE Joint Genome Institute","value":"Gp0502688"}],"status":{"status":"live","when":"2021-03-10T17:04:41.252"},"submissionDate":"2021-03-10T17:04:41.250"},"pairedAssembly":{"accession":"GCA_017874455.1","annotationName":"Annotation submitted by DOE Joint Genome Institute","status":"current"},"refseqCategory":"representative genome","releaseDate":"2021-04-08","sequencingTech":"Illumina","submitter":"DOE Joint Genome Institute"},"assemblyStats":{"contigL50":3,"contigN50":354234,"gcCount":"895448","gcPercent":38.0,"genomeCoverage":"384.0x","numberOfComponentSequences":16,"numberOfContigs":16,"totalSequenceLength":"2347771","totalUngappedLength":"2347771"},"averageNucleotideIdentity":{"bestAniMatch":{"ani":82.79,"assembly":"GCA_000214725.1","assemblyCoverage":10.87,"category":"type","organismName":"Methanobacterium paludis","typeAssemblyCoverage":10.02},"category":"type","comment":"Assembly is the type_strain, mismatch is within genus and expected","matchStatus":"below_threshold_mismatch","submittedOrganism":"Methanobacterium aggregans","submittedSpecies":"Methanobacterium aggregans","taxonomyCheckStatus":"OK"},"checkmInfo":{"checkmMarkerSet":"Methanobacterium","checkmMarkerSetRank":"genus","checkmSpeciesTaxId":1615586,"checkmVersion":"v1.2.2","completeness":96.22,"completenessPercentile":100.0,"contamination":3.73},"currentAccession":"GCF_017874455.1","organism":{"infraspecificNames":{"strain":"DSM 29428"},"organismName":"Methanobacterium aggregans","taxId":1615586},"pairedAccession":"GCA_017874455.1","sourceDatabase":"SOURCE_DATABASE_REFSEQ","typeMaterial":{"typeDisplayText":"assembly from type material","typeLabel":"TYPE_MATERIAL"},"wgsInfo":{"masterWgsUrl":"https://www.ncbi.nlm.nih.gov/nuccore/JAGGLN000000000.1","wgsContigsUrl":"https://www.ncbi.nlm.nih.gov/Traces/wgs/JAGGLN01","wgsProjectAccession":"JAGGLN01"}}
{"accession":"GCF_017874695.1","annotationInfo":{"method":"Best-placed reference protein set	GeneMarkS-2+","name":"NCBI Prokaryotic Genome Annotation Pipeline (PGAP)","pipeline":"NCBI Prokaryotic Genome Annotation Pipeline (PGAP)","provider":"NCBI RefSeq","releaseDate":"2023-05-01","softwareVersion":"6.5","stats":{"geneCounts":{"nonCoding":63,"proteinCoding":2959,"pseudogene":211,"total":3233}}},"assemblyInfo":{"assemblyLevel":"Contig","assemblyMethod":"SPAdes v. 3.14.1","assemblyName":"ASM1787469v1","assemblyStatus":"current","assemblyType":"haploid","bioprojectAccession":"PRJNA710569","bioprojectLineage":[{"bioprojects":[{"accession":"PRJNA710569","title":"Halarchaeum solikamskense DSM 26612 genome sequencing"}]}],"biosample":{"accession":"SAMN18245933","attributes":[{"name":"strain","value":"DSM 26612"},{"name":"collection_date","value":"missing"},{"name":"isol_growth_condt","value":"missing"},{"name":"ref_biomaterial","value":"missing"},{"name":"env_local_scale","value":"missing"},{"name":"env_medium","value":"missing"},{"name":"env_broad_scale","value":"missing"},{"name":"num_replicons","value":"missing"},{"name":"host","value":"not applicable"},{"name":"geo_loc_name","value":"missing"},{"name":"lat_lon","value":"missing"},{"name":"isolation_source","value":"missing"},{"name":"type-material","value":"type strain of Halarchaeum solikamskense"},{"name":"culture_collection","value":"DSM:26612"}],"bioprojects":[{"accession":"PRJNA710569"}],"description":{"comment":"Keywords: GSC:MIxS	MIGS:6.0","organism":{"organismName":"Halarchaeum solikamskense","taxId":1073081},"title":"Halarchaeum solikamskense DSM 26612"},"lastUpdated":"2021-03-26T10:46:17.331","models":["MIGS.ba"],"owner":{"name":"DOE Joint Genome Institute"},"package":"MIGS.ba.6.0","publicationDate":"2021-03-10T00:00:00.000","sampleIds":[{"db":"DOE Joint Genome Institute","value":"Gp0502686"}],"status":{"status":"live","when":"2021-03-10T16:35:47.372"},"submissionDate":"2021-03-10T16:35:47.370"},"pairedAssembly":{"accession":"GCA_017874695.1","annotationName":"Annotation submitted by DOE Joint Genome Institute","status":"current"},"refseqCategory":"representative genome","releaseDate":"2021-04-08","sequencingTech":"Illumina","submitter":"DOE Joint Genome Institute"},"assemblyStats":{"contigL50":7,"contigN50":147659,"gcCount":"2095444","gcPercent":67.0,"genomeCoverage":"201.0x","numberOfComponentSequences":31,"numberOfContigs":31,"totalSequenceLength":"3122714","totalUngappedLength":"3122714"},"averageNucleotideIdentity":{"bestAniMatch":{"ani":99.05,"assembly":"GCA_014647155.1","assemblyCoverage":84.85,"category":"suspected_type","organismName":"Halarchaeum nitratireducens","typeAssemblyCoverage":84.35},"category":"suspected_type","comment":"assembly is type_material","matchStatus":"mismatch","submittedOrganism":"Halarchaeum solikamskense","submittedSpecies":"Halarchaeum solikamskense","taxonomyCheckStatus":"Inconclusive"},"checkmInfo":{"checkmMarkerSet":"Halobacteriaceae","checkmMarkerSetRank":"family","checkmSpeciesTaxId":1073081,"checkmVersion":"v1.2.2","completeness":98.84,"completenessPercentile":100.0,"contamination":0.41},"currentAccession":"GCF_017874695.1","organism":{"infraspecificNames":{"strain":"DSM 26612"},"organismName":"Halarchaeum solikamskense","taxId":1073081},"pairedAccession":"GCA_017874695.1","sourceDatabase":"SOURCE_DATABASE_REFSEQ","typeMaterial":{"typeDisplayText":"assembly from type material","typeLabel":"TYPE_MATERIAL"},"wgsInfo":{"masterWgsUrl":"https://www.ncbi.nlm.nih.gov/nuccore/JAGIKY000000000.1","wgsContigsUrl":"https://www.ncbi.nlm.nih.gov/Traces/wgs/JAGIKY01","wgsProjectAccession":"JAGIKY01"}}
{"accession":"GCF_018132105.1","annotationInfo":{"method":"Best-placed reference protein set	GeneMarkS-2+","name":"NCBI Prokaryotic Genome Annotation Pipeline (PGAP)","pipeline":"NCBI Prokaryotic Genome Annotation Pipeline (PGAP)","provider":"NCBI RefSeq","releaseDate":"2023-05-07","softwareVersion":"6.5","stats":{"geneCounts":{"nonCoding":54,"proteinCoding":2157,"pseudogene":79,"total":2290}}},"assemblyInfo":{"assemblyLevel":"Scaffold","assemblyMethod":"CLCbio v. MAY-2013","assemblyName":"ASM1813210v1","assemblyStatus":"current","assemblyType":"haploid","bioprojectAccession":"PRJNA269564","bioprojectLineage":[{"bioprojects":[{"accession":"PRJNA269564","title":"Methanocalculus chunghsingensis strain:K1F9705b Genome sequencing and assembly"}]}],"biosample":{"accession":"SAMN03254652","attributes":[{"name":"strain","value":"K1F9705b"},{"name":"collection_date","value":"2004"},{"name":"geo_loc_name","value":"Taiwan: Eriln Shi, Wong-gong"},{"name":"isolation_source","value":"fishpond sediment sample"},{"name":"sample_type","value":"sediment sample"},{"name":"type-material","value":"type strain of Methanocalculus chunghsingensis"}],"description":{"organism":{"organismName":"Methanocalculus chunghsingensis","taxId":156457},"title":"Microbe sample from Methanocalculus chunghsingensis"},"lastUpdated":"2022-07-26T03:07:17.680","models":["Microbe, viral or environmental"],"owner":{"contacts":[{}],"name":"National Chung Hsing University"},"package":"Microbe.1.0","publicationDate":"2016-12-31T00:00:00.000","sampleIds":[{"label":"Sample name","value":"K1F9705b"},{"db":"SRA","value":"SRS14300609"}],"status":{"status":"live","when":"2016-12-31T00:50:21.573"},"submissionDate":"2014-12-08T05:20:48.543"},"comments":"Annotation was added by the NCBI Prokaryotic Genome Annotation Pipeline (released 2013). Information about the Pipeline can be found here: http://www.ncbi.nlm.nih.gov/genome/annotation_prok/","pairedAssembly":{"accession":"GCA_018132105.1","annotationName":"NCBI Prokaryotic Genome Annotation Pipeline (PGAP)","status":"current"},"refseqCategory":"representative genome","releaseDate":"2021-04-22","sequencingTech":"Illumina","submitter":"National Chung Hsing University"},"assemblyStats":{"contigL50":7,"contigN50":84108,"gcCount":"1114672","gcPercent":52.0,"genomeCoverage":"547.0x","numberOfComponentSequences":51,"numberOfContigs":55,"numberOfScaffolds":51,"scaffoldL50":7,"scaffoldN50":84108,"totalSequenceLength":"2134545","totalUngappedLength":"2134029"},"averageNucleotideIdentity":{"bestAniMatch":{"ani":88.87,"assembly":"GCA_024170505.1","assemblyCoverage":79.01,"category":"type","organismName":"Methanocalculus alkaliphilus","typeAssemblyCoverage":80.79},"category":"type","comment":"Assembly is the type_strain, mismatch is within genus and expected","matchStatus":"below_threshold_mismatch","submittedOrganism":"Methanocalculus chunghsingensis","submittedSpecies":"Methanocalculus chunghsingensis","taxonomyCheckStatus":"OK"},"checkmInfo":{"checkmMarkerSet":"Methanomicrobiales","checkmMarkerSetRank":"order","checkmSpeciesTaxId":156457,"checkmVersion":"v1.2.2","completeness":97.09,"completenessPercentile":100.0,"contamination":1.41},"currentAccession":"GCF_018132105.1","organism":{"infraspecificNames":{"strain":"K1F9705b"},"organismName":"Methanocalculus chunghsingensis","taxId":156457},"pairedAccession":"GCA_018132105.1","sourceDatabase":"SOURCE_DATABASE_REFSEQ","typeMaterial":{"typeDisplayText":"assembly from type material","typeLabel":"TYPE_MATERIAL"},"wgsInfo":{"masterWgsUrl":"https://www.ncbi.nlm.nih.gov/nuccore/JWHL00000000.1","wgsContigsUrl":"https://www.ncbi.nlm.nih.gov/Traces/wgs/JWHL01","wgsProjectAccession":"JWHL01"}}
{"accession":"GCF_018141185.1","annotationInfo":{"method":"Best-placed reference protein set	GeneMarkS-2+","name":"NCBI Prokaryotic Genome Annotation Pipeline (PGAP)","pipeline":"NCBI Prokaryotic Genome Annotation Pipeline (PGAP)","provider":"NCBI RefSeq","releaseDate":"2023-11-27","softwareVersion":"6.6","stats":{"geneCounts":{"nonCoding":49,"proteinCoding":2140,"pseudogene":6,"total":2195}}},"assemblyInfo":{"assemblyLevel":"Complete Genome","assemblyMethod":"Unicycler v. JUNE-2020","assemblyName":"ASM1814118v1","assemblyStatus":"current","assemblyType":"haploid","bioprojectAccession":"PRJNA626556","bioprojectLineage":[{"bioprojects":[{"accession":"PRJNA626556","title":"Microbial community from the Prony Hydrothermal Field and related strains: Genome sequencing and assembly"}]}],"biosample":{"accession":"SAMN14689430","attributes":[{"name":"strain","value":"CAN"},{"name":"collection_date","value":"2014-11-28"},{"name":"env_broad_scale","value":"hyperalkaline spring"},{"name":"env_local_scale","value":"hyperalkaline spring"},{"name":"env_medium","value":"water-sediment slurry"},{"name":"geo_loc_name","value":"New Caledonia: La Crouen spring, Canala"},{"name":"isol_growth_condt","value":"https://www.dsmz.de/microorganisms/medium/pdf/DSMZ_Medium119.pdf"},{"name":"lat_lon","value":"21.535167 S 165.889056 E"},{"name":"num_replicons","value":"'missing'"},{"name":"ref_biomaterial","value":"16S rRNA gene sequence accession number: KR349725"},{"name":"rel_to_oxygen","value":"obligate anaerobe"},{"name":"type-material","value":"type strain of Methanobacterium alkalithermotolerans"}],"description":{"comment":"Keywords: GSC:MIxS	MIGS:6.0","organism":{"organismName":"Methanobacterium alkalithermotolerans","taxId":2731220},"title":"MIGS Cultured Bacterial/Archaeal sample from Methanobacterium alkalithermotolerans"},"lastUpdated":"2022-11-13T04:17:55.730","models":["MIGS.ba"],"owner":{"contacts":[{}],"name":"Mediterranean Institute of Oceanography (MIO), UMR 7294"},"package":"MIGS.ba.6.0","publicationDate":"2020-04-28T00:00:00.000","sampleIds":[{"label":"Sample name","value":"MethCAN"}],"status":{"status":"live","when":"2020-04-28T12:35:03.854"},"submissionDate":"2020-04-24T11:20:05.240"},"comments":"The annotation was added by the NCBI Prokaryotic Genome Annotation Pipeline (PGAP). Information about PGAP can be found here: https://www.ncbi.nlm.nih.gov/genome/annotation_prok/","pairedAssembly":{"accession":"GCA_018141185.1","annotationName":"NCBI Prokaryotic Genome Annotation Pipeline (PGAP)","status":"current"},"refseqCategory":"representative genome","releaseDate":"2021-04-27","sequencingTech":"Illumina HiSeq	Oxford Nanopore GridION","submitter":"Mediterranean Institute of Oceanography (MIO), UMR 7294"},"assemblyStats":{"contigL50":1,"contigN50":2187077,"gcCount":"795050","gcPercent":36.5,"genomeCoverage":"100.0x","numberOfComponentSequences":1,"numberOfContigs":1,"numberOfScaffolds":1,"scaffoldL50":1,"scaffoldN50":2187077,"totalNumberOfChromosomes":1,"totalSequenceLength":"2187077","totalUngappedLength":"2187077"},"averageNucleotideIdentity":{"bestAniMatch":{"ani":88.46,"assembly":"GCA_002072215.1","assemblyCoverage":0.35,"category":"suspected_type","organismName":"Methanobrevibacter arboriphilus","typeAssemblyCoverage":0.31},"category":"type","comment":"Assembly is the type_strain, no match is expected","matchStatus":"low_coverage","submittedOrganism":"Methanobacterium alkalithermotolerans","submittedSpecies":"Methanobacterium alkalithermotolerans","taxonomyCheckStatus":"OK"},"checkmInfo":{"checkmMarkerSet":"Methanobacterium","checkmMarkerSetRank":"genus","checkmSpeciesTaxId":2731220,"checkmVersion":"v1.2.2","completeness":91.33,"completenessPercentile":100.0,"contamination":5.26},"currentAccession":"GCF_018141185.1","organism":{"infraspecificNames":{"strain":"CAN"},"organismName":"Methanobacterium alkalithermotolerans","taxId":2731220},"pairedAccession":"GCA_018141185.1","sourceDatabase":"SOURCE_DATABASE_REFSEQ","typeMaterial":{"typeDisplayText":"assembly from type material","typeLabel":"TYPE_MATERIAL"}}
{"accession":"GCF_018200015.1","annotationInfo":{"method":"Best-placed reference protein set	GeneMarkS-2+","name":"GCF_018200015.1-RS_2024_03_28","pipeline":"NCBI Prokaryotic Genome Annotation Pipeline (PGAP)","provider":"NCBI RefSeq","releaseDate":"2024-03-28","softwareVersion":"6.7","stats":{"geneCounts":{"nonCoding":64,"proteinCoding":4444,"pseudogene":117,"total":4625}}},"assemblyInfo":{"assemblyLevel":"Complete Genome","assemblyMethod":"HGAP v. 2.3.0","assemblyName":"ASM1820001v1","assemblyStatus":"current","assemblyType":"haploid","bioprojectAccession":"PRJNA412908","bioprojectLineage":[{"bioprojects":[{"accession":"PRJNA412908","title":"Origin of Prokaryotic Species: Haloarchaeal Genomes Sequencing Project"}]}],"biosample":{"accession":"SAMN18811338","attributes":[{"name":"strain","value":"ATCC 33800"},{"name":"isolation_source","value":"missing"},{"name":"culture_collection","value":"ATCC:33800"},{"name":"collection_date","value":"NA"},{"name":"geo_loc_name","value":"NA"},{"name":"sample_type","value":"cell culture"},{"name":"type-material","value":"type strain of Haloarcula sinaiiensis"}],"bioprojects":[{"accession":"PRJNA412908"}],"description":{"organism":{"organismName":"Haloarcula sinaiiensis ATCC 33800","taxId":662476},"title":"Microbe sample from Haloarcula sinaiiensis ATCC 33800"},"lastUpdated":"2021-04-22T11:27:46.979","models":["Microbe, viral or environmental"],"owner":{"contacts":[{}],"name":"University of Maryland"},"package":"Microbe.1.0","publicationDate":"2021-04-20T00:00:00.000","sampleIds":[{"label":"Sample name","value":"Haloarcula sinaiiensis ATCC 33800"},{"db":"SRA","value":"SRS8750153"}],"status":{"status":"live","when":"2021-04-20T12:26:04.338"},"submissionDate":"2021-04-20T12:26:04.336"},"comments":"Bacteria and source DNA available from ATCC 33800\nThe annotation was added by the NCBI Prokaryotic Genome Annotation Pipeline (PGAP). Information about PGAP can be found here: https://www.ncbi.nlm.nih.gov/genome/annotation_prok/","pairedAssembly":{"accession":"GCA_018200015.1","annotationName":"NCBI Prokaryotic Genome Annotation Pipeline (PGAP)","status":"current"},"refseqCategory":"representative genome","releaseDate":"2021-04-29","sequencingTech":"PacBio RSII","submitter":"University of Maryland"},"assemblyStats":{"contigL50":1,"contigN50":3093724,"gcCount":"2750203","gcPercent":60.5,"genomeCoverage":"167.8x","numberOfComponentSequences":7,"numberOfContigs":7,"numberOfScaffolds":7,"scaffoldL50":1,"scaffoldN50":3093724,"totalNumberOfChromosomes":7,"totalSequenceLength":"4537128","totalUngappedLength":"4537128"},"averageNucleotideIdentity":{"bestAniMatch":{"ani":99.99,"assembly":"GCA_000337275.1","assemblyCoverage":97.09,"category":"suspected_type","organismName":"Haloarcula sinaiiensis","typeAssemblyCoverage":100.0},"category":"suspected_type","comment":"na","matchStatus":"species_match","submittedAniMatch":{"ani":99.99,"assembly":"GCA_000337275.1","assemblyCoverage":97.09,"category":"suspected_type","organismName":"Haloarcula sinaiiensis ATCC 33800","typeAssemblyCoverage":100.0},"submittedOrganism":"Haloarcula sinaiiensis ATCC 33800","submittedSpecies":"Haloarcula sinaiiensis","taxonomyCheckStatus":"OK"},"checkmInfo":{"checkmMarkerSet":"Haloarcula","checkmMarkerSetRank":"genus","checkmSpeciesTaxId":35742,"checkmVersion":"v1.2.2","completeness":99.22,"completenessPercentile":100.0,"contamination":2.67},"currentAccession":"GCF_018200015.1","organism":{"infraspecificNames":{"strain":"ATCC 33800"},"organismName":"Haloarcula sinaiiensis ATCC 33800","taxId":662476},"pairedAccession":"GCA_018200015.1","sourceDatabase":"SOURCE_DATABASE_REFSEQ","typeMaterial":{"typeDisplayText":"assembly from type material","typeLabel":"TYPE_MATERIAL"}}
{"accession":"GCF_018228765.1","annotationInfo":{"method":"Best-placed reference protein set	GeneMarkS-2+","name":"NCBI Prokaryotic Genome Annotation Pipeline (PGAP)","pipeline":"NCBI Prokaryotic Genome Annotation Pipeline (PGAP)","provider":"NCBI RefSeq","releaseDate":"2023-12-10","softwareVersion":"6.6","stats":{"geneCounts":{"nonCoding":56,"proteinCoding":2812,"pseudogene":131,"total":2999}}},"assemblyInfo":{"assemblyLevel":"Complete Genome","assemblyMethod":"FLYE v. 2.7","assemblyName":"ASM1822876v1","assemblyStatus":"current","assemblyType":"haploid","bioprojectAccession":"PRJNA718722","bioprojectLineage":[{"bioprojects":[{"accession":"PRJNA718722","title":"Halorubrum sodomense strain:MBLA0099 | isolate:sea water Genome sequencing"}]}],"biosample":{"accession":"SAMN18559506","attributes":[{"name":"strain","value":"MBLA0099"},{"name":"isolation_source","value":"sea shore water"},{"name":"collection_date","value":"2016-01"},{"name":"geo_loc_name","value":"South Korea: Yellow sea, Youngheungdo Island"},{"name":"sample_type","value":"sea water"},{"name":"collected_by","value":"Eui-Sang Cho"},{"name":"type-material","value":"type strain of Halorubrum ruber"}],"bioprojects":[{"accession":"PRJNA718722"}],"description":{"organism":{"organismName":"Halorubrum ruber","taxId":2982524},"title":"Microbe sample from Halorubrum ruber"},"lastUpdated":"2022-10-02T06:07:28.454","models":["Microbe, viral or environmental"],"owner":{"contacts":[{}],"name":"Incheon National University"},"package":"Microbe.1.0","publicationDate":"2021-03-31T00:00:00.000","sampleIds":[{"label":"Sample name","value":"Halorubrum sodomense MBLA0099 isolated from Yellow sea"}],"status":{"status":"live","when":"2021-03-31T03:55:07.120"},"submissionDate":"2021-03-31T03:55:07.120"},"comments":"The annotation was added by the NCBI Prokaryotic Genome Annotation Pipeline (PGAP). Information about PGAP can be found here: https://www.ncbi.nlm.nih.gov/genome/annotation_prok/\nBacteria and source DNA available from Incheon National University, Myung-Ji Seo","pairedAssembly":{"accession":"GCA_018228765.1","annotationName":"NCBI Prokaryotic Genome Annotation Pipeline (PGAP)","status":"current"},"refseqCategory":"representative genome","releaseDate":"2021-05-03","sequencingTech":"PacBio RSII","submitter":"Incheon National University"},"assemblyStats":{"contigL50":1,"contigN50":3021820,"gcCount":"2082180","gcPercent":69.0,"genomeCoverage":"324.0x","numberOfComponentSequences":1,"numberOfContigs":1,"numberOfScaffolds":1,"scaffoldL50":1,"scaffoldN50":3021820,"totalNumberOfChromosomes":1,"totalSequenceLength":"3021820","totalUngappedLength":"3021820"},"averageNucleotideIdentity":{"bestAniMatch":{"ani":92.22,"assembly":"GCA_000337395.1","assemblyCoverage":82.36,"category":"suspected_type","organismName":"Halorubrum litoreum","typeAssemblyCoverage":79.31},"category":"type","comment":"Assembly is the type_strain, mismatch is within genus and expected","matchStatus":"below_threshold_mismatch","submittedOrganism":"Halorubrum ruber","submittedSpecies":"Halorubrum ruber","taxonomyCheckStatus":"OK"},"checkmInfo":{"checkmMarkerSet":"Halorubrum","checkmMarkerSetRank":"genus","checkmSpeciesTaxId":2982524,"checkmVersion":"v1.2.2","completeness":93.87,"completenessPercentile":100.0,"contamination":2.57},"currentAccession":"GCF_018228765.1","organism":{"infraspecificNames":{"strain":"MBLA0099"},"organismName":"Halorubrum ruber","taxId":2982524},"pairedAccession":"GCA_018228765.1","sourceDatabase":"SOURCE_DATABASE_REFSEQ","typeMaterial":{"typeDisplayText":"assembly from type material","typeLabel":"TYPE_MATERIAL"}}
{"accession":"GCF_018687785.1","annotationInfo":{"method":"Best-placed reference protein set	GeneMarkS-2+","name":"NCBI Prokaryotic Genome Annotation Pipeline (PGAP)","pipeline":"NCBI Prokaryotic Genome Annotation Pipeline (PGAP)","provider":"NCBI RefSeq","releaseDate":"2023-11-22","softwareVersion":"6.6","stats":{"geneCounts":{"nonCoding":56,"proteinCoding":2205,"pseudogene":11,"total":2272}}},"assemblyInfo":{"assemblyLevel":"Contig","assemblyMethod":"HGAP v. 3","assemblyName":"ASM1868778v1","assemblyStatus":"current","assemblyType":"haploid","bioprojectAccession":"PRJNA313135","bioprojectLineage":[{"bioprojects":[{"accession":"PRJNA313135","title":"Methanovulcanius yangii strain:CYW5 Genome sequencing and assembly"}]}],"biosample":{"accession":"SAMN04515787","attributes":[{"name":"strain","value":"CYW5"},{"name":"isolation_source","value":"sediment of submarine mud volcano"},{"name":"collection_date","value":"2010-07"},{"name":"geo_loc_name","value":"Taiwan: offshore of southwestern Taiwan in South China Sea"},{"name":"sample_type","value":"pure isolate"},{"name":"lat_lon","value":"22.137333 N 120.31333333 E"},{"name":"type-material","value":"type strain of Methanovulcanius yangii"}],"description":{"organism":{"organismName":"Methanovulcanius yangii","taxId":1789227},"title":"Microbe sample from Methanovulcanius yangii"},"lastUpdated":"2023-11-21T21:06:53.937","models":["Microbe, viral or environmental"],"owner":{"contacts":[{}],"name":"National Chung Hsing University"},"package":"Microbe.1.0","publicationDate":"2018-12-31T00:00:00.000","sampleIds":[{"label":"Sample name","value":"Strain CYW5"}],"status":{"status":"live","when":"2018-12-31T00:50:25.393"},"submissionDate":"2016-02-25T03:42:03.000"},"comments":"Annotation was added by the NCBI Prokaryotic Genome Annotation Pipeline (released 2013). Information about the Pipeline can be found here: https://www.ncbi.nlm.nih.gov/genome/annotation_prok/","pairedAssembly":{"accession":"GCA_018687785.1","annotationName":"NCBI Prokaryotic Genome Annotation Pipeline (PGAP)","status":"current"},"refseqCategory":"representative genome","releaseDate":"2021-06-03","sequencingTech":"PacBio","submitter":"National Chung Hsing University"},"assemblyStats":{"contigL50":1,"contigN50":2278866,"gcCount":"1287542","gcPercent":56.0,"genomeCoverage":"271.0x","numberOfComponentSequences":2,"numberOfContigs":2,"totalSequenceLength":"2289878","totalUngappedLength":"2289878"},"averageNucleotideIdentity":{"bestAniMatch":{"ani":82.75,"assembly":"GCA_026684035.1","assemblyCoverage":4.07,"category":"type","organismName":"Methanogenium organophilum","typeAssemblyCoverage":3.52},"category":"type","comment":"Assembly is the type_strain, no match is expected","matchStatus":"low_coverage","submittedOrganism":"Methanovulcanius yangii","submittedSpecies":"Methanovulcanius yangii","taxonomyCheckStatus":"OK"},"checkmInfo":{"checkmMarkerSet":"Methanomicrobiaceae","checkmMarkerSetRank":"family","checkmSpeciesTaxId":1789227,"checkmVersion":"v1.2.2","completeness":93.74,"completenessPercentile":100.0,"contamination":3.79},"currentAccession":"GCF_018687785.1","organism":{"infraspecificNames":{"strain":"CYW5"},"organismName":"Methanovulcanius yangii","taxId":1789227},"pairedAccession":"GCA_018687785.1","sourceDatabase":"SOURCE_DATABASE_REFSEQ","typeMaterial":{"typeDisplayText":"assembly from type material","typeLabel":"TYPE_MATERIAL"},"wgsInfo":{"masterWgsUrl":"https://www.ncbi.nlm.nih.gov/nuccore/LTBL00000000.1","wgsContigsUrl":"https://www.ncbi.nlm.nih.gov/Traces/wgs/LTBL01","wgsProjectAccession":"LTBL01"}}
{"accession":"GCF_019175345.1","annotationInfo":{"method":"Best-placed reference protein set	GeneMarkS-2+","name":"NCBI Prokaryotic Genome Annotation Pipeline (PGAP)","pipeline":"NCBI Prokaryotic Genome Annotation Pipeline (PGAP)","provider":"NCBI RefSeq","releaseDate":"2023-12-24","softwareVersion":"6.6","stats":{"geneCounts":{"nonCoding":51,"proteinCoding":2968,"pseudogene":140,"total":3159}}},"assemblyInfo":{"assemblyLevel":"Complete Genome","assemblyMethod":"Unicycler v. 0.4","assemblyName":"ASM1917534v1","assemblyStatus":"current","assemblyType":"haploid","bioprojectAccession":"PRJNA716250","bioprojectLineage":[{"bioprojects":[{"accession":"PRJNA716250","title":"Saccharolobus shibatae B12 Genome sequencing"}]}],"biosample":{"accession":"SAMN18432893","attributes":[{"name":"strain","value":"B12"},{"name":"isolation_source","value":"hot spring"},{"name":"collection_date","value":"1982"},{"name":"geo_loc_name","value":"Japan: Beppu"},{"name":"sample_type","value":"cell culture"},{"name":"type-material","value":"type strain of Sulfolobus shibatae"}],"bioprojects":[{"accession":"PRJNA716250"}],"description":{"organism":{"organismName":"Saccharolobus shibatae B12","taxId":523848},"title":"Saccharolobus shibatae B12"},"lastUpdated":"2023-12-24T04:35:15.720","models":["Microbe, viral or environmental"],"owner":{"contacts":[{}],"name":"Skolkovo Institute of Science and Technology"},"package":"Microbe.1.0","publicationDate":"2021-07-09T00:00:00.000","sampleIds":[{"label":"Sample name","value":"Saccharolobus shibatae B12"}],"status":{"status":"live","when":"2021-07-09T18:38:54.130"},"submissionDate":"2021-03-22T16:39:04.493"},"comments":"The annotation was added by the NCBI Prokaryotic Genome Annotation Pipeline (PGAP). Information about PGAP can be found here: https://www.ncbi.nlm.nih.gov/genome/annotation_prok/\nBacteria and source DNA available from Institute Pasteur, Archaeal virology group","pairedAssembly":{"accession":"GCA_019175345.1","annotationName":"Annotation submitted by Skolkovo Institute of Science and Technology","status":"current"},"refseqCategory":"representative genome","releaseDate":"2021-07-08","sequencingTech":"Oxford Nanopore GridION	Illumina MiSeq","submitter":"Skolkovo Institute of Science and Technology"},"assemblyStats":{"contigL50":1,"contigN50":2879035,"gcCount":"1031478","gcPercent":35.5,"genomeCoverage":"40.0x","numberOfComponentSequences":2,"numberOfContigs":2,"numberOfScaffolds":2,"scaffoldL50":1,"scaffoldN50":2879035,"totalNumberOfChromosomes":2,"totalSequenceLength":"2916875","totalUngappedLength":"2916875"},"averageNucleotideIdentity":{"bestAniMatch":{"ani":95.1,"assembly":"GCA_000022485.1","assemblyCoverage":72.77,"category":"reftype","organismName":"Sulfolobus islandicus","typeAssemblyCoverage":74.36},"category":"type","comment":"na","matchStatus":"below_threshold_mismatch","submittedOrganism":"Saccharolobus shibatae B12","submittedSpecies":"Saccharolobus shibatae","taxonomyCheckStatus":"Inconclusive"},"checkmInfo":{"checkmMarkerSet":"Sulfolobaceae","checkmMarkerSetRank":"family","checkmSpeciesTaxId":2286,"checkmVersion":"v1.2.2","completeness":98.97,"completenessPercentile":100.0,"contamination":0.67},"currentAccession":"GCF_019175345.1","organism":{"infraspecificNames":{"strain":"B12"},"organismName":"Saccharolobus shibatae B12","taxId":523848},"pairedAccession":"GCA_019175345.1","sourceDatabase":"SOURCE_DATABASE_REFSEQ","typeMaterial":{"typeDisplayText":"assembly from type material","typeLabel":"TYPE_MATERIAL"}}
{"accession":"GCF_019599465.1","annotationInfo":{"method":"Best-placed reference protein set	GeneMarkS-2+","name":"NCBI Prokaryotic Genome Annotation Pipeline (PGAP)","pipeline":"NCBI Prokaryotic Genome Annotation Pipeline (PGAP)","provider":"NCBI RefSeq","releaseDate":"2024-01-30","softwareVersion":"6.6","stats":{"geneCounts":{"nonCoding":57,"proteinCoding":4710,"pseudogene":70,"total":4837}}},"assemblyInfo":{"assemblyLevel":"Contig","assemblyMethod":"SPAdes v. 3.9.1","assemblyName":"ASM1959946v1","assemblyStatus":"current","assemblyType":"haploid","bioprojectAccession":"PRJNA504754","bioprojectLineage":[{"bioprojects":[{"accession":"PRJNA504754","title":"Halomicroarcula rubra strain:F13 Genome sequencing and assembly"}]}],"biosample":{"accession":"SAMN10397844","attributes":[{"name":"strain","value":"F13"},{"name":"isolation_source","value":"saline soil"},{"name":"collection_date","value":"2014-09"},{"name":"geo_loc_name","value":"Spain: Marismas del Odiel, Huelva"},{"name":"sample_type","value":"Saline soil"},{"name":"type-material","value":"type strain of Halomicroarcula rubra"}],"bioprojects":[{"accession":"PRJNA504754"}],"description":{"organism":{"organismName":"Halomicroarcula rubra","taxId":2487747},"title":"Microbe sample from Halomicroarcula rubra"},"lastUpdated":"2021-11-11T21:04:34.946","models":["Microbe, viral or environmental"],"owner":{"contacts":[{}],"name":"University of Sevilla, Spain"},"package":"Microbe.1.0","publicationDate":"2021-01-01T00:00:00.000","sampleIds":[{"label":"Sample name","value":"F13"}],"status":{"status":"live","when":"2021-01-01T00:51:28.920"},"submissionDate":"2018-11-09T07:10:03.330"},"comments":"The annotation was added by the NCBI Prokaryotic Genome Annotation Pipeline (PGAP). Information about PGAP can be found here: https://www.ncbi.nlm.nih.gov/genome/annotation_prok/","pairedAssembly":{"accession":"GCA_019599465.1","annotationName":"NCBI Prokaryotic Genome Annotation Pipeline (PGAP)","status":"current"},"refseqCategory":"representative genome","releaseDate":"2021-08-14","sequencingTech":"Illumina HiSeq","submitter":"University of Sevilla, Spain"},"assemblyStats":{"contigL50":4,"contigN50":308161,"gcCount":"3005555","gcPercent":64.5,"genomeCoverage":"399.0x","numberOfComponentSequences":37,"numberOfContigs":37,"totalSequenceLength":"4667063","totalUngappedLength":"4667063"},"averageNucleotideIdentity":{"bestAniMatch":{"ani":89.4,"assembly":"GCA_014647235.1","assemblyCoverage":60.68,"category":"type","organismName":"Halomicroarcula pellucida","typeAssemblyCoverage":71.48},"category":"type","comment":"Assembly is the type_strain, mismatch is within genus and expected","matchStatus":"below_threshold_mismatch","submittedOrganism":"Halomicroarcula rubra","submittedSpecies":"Halomicroarcula rubra","taxonomyCheckStatus":"OK"},"checkmInfo":{"checkmMarkerSet":"Halobacteriales","checkmMarkerSetRank":"order","checkmSpeciesTaxId":2487747,"checkmVersion":"v1.2.2","completeness":99.52,"completenessPercentile":100.0,"contamination":0.83},"currentAccession":"GCF_019599465.1","organism":{"infraspecificNames":{"strain":"F13"},"organismName":"Halomicroarcula rubra","taxId":2487747},"pairedAccession":"GCA_019599465.1","sourceDatabase":"SOURCE_DATABASE_REFSEQ","typeMaterial":{"typeDisplayText":"assembly from type material","typeLabel":"TYPE_MATERIAL"},"wgsInfo":{"masterWgsUrl":"https://www.ncbi.nlm.nih.gov/nuccore/RKLR00000000.1","wgsContigsUrl":"https://www.ncbi.nlm.nih.gov/Traces/wgs/RKLR01","wgsProjectAccession":"RKLR01"}}
{"accession":"GCF_019599485.1","annotationInfo":{"method":"Best-placed reference protein set	GeneMarkS-2+","name":"NCBI Prokaryotic Genome Annotation Pipeline (PGAP)","pipeline":"NCBI Prokaryotic Genome Annotation Pipeline (PGAP)","provider":"NCBI RefSeq","releaseDate":"2024-01-30","softwareVersion":"6.6","stats":{"geneCounts":{"nonCoding":51,"proteinCoding":4131,"pseudogene":47,"total":4229}}},"assemblyInfo":{"assemblyLevel":"Scaffold","assemblyMethod":"SPAdes v. 3.9.1","assemblyName":"ASM1959948v1","assemblyStatus":"current","assemblyType":"haploid","bioprojectAccession":"PRJNA504756","bioprojectLineage":[{"bioprojects":[{"accession":"PRJNA504756","title":"Halomicroarcula salinisoli strain:F28 Genome sequencing and assembly"}]}],"biosample":{"accession":"SAMN10397876","attributes":[{"name":"strain","value":"F28"},{"name":"isolation_source","value":"saline soil"},{"name":"collection_date","value":"2014-09"},{"name":"geo_loc_name","value":"Spain: Marismas del Odiel, Huelva"},{"name":"sample_type","value":"Saline soil"}],"bioprojects":[{"accession":"PRJNA504756"}],"description":{"organism":{"organismName":"Halomicroarcula salinisoli","taxId":2487746},"title":"Microbe sample from Halomicroarcula salinisoli"},"lastUpdated":"2021-11-11T21:04:34.975","models":["Microbe, viral or environmental"],"owner":{"contacts":[{}],"name":"University of Sevilla, Spain"},"package":"Microbe.1.0","publicationDate":"2021-01-01T00:00:00.000","sampleIds":[{"label":"Sample name","value":"F28"}],"status":{"status":"live","when":"2021-01-01T00:51:28.937"},"submissionDate":"2018-11-09T07:20:03.646"},"comments":"The annotation was added by the NCBI Prokaryotic Genome Annotation Pipeline (PGAP). Information about PGAP can be found here: https://www.ncbi.nlm.nih.gov/genome/annotation_prok/","pairedAssembly":{"accession":"GCA_019599485.1","annotationName":"NCBI Prokaryotic Genome Annotation Pipeline (PGAP)","status":"current"},"refseqCategory":"representative genome","releaseDate":"2021-08-14","sequencingTech":"Illumina HiSeq","submitter":"University of Sevilla, Spain"},"assemblyStats":{"contigL50":2,"contigN50":742232,"gcCount":"2598103","gcPercent":64.0,"genomeCoverage":"323.8x","numberOfComponentSequences":12,"numberOfContigs":13,"numberOfScaffolds":12,"scaffoldL50":2,"scaffoldN50":742232,"totalSequenceLength":"4067248","totalUngappedLength":"4067151"},"averageNucleotideIdentity":{"bestAniMatch":{"ani":99.24,"assembly":"GCA_019599405.1","assemblyCoverage":91.24,"category":"type","organismName":"Halomicroarcula salinisoli","typeAssemblyCoverage":92.15},"category":"category_na","comment":"na","matchStatus":"species_match","submittedAniMatch":{"ani":99.24,"assembly":"GCA_019599405.1","assemblyCoverage":91.24,"category":"type","organismName":"Halomicroarcula salinisoli","typeAssemblyCoverage":92.15},"submittedOrganism":"Halomicroarcula salinisoli","submittedSpecies":"Halomicroarcula salinisoli","taxonomyCheckStatus":"OK"},"checkmInfo":{"checkmMarkerSet":"Halobacteriales","checkmMarkerSetRank":"order","checkmSpeciesTaxId":2487746,"checkmVersion":"v1.2.2","completeness":99.93,"completenessPercentile":100.0,"contamination":0.45},"currentAccession":"GCF_019599485.1","organism":{"infraspecificNames":{"strain":"F28"},"organismName":"Halomicroarcula salinisoli","taxId":2487746},"pairedAccession":"GCA_019599485.1","sourceDatabase":"SOURCE_DATABASE_REFSEQ","wgsInfo":{"masterWgsUrl":"https://www.ncbi.nlm.nih.gov/nuccore/RKLS00000000.1","wgsContigsUrl":"https://www.ncbi.nlm.nih.gov/Traces/wgs/RKLS01","wgsProjectAccession":"RKLS01"}}
{"accession":"GCF_019599505.1","annotationInfo":{"method":"Best-placed reference protein set	GeneMarkS-2+","name":"NCBI Prokaryotic Genome Annotation Pipeline (PGAP)","pipeline":"NCBI Prokaryotic Genome Annotation Pipeline (PGAP)","provider":"NCBI RefSeq","releaseDate":"2024-01-30","softwareVersion":"6.6","stats":{"geneCounts":{"nonCoding":54,"proteinCoding":5127,"pseudogene":113,"total":5294}}},"assemblyInfo":{"assemblyLevel":"Contig","assemblyMethod":"SPAdes v. 3.9.1","assemblyName":"ASM1959950v1","assemblyStatus":"current","assemblyType":"haploid","bioprojectAccession":"PRJNA504757","bioprojectLineage":[{"bioprojects":[{"accession":"PRJNA504757","title":"Halomicroarcula nitratireducens strain:F27 Genome sequencing and assembly"}]}],"biosample":{"accession":"SAMN10397890","attributes":[{"name":"strain","value":"F27"},{"name":"isolation_source","value":"saline soil"},{"name":"collection_date","value":"2014-09"},{"name":"geo_loc_name","value":"Spain: Marismas del Odiel, Huelva"},{"name":"sample_type","value":"Saline soil"},{"name":"type-material","value":"type strain of Halomicroarcula nitratireducens"}],"bioprojects":[{"accession":"PRJNA504757"}],"description":{"organism":{"organismName":"Halomicroarcula nitratireducens","taxId":2487749},"title":"Microbe sample from Halomicroarcula nitratireducens"},"lastUpdated":"2021-11-11T21:04:34.999","models":["Microbe, viral or environmental"],"owner":{"contacts":[{}],"name":"University of Sevilla, Spain"},"package":"Microbe.1.0","publicationDate":"2021-01-01T00:00:00.000","sampleIds":[{"label":"Sample name","value":"F27"}],"status":{"status":"live","when":"2021-01-01T00:51:28.953"},"submissionDate":"2018-11-09T07:26:09.440"},"comments":"The annotation was added by the NCBI Prokaryotic Genome Annotation Pipeline (PGAP). Information about PGAP can be found here: https://www.ncbi.nlm.nih.gov/genome/annotation_prok/","pairedAssembly":{"accession":"GCA_019599505.1","annotationName":"NCBI Prokaryotic Genome Annotation Pipeline (PGAP)","status":"current"},"refseqCategory":"representative genome","releaseDate":"2021-08-14","sequencingTech":"Illumina HiSeq","submitter":"University of Sevilla, Spain"},"assemblyStats":{"contigL50":4,"contigN50":450140,"gcCount":"3284573","gcPercent":63.0,"genomeCoverage":"466.7x","numberOfComponentSequences":64,"numberOfContigs":64,"totalSequenceLength":"5195189","totalUngappedLength":"5195189"},"averageNucleotideIdentity":{"bestAniMatch":{"ani":92.6,"assembly":"GCA_010119205.1","assemblyCoverage":61.65,"category":"type","organismName":"Halomicroarcula limicola","typeAssemblyCoverage":81.98},"category":"type","comment":"Assembly is the type_strain, mismatch is within genus and expected","matchStatus":"below_threshold_mismatch","submittedOrganism":"Halomicroarcula nitratireducens","submittedSpecies":"Halomicroarcula nitratireducens","taxonomyCheckStatus":"OK"},"checkmInfo":{"checkmMarkerSet":"Halobacteriales","checkmMarkerSetRank":"order","checkmSpeciesTaxId":2487749,"checkmVersion":"v1.2.2","completeness":99.52,"completenessPercentile":100.0,"contamination":0.83},"currentAccession":"GCF_019599505.1","organism":{"infraspecificNames":{"strain":"F27"},"organismName":"Halomicroarcula nitratireducens","taxId":2487749},"pairedAccession":"GCA_019599505.1","sourceDatabase":"SOURCE_DATABASE_REFSEQ","typeMaterial":{"typeDisplayText":"assembly from type material","typeLabel":"TYPE_MATERIAL"},"wgsInfo":{"masterWgsUrl":"https://www.ncbi.nlm.nih.gov/nuccore/RKLT00000000.1","wgsContigsUrl":"https://www.ncbi.nlm.nih.gov/Traces/wgs/RKLT01","wgsProjectAccession":"RKLT01"}}
{"accession":"GCF_019599515.1","annotationInfo":{"method":"Best-placed reference protein set	GeneMarkS-2+","name":"GCF_019599515.1-RS_2024_03_29","pipeline":"NCBI Prokaryotic Genome Annotation Pipeline (PGAP)","provider":"NCBI RefSeq","releaseDate":"2024-03-29","softwareVersion":"6.7","stats":{"geneCounts":{"nonCoding":52,"proteinCoding":4000,"pseudogene":48,"total":4100}}},"assemblyInfo":{"assemblyLevel":"Contig","assemblyMethod":"SPAdes v. 3.9.1","assemblyName":"ASM1959951v1","assemblyStatus":"current","assemblyType":"haploid","bioprojectAccession":"PRJNA504762","bioprojectLineage":[{"bioprojects":[{"accession":"PRJNA504762","title":"Halomicroarcula pellucida strain:CECT 7537 Genome sequencing and assembly"}]}],"biosample":{"accession":"SAMN10397914","attributes":[{"name":"strain","value":"CECT 7537"},{"name":"isolation_source","value":"CECT"},{"name":"collection_date","value":"2017-09"},{"name":"geo_loc_name","value":"Spain: Valencia"},{"name":"sample_type","value":"CECT"},{"name":"type-material","value":"type strain of Halomicroarcula pellucida"}],"bioprojects":[{"accession":"PRJNA504762"}],"description":{"organism":{"organismName":"Halomicroarcula pellucida","taxId":1427151},"title":"Microbe sample from Halomicroarcula pellucida"},"lastUpdated":"2021-02-28T06:33:55.046","models":["Microbe, viral or environmental"],"owner":{"contacts":[{}],"name":"University of Sevilla, Spain"},"package":"Microbe.1.0","publicationDate":"2021-01-01T00:00:00.000","sampleIds":[{"label":"Sample name","value":"Halomicroarcula pellucida"}],"status":{"status":"live","when":"2021-01-01T00:51:28.983"},"submissionDate":"2018-11-09T07:52:03.473"},"comments":"The annotation was added by the NCBI Prokaryotic Genome Annotation Pipeline (PGAP). Information about PGAP can be found here: https://www.ncbi.nlm.nih.gov/genome/annotation_prok/","pairedAssembly":{"accession":"GCA_019599515.1","annotationName":"NCBI Prokaryotic Genome Annotation Pipeline (PGAP)","status":"current"},"refseqCategory":"representative genome","releaseDate":"2021-08-14","sequencingTech":"Illumina HiSeq","submitter":"University of Sevilla, Spain"},"assemblyStats":{"contigL50":2,"contigN50":1010699,"gcCount":"2571813","gcPercent":65.5,"genomeCoverage":"105.8x","numberOfComponentSequences":8,"numberOfContigs":8,"totalSequenceLength":"3926279","totalUngappedLength":"3926279"},"averageNucleotideIdentity":{"bestAniMatch":{"ani":99.99,"assembly":"GCA_014647235.1","assemblyCoverage":99.98,"category":"type","organismName":"Halomicroarcula pellucida","typeAssemblyCoverage":99.09},"category":"type","comment":"na","matchStatus":"species_match","submittedAniMatch":{"ani":99.99,"assembly":"GCA_014647235.1","assemblyCoverage":99.98,"category":"type","organismName":"Halomicroarcula pellucida","typeAssemblyCoverage":99.09},"submittedOrganism":"Halomicroarcula pellucida","submittedSpecies":"Halomicroarcula pellucida","taxonomyCheckStatus":"OK"},"checkmInfo":{"checkmMarkerSet":"Halobacteriales","checkmMarkerSetRank":"order","checkmSpeciesTaxId":1427151,"checkmVersion":"v1.2.2","completeness":99.93,"completenessPercentile":100.0,"contamination":0.86},"currentAccession":"GCF_019599515.1","organism":{"infraspecificNames":{"strain":"CECT 7537"},"organismName":"Halomicroarcula pellucida","taxId":1427151},"pairedAccession":"GCA_019599515.1","sourceDatabase":"SOURCE_DATABASE_REFSEQ","typeMaterial":{"typeDisplayText":"assembly from type material","typeLabel":"TYPE_MATERIAL"},"wgsInfo":{"masterWgsUrl":"https://www.ncbi.nlm.nih.gov/nuccore/RKLW00000000.1","wgsContigsUrl":"https://www.ncbi.nlm.nih.gov/Traces/wgs/RKLW01","wgsProjectAccession":"RKLW01"}}
{"accession":"GCF_019633745.1","annotationInfo":{"method":"Best-placed reference protein set	GeneMarkS-2+","name":"NCBI Prokaryotic Genome Annotation Pipeline (PGAP)","pipeline":"NCBI Prokaryotic Genome Annotation Pipeline (PGAP)","provider":"NCBI RefSeq","releaseDate":"2023-05-07","softwareVersion":"6.5","stats":{"geneCounts":{"nonCoding":57,"proteinCoding":2612,"pseudogene":18,"total":2687}}},"assemblyInfo":{"assemblyLevel":"Chromosome","assemblyMethod":"SPAdes v. Mar-2019","assemblyName":"ASM1963374v1","assemblyStatus":"current","assemblyType":"haploid","bioprojectAccession":"PRJNA527005","bioprojectLineage":[{"bioprojects":[{"accession":"PRJNA527005","title":"Methanofollis formosanus strain:ML15 Genome sequencing"}]}],"biosample":{"accession":"SAMN11125589","attributes":[{"name":"strain","value":"ML15"},{"name":"isolation_source","value":"aquaculture fishpond"},{"name":"collection_date","value":"1997"},{"name":"geo_loc_name","value":"Taiwan: Wang-gong, Changhua County"},{"name":"sample_type","value":"isolate"},{"name":"biomaterial_provider","value":"Prof. Mei-Chin Lai"},{"name":"culture_collection","value":"DSM:15483"},{"name":"type-material","value":"type strain of Methanofollis formosanus"}],"description":{"organism":{"organismName":"Methanofollis formosanus","taxId":299308},"title":"Microbe sample from Methanofollis formosanus"},"lastUpdated":"2022-01-23T18:49:14.243","models":["Microbe, viral or environmental"],"owner":{"contacts":[{}],"name":"National Chung Hsing University"},"package":"Microbe.1.0","publicationDate":"2021-08-17T18:39:32.503","sampleIds":[{"label":"Sample name","value":"Complete genome of Methanofollis formosanus ML15"},{"db":"SRA","value":"SRS11747023"}],"status":{"status":"live","when":"2021-08-17T18:39:32.503"},"submissionDate":"2019-03-14T06:47:03.627"},"comments":"The annotation was added by the NCBI Prokaryotic Genome Annotation Pipeline (PGAP). Information about PGAP can be found here: https://www.ncbi.nlm.nih.gov/genome/annotation_prok/\nBacteria and source DNA available from DSM:15483","pairedAssembly":{"accession":"GCA_019633745.1","annotationName":"NCBI Prokaryotic Genome Annotation Pipeline (PGAP)","status":"current"},"refseqCategory":"representative genome","releaseDate":"2021-08-16","sequencingTech":"Illumina MiSeq","submitter":"National Chung Hsing University"},"assemblyStats":{"contigL50":1,"contigN50":2139604,"gcCount":"1788907","gcPercent":60.5,"genomeCoverage":"337.0x","numberOfComponentSequences":1,"numberOfContigs":2,"numberOfScaffolds":1,"scaffoldL50":1,"scaffoldN50":2965921,"totalNumberOfChromosomes":1,"totalSequenceLength":"2965921","totalUngappedLength":"2965828"},"averageNucleotideIdentity":{"bestAniMatch":{"ani":89.79,"assembly":"GCA_017357525.1","assemblyCoverage":67.06,"category":"type","organismName":"Methanofollis aquaemaris","typeAssemblyCoverage":72.43},"category":"type","comment":"Assembly is the type_strain, mismatch is within genus and expected","matchStatus":"below_threshold_mismatch","submittedOrganism":"Methanofollis formosanus","submittedSpecies":"Methanofollis formosanus","taxonomyCheckStatus":"OK"},"checkmInfo":{"checkmMarkerSet":"Methanomicrobiaceae","checkmMarkerSetRank":"family","checkmSpeciesTaxId":299308,"checkmVersion":"v1.2.2","completeness":95.89,"completenessPercentile":100.0,"contamination":3.0},"currentAccession":"GCF_019633745.1","organism":{"infraspecificNames":{"strain":"ML15"},"organismName":"Methanofollis formosanus","taxId":299308},"pairedAccession":"GCA_019633745.1","sourceDatabase":"SOURCE_DATABASE_REFSEQ","typeMaterial":{"typeDisplayText":"assembly from type material","typeLabel":"TYPE_MATERIAL"}}
{"accession":"GCF_019669965.1","annotationInfo":{"method":"Best-placed reference protein set	GeneMarkS-2+","name":"GCF_019669965.1-RS_2024_04_28","pipeline":"NCBI Prokaryotic Genome Annotation Pipeline (PGAP)","provider":"NCBI RefSeq","releaseDate":"2024-04-28","softwareVersion":"6.7","stats":{"geneCounts":{"nonCoding":53,"proteinCoding":2586,"pseudogene":4,"total":2643}}},"assemblyInfo":{"assemblyLevel":"Complete Genome","assemblyMethod":"Unicycler v. 0.4.7","assemblyName":"ASM1966996v1","assemblyStatus":"current","assemblyType":"haploid","bioprojectAccession":"PRJDB8303","bioprojectLineage":[{"bioprojects":[{"accession":"PRJDB8303","title":"Genome sequencing of methanogenic archaeon Methanoculleus chikugoensis MG62"}]}],"biosample":{"accession":"SAMD00171896","attributes":[{"name":"sample_name","value":"Methanoculleus chikugoensis"},{"name":"biotic_relationship","value":"free living"},{"name":"collection_date","value":"1995-08-29"},{"name":"env_broad_scale","value":"cropland"},{"name":"env_local_scale","value":"paddy field"},{"name":"env_medium","value":"paddy field soil"},{"name":"estimated_size","value":"2.62 Mbp"},{"name":"geo_loc_name","value":"Japan:Chikugo, Fukuoka, Kyushu National Agricultural Station"},{"name":"isol_growth_condt","value":"10.1099/00207713-51-5-1663"},{"name":"lat_lon","value":"33.21 N 130.49 E"},{"name":"locus_tag_prefix","value":"MchiMG62"},{"name":"num_replicons","value":"1"},{"name":"project_name","value":"Genome sequencing of methanogenic archaeon Methanoculleus chikugoensis MG62"},{"name":"ref_biomaterial","value":"10.1099/00207713-51-5-1663"},{"name":"rel_to_oxygen","value":"anaerobe"},{"name":"strain","value":"MG62"},{"name":"type-material","value":"type strain of Methanoculleus chikugoensis"}],"bioprojects":[{"accession":"PRJDB8303"}],"description":{"comment":"Keywords: GSC:MIxS	MIGS:6.0","organism":{"organismName":"Methanoculleus chikugoensis","taxId":118126},"title":"Methanoculleus chikugoensis MG62"},"lastUpdated":"2022-04-05T04:56:52.000","models":["MIGS.ba"],"owner":{"name":"Soil Biology and Chemistry, Department of Applied Biosciences, Graduate School of Bioagricultural Sciences, Nagoya University"},"package":"MIGS.ba.6.0","publicationDate":"2021-05-17T00:00:00.000","status":{"status":"live","when":"2021-05-17T13:06:10.960"},"submissionDate":"2021-05-17T12:06:07.546"},"comments":"The annotation was added by the NCBI Prokaryotic Genome Annotation Pipeline (PGAP). Information about PGAP can be found here: https://www.ncbi.nlm.nih.gov/genome/annotation_prok/\nAnnotated at DFAST https://dfast.nig.ac.jp/","pairedAssembly":{"accession":"GCA_019669965.1","annotationName":"Annotation submitted by Soil Biology and Chemistry, Department of Applied Biosciences, Graduate School of Bioagricultural Sciences, Nagoya University","status":"current"},"refseqCategory":"representative genome","releaseDate":"2021-06-02","sequencingTech":"Illumina MiSeq, GridION","submitter":"Soil Biology and Chemistry, Department of Applied Biosciences, Graduate School of Bioagricultural Sciences, Nagoya University"},"assemblyStats":{"contigL50":1,"contigN50":2622259,"gcCount":"1622131","gcPercent":62.0,"genomeCoverage":"613.0x","numberOfComponentSequences":1,"numberOfContigs":1,"numberOfScaffolds":1,"scaffoldL50":1,"scaffoldN50":2622259,"totalNumberOfChromosomes":1,"totalSequenceLength":"2622259","totalUngappedLength":"2622259"},"averageNucleotideIdentity":{"bestAniMatch":{"ani":98.23,"assembly":"GCA_001315965.1","assemblyCoverage":98.35,"category":"type","organismName":"Methanoculleus chikugoensis","typeAssemblyCoverage":98.15},"category":"type","comment":"na","matchStatus":"species_match","submittedAniMatch":{"ani":98.23,"assembly":"GCA_001315965.1","assemblyCoverage":98.35,"category":"type","organismName":"Methanoculleus chikugoensis JCM 10825","typeAssemblyCoverage":98.15},"submittedOrganism":"Methanoculleus chikugoensis","submittedSpecies":"Methanoculleus chikugoensis","taxonomyCheckStatus":"OK"},"checkmInfo":{"checkmMarkerSet":"Methanomicrobiaceae","checkmMarkerSetRank":"family","checkmSpeciesTaxId":118126,"checkmVersion":"v1.2.2","completeness":97.83,"completenessPercentile":66.666664,"contamination":4.05},"currentAccession":"GCF_019669965.1","organism":{"infraspecificNames":{"strain":"MG62"},"organismName":"Methanoculleus chikugoensis","taxId":118126},"pairedAccession":"GCA_019669965.1","sourceDatabase":"SOURCE_DATABASE_REFSEQ","typeMaterial":{"typeDisplayText":"assembly from type material","typeLabel":"TYPE_MATERIAL"}}
{"accession":"GCF_019704315.1","annotationInfo":{"method":"Best-placed reference protein set	GeneMarkS-2+","name":"GCF_019704315.1-RS_2024_03_28","pipeline":"NCBI Prokaryotic Genome Annotation Pipeline (PGAP)","provider":"NCBI RefSeq","releaseDate":"2024-03-28","softwareVersion":"6.7","stats":{"geneCounts":{"nonCoding":51,"proteinCoding":2839,"pseudogene":62,"total":2952}}},"assemblyInfo":{"assemblyLevel":"Complete Genome","assemblyMethod":"Unicycler v. 0.4.8","assemblyName":"ASM1970431v1","assemblyStatus":"current","assemblyType":"haploid","bioprojectAccession":"PRJDB11520","bioprojectLineage":[{"bioprojects":[{"accession":"PRJDB11520","title":"Complete genome sequence of Stygiolobus sp. KN-1"}]}],"biosample":{"accession":"SAMD00297278","attributes":[{"name":"sample_name","value":"KN-1"},{"name":"collection_date","value":"not applicable"},{"name":"depth","value":"not applicable"},{"name":"env_broad_scale","value":"not applicable"},{"name":"env_local_scale","value":"not applicable"},{"name":"env_medium","value":"not applicable"},{"name":"geo_loc_name","value":"Japan:Nagasaki, Unzen"},{"name":"isol_growth_condt","value":"not applicable"},{"name":"lat_lon","value":"32.7398 N 130.2652 E"},{"name":"locus_tag_prefix","value":"KN1"},{"name":"num_replicons","value":"not applicable"},{"name":"project_name","value":"Complete genome sequence of strain KN-1"},{"name":"ref_biomaterial","value":"not applicable"},{"name":"strain","value":"KN-1"},{"name":"type-material","value":"type strain of Stygiolobus caldivivus"}],"bioprojects":[{"accession":"PRJDB11520"}],"description":{"comment":"Keywords: GSC:MIxS	MIGS:6.0","organism":{"organismName":"Stygiolobus caldivivus","taxId":2824673},"title":"Stygiolobus sp. KN-1"},"lastUpdated":"2024-05-05T13:42:30.983","models":["MIGS.ba.water"],"owner":{"name":"Soka University"},"package":"MIGS.ba.water.6.0","publicationDate":"2021-06-10T00:00:00.000","sampleIds":[{"db":"SRA","value":"DRS189129"}],"status":{"status":"live","when":"2021-06-11T01:00:44.324"},"submissionDate":"2021-06-11T01:00:44.323"},"comments":"Annotated at DFAST https://dfast.nig.ac.jp/\nThe annotation was added by the NCBI Prokaryotic Genome Annotation Pipeline (PGAP). Information about PGAP can be found here: https://www.ncbi.nlm.nih.gov/genome/annotation_prok/","pairedAssembly":{"accession":"GCA_019704315.1","annotationName":"Annotation submitted by Soka University","status":"current"},"refseqCategory":"representative genome","releaseDate":"2021-06-11","sequencingTech":"Illumina NovaSeq 6000	Oxford Nanopore MinION","submitter":"Soka University"},"assemblyStats":{"contigL50":1,"contigN50":2958410,"gcCount":"1187611","gcPercent":40.0,"genomeCoverage":"896.0x","numberOfComponentSequences":1,"numberOfContigs":1,"numberOfScaffolds":1,"scaffoldL50":1,"scaffoldN50":2958410,"totalNumberOfChromosomes":1,"totalSequenceLength":"2958410","totalUngappedLength":"2958410"},"averageNucleotideIdentity":{"bestAniMatch":{"ani":77.35,"assembly":"GCA_009729035.1","assemblyCoverage":20.11,"category":"type","organismName":"Stygiolobus azoricus","typeAssemblyCoverage":29.94},"category":"type","comment":"Assembly is the type_strain, mismatch is within genus and expected","matchStatus":"below_threshold_mismatch","submittedOrganism":"Stygiolobus caldivivus","submittedSpecies":"Stygiolobus caldivivus","taxonomyCheckStatus":"OK"},"checkmInfo":{"checkmMarkerSet":"Sulfolobaceae","checkmMarkerSetRank":"family","checkmSpeciesTaxId":2824673,"checkmVersion":"v1.2.2","completeness":97.52,"completenessPercentile":100.0,"contamination":2.06},"currentAccession":"GCF_019704315.1","organism":{"infraspecificNames":{"strain":"KN-1"},"organismName":"Stygiolobus caldivivus","taxId":2824673},"pairedAccession":"GCA_019704315.1","sourceDatabase":"SOURCE_DATABASE_REFSEQ","typeMaterial":{"typeDisplayText":"assembly from type material","typeLabel":"TYPE_MATERIAL"}}
{"accession":"GCF_019823105.1","annotationInfo":{"method":"Best-placed reference protein set	GeneMarkS-2+","name":"NCBI Prokaryotic Genome Annotation Pipeline (PGAP)","pipeline":"NCBI Prokaryotic Genome Annotation Pipeline (PGAP)","provider":"NCBI RefSeq","releaseDate":"2023-12-10","softwareVersion":"6.6","stats":{"geneCounts":{"nonCoding":61,"proteinCoding":3665,"pseudogene":67,"total":3793}}},"assemblyInfo":{"assemblyLevel":"Complete Genome","assemblyMethod":"HGAP v. 4","assemblyName":"ASM1982310v1","assemblyStatus":"current","assemblyType":"haploid","bioprojectAccession":"PRJNA757273","bioprojectLineage":[{"bioprojects":[{"accession":"PRJNA757273","title":"Halobaculum magnesiiphilum strain:NBRC 109044 Genome sequencing"}]}],"biosample":{"accession":"SAMN20958642","attributes":[{"name":"strain","value":"NBRC 109044"},{"name":"isolation_source","value":"missing"},{"name":"collection_date","value":"2018-07-30"},{"name":"geo_loc_name","value":"China: Beijing"},{"name":"sample_type","value":"cell culture"},{"name":"type-material","value":"type strain of Halobaculum magnesiiphilum"}],"bioprojects":[{"accession":"PRJNA757273"}],"description":{"organism":{"organismName":"Halobaculum magnesiiphilum","taxId":1017351},"title":"Microbe sample from Halobaculum magnesiiphilum"},"lastUpdated":"2022-02-27T05:27:29.082","models":["Microbe, viral or environmental"],"owner":{"contacts":[{}],"name":"Jiangsu University"},"package":"Microbe.1.0","publicationDate":"2021-08-24T00:00:00.000","sampleIds":[{"label":"Sample name","value":"Halobaculum magnesiiphilum NBRC 109044"}],"status":{"status":"live","when":"2021-08-24T10:05:03.517"},"submissionDate":"2021-08-24T10:05:03.516"},"comments":"The annotation was added by the NCBI Prokaryotic Genome Annotation Pipeline (PGAP). Information about PGAP can be found here: https://www.ncbi.nlm.nih.gov/genome/annotation_prok/\nSource bacteria available from CGMCC","pairedAssembly":{"accession":"GCA_019823105.1","annotationName":"NCBI Prokaryotic Genome Annotation Pipeline (PGAP)","status":"current"},"refseqCategory":"representative genome","releaseDate":"2021-08-31","sequencingTech":"PacBio","submitter":"Jiangsu University"},"assemblyStats":{"contigL50":1,"contigN50":2965230,"gcCount":"2533304","gcPercent":68.0,"genomeCoverage":"629.6x","numberOfComponentSequences":4,"numberOfContigs":4,"numberOfScaffolds":4,"scaffoldL50":1,"scaffoldN50":2965230,"totalNumberOfChromosomes":4,"totalSequenceLength":"3732450","totalUngappedLength":"3732450"},"averageNucleotideIdentity":{"bestAniMatch":{"ani":95.0,"assembly":"GCA_019880245.1","assemblyCoverage":80.59,"category":"type","organismName":"Halobaculum roseum","typeAssemblyCoverage":80.86},"category":"type","comment":"Assembly is the type_strain, mismatch is within genus and expected","matchStatus":"below_threshold_mismatch","submittedOrganism":"Halobaculum magnesiiphilum","submittedSpecies":"Halobaculum magnesiiphilum","taxonomyCheckStatus":"OK"},"checkmInfo":{"checkmMarkerSet":"Halobacteria","checkmMarkerSetRank":"class","checkmSpeciesTaxId":1017351,"checkmVersion":"v1.2.2","completeness":97.86,"completenessPercentile":100.0,"contamination":1.04},"currentAccession":"GCF_019823105.1","organism":{"infraspecificNames":{"strain":"NBRC 109044"},"organismName":"Halobaculum magnesiiphilum","taxId":1017351},"pairedAccession":"GCA_019823105.1","sourceDatabase":"SOURCE_DATABASE_REFSEQ","typeMaterial":{"typeDisplayText":"assembly from type material","typeLabel":"TYPE_MATERIAL"}}
{"accession":"GCF_019880225.1","annotationInfo":{"method":"Best-placed reference protein set	GeneMarkS-2+","name":"NCBI Prokaryotic Genome Annotation Pipeline (PGAP)","pipeline":"NCBI Prokaryotic Genome Annotation Pipeline (PGAP)","provider":"NCBI RefSeq","releaseDate":"2023-12-10","softwareVersion":"6.6","stats":{"geneCounts":{"nonCoding":54,"proteinCoding":3031,"pseudogene":19,"total":3104}}},"assemblyInfo":{"assemblyLevel":"Complete Genome","assemblyMethod":"HGAP v. 4","assemblyName":"ASM1988022v1","assemblyStatus":"current","assemblyType":"haploid","bioprojectAccession":"PRJNA757259","bioprojectLineage":[{"bioprojects":[{"accession":"PRJNA757259","title":"Halobaculum rubrum strain:C46 Genome sequencing"}]}],"biosample":{"accession":"SAMN20957702","attributes":[{"name":"strain","value":"C46"},{"name":"isolation_source","value":"sediment"},{"name":"collection_date","value":"2018-07-15"},{"name":"geo_loc_name","value":"China: Xinjiang province"},{"name":"sample_type","value":"sediment sample"},{"name":"type-material","value":"type strain of Halobaculum rubrum"}],"bioprojects":[{"accession":"PRJNA757259"}],"description":{"organism":{"organismName":"Halobaculum rubrum","taxId":2872158},"title":"Microbe sample from Halobaculum rubrum"},"lastUpdated":"2022-02-25T21:05:34.453","models":["Microbe, viral or environmental"],"owner":{"contacts":[{}],"name":"Jiangsu University"},"package":"Microbe.1.0","publicationDate":"2021-08-26T00:00:00.000","sampleIds":[{"label":"Sample name","value":"C46"}],"status":{"status":"live","when":"2021-08-26T13:46:19.111"},"submissionDate":"2021-08-24T09:54:07.596"},"comments":"The annotation was added by the NCBI Prokaryotic Genome Annotation Pipeline (PGAP). Information about PGAP can be found here: https://www.ncbi.nlm.nih.gov/genome/annotation_prok/","pairedAssembly":{"accession":"GCA_019880225.1","annotationName":"NCBI Prokaryotic Genome Annotation Pipeline (PGAP)","status":"current"},"refseqCategory":"representative genome","releaseDate":"2021-09-05","sequencingTech":"PacBio","submitter":"Jiangsu University"},"assemblyStats":{"contigL50":1,"contigN50":2964354,"gcCount":"2090795","gcPercent":68.5,"genomeCoverage":"454.3x","numberOfComponentSequences":2,"numberOfContigs":2,"numberOfScaffolds":2,"scaffoldL50":1,"scaffoldN50":2964354,"totalNumberOfChromosomes":2,"totalSequenceLength":"3058052","totalUngappedLength":"3058052"},"averageNucleotideIdentity":{"bestAniMatch":{"ani":90.08,"assembly":"GCA_009831625.1","assemblyCoverage":76.56,"category":"type","organismName":"Halobaculum saliterrae","typeAssemblyCoverage":62.02},"category":"type","comment":"Assembly is the type_strain, mismatch is within genus and expected","matchStatus":"below_threshold_mismatch","submittedOrganism":"Halobaculum rubrum","submittedSpecies":"Halobaculum rubrum","taxonomyCheckStatus":"OK"},"checkmInfo":{"checkmMarkerSet":"Halobacteria","checkmMarkerSetRank":"class","checkmSpeciesTaxId":2872158,"checkmVersion":"v1.2.2","completeness":97.98,"completenessPercentile":100.0,"contamination":1.45},"currentAccession":"GCF_019880225.1","organism":{"infraspecificNames":{"strain":"C46"},"organismName":"Halobaculum rubrum","taxId":2872158},"pairedAccession":"GCA_019880225.1","sourceDatabase":"SOURCE_DATABASE_REFSEQ","typeMaterial":{"typeDisplayText":"assembly from type material","typeLabel":"TYPE_MATERIAL"}}
{"accession":"GCF_019880245.1","annotationInfo":{"method":"Best-placed reference protein set	GeneMarkS-2+","name":"NCBI Prokaryotic Genome Annotation Pipeline (PGAP)","pipeline":"NCBI Prokaryotic Genome Annotation Pipeline (PGAP)","provider":"NCBI RefSeq","releaseDate":"2023-12-10","softwareVersion":"6.6","stats":{"geneCounts":{"nonCoding":64,"proteinCoding":3673,"pseudogene":45,"total":3782}}},"assemblyInfo":{"assemblyLevel":"Complete Genome","assemblyMethod":"HGAP v. 4","assemblyName":"ASM1988024v1","assemblyStatus":"current","assemblyType":"haploid","bioprojectAccession":"PRJNA757270","bioprojectLineage":[{"bioprojects":[{"accession":"PRJNA757270","title":"Halobaculum roseum strain:CGMCC 1.15501 Genome sequencing"}]}],"biosample":{"accession":"SAMN20958564","attributes":[{"name":"strain","value":"CGMCC 1.15501"},{"name":"isolation_source","value":"missing"},{"name":"collection_date","value":"2018-07-30"},{"name":"geo_loc_name","value":"China: Beijing"},{"name":"sample_type","value":"cell culture"},{"name":"type-material","value":"type strain of Halobaculum roseum"}],"bioprojects":[{"accession":"PRJNA757270"}],"description":{"organism":{"organismName":"Halobaculum roseum","taxId":2175149},"title":"Microbe sample from Halobaculum roseum"},"lastUpdated":"2021-08-30T09:01:42.820","models":["Microbe, viral or environmental"],"owner":{"contacts":[{}],"name":"Jiangsu University"},"package":"Microbe.1.0","publicationDate":"2021-08-24T00:00:00.000","sampleIds":[{"label":"Sample name","value":"Halobaculum roseum CGMCC 1.15501"}],"status":{"status":"live","when":"2021-08-24T10:02:14.460"},"submissionDate":"2021-08-24T10:02:14.460"},"comments":"The annotation was added by the NCBI Prokaryotic Genome Annotation Pipeline (PGAP). Information about PGAP can be found here: https://www.ncbi.nlm.nih.gov/genome/annotation_prok/","pairedAssembly":{"accession":"GCA_019880245.1","annotationName":"NCBI Prokaryotic Genome Annotation Pipeline (PGAP)","status":"current"},"refseqCategory":"representative genome","releaseDate":"2021-09-05","sequencingTech":"PacBio","submitter":"Jiangsu University"},"assemblyStats":{"contigL50":1,"contigN50":2980919,"gcCount":"2528197","gcPercent":68.0,"genomeCoverage":"925.6x","numberOfComponentSequences":4,"numberOfContigs":4,"numberOfScaffolds":4,"scaffoldL50":1,"scaffoldN50":2980919,"totalNumberOfChromosomes":4,"totalSequenceLength":"3719897","totalUngappedLength":"3719897"},"averageNucleotideIdentity":{"bestAniMatch":{"ani":95.0,"assembly":"GCA_019823105.1","assemblyCoverage":80.84,"category":"type","organismName":"Halobaculum magnesiiphilum","typeAssemblyCoverage":80.56},"category":"type","comment":"Assembly is the type_strain, mismatch is within genus and expected","matchStatus":"below_threshold_mismatch","submittedOrganism":"Halobaculum roseum","submittedSpecies":"Halobaculum roseum","taxonomyCheckStatus":"OK"},"checkmInfo":{"checkmMarkerSet":"Halobacteria","checkmMarkerSetRank":"class","checkmSpeciesTaxId":2175149,"checkmVersion":"v1.2.2","completeness":97.98,"completenessPercentile":100.0,"contamination":2.7},"currentAccession":"GCF_019880245.1","organism":{"infraspecificNames":{"strain":"CGMCC 1.15501"},"organismName":"Halobaculum roseum","taxId":2175149},"pairedAccession":"GCA_019880245.1","sourceDatabase":"SOURCE_DATABASE_REFSEQ","typeMaterial":{"typeDisplayText":"assembly from type material","typeLabel":"TYPE_MATERIAL"}}
{"accession":"GCF_019931065.1","annotationInfo":{"method":"Best-placed reference protein set	GeneMarkS-2+","name":"GCF_019931065.1-RS_2024_03_28","pipeline":"NCBI Prokaryotic Genome Annotation Pipeline (PGAP)","provider":"NCBI RefSeq","releaseDate":"2024-03-28","softwareVersion":"6.7","stats":{"geneCounts":{"nonCoding":50,"proteinCoding":2745,"pseudogene":22,"total":2817}}},"assemblyInfo":{"assemblyLevel":"Scaffold","assemblyMethod":"MetaSPAdes v. 3.13.0","assemblyName":"ASM1993106v1","assemblyStatus":"current","assemblyType":"haploid","bioprojectAccession":"PRJNA760290","bioprojectLineage":[{"bioprojects":[{"accession":"PRJNA760290","title":"Methanobacterium spitsbergense strain VT: Genome sequencing and assembly"}]}],"biosample":{"accession":"SAMN21212324","attributes":[{"name":"strain","value":"VT"},{"name":"isolation_source","value":"West Spitsbergen permafrost"},{"name":"collection_date","value":"2016-09"},{"name":"geo_loc_name","value":"Norway: Svalbard, near Barentsburg"},{"name":"sample_type","value":"cell culture"},{"name":"culture_collection","value":"VKM:B 3566"},{"name":"depth","value":"1,5 m"},{"name":"env_broad_scale","value":"ENVO:00000134"},{"name":"identified_by","value":"Vladimir Trubitsyn"},{"name":"lat_lon","value":"78.03 N 14.323611 E"},{"name":"type-material","value":"type strain of Methanobacterium spitsbergense"}],"bioprojects":[{"accession":"PRJNA760290"}],"description":{"organism":{"organismName":"Methanobacterium spitsbergense","taxId":2874285},"title":"Microbe sample from Methanobacterium spitsbergense"},"lastUpdated":"2023-04-24T21:07:14.539","models":["Microbe, viral or environmental"],"owner":{"contacts":[{}],"name":"IBPM RAS"},"package":"Microbe.1.0","publicationDate":"2021-09-03T00:00:00.000","sampleIds":[{"label":"Sample name","value":"Methanobacterium sp. VT, VKM B-3566"},{"db":"SRA","value":"SRS10157427"}],"status":{"status":"live","when":"2021-09-03T11:00:06.842"},"submissionDate":"2021-09-03T06:01:06.450"},"comments":"The annotation was added by the NCBI Prokaryotic Genome Annotation Pipeline (PGAP). Information about PGAP can be found here: https://www.ncbi.nlm.nih.gov/genome/annotation_prok/\nBacteria and source DNA available from VKM:B-3566","pairedAssembly":{"accession":"GCA_019931065.1","annotationName":"NCBI Prokaryotic Genome Annotation Pipeline (PGAP)","status":"current"},"refseqCategory":"representative genome","releaseDate":"2021-09-12","sequencingTech":"Illumina","submitter":"IBPM RAS"},"assemblyStats":{"contigL50":5,"contigN50":212562,"gcCount":"865869","gcPercent":32.5,"genomeCoverage":"710.0x","numberOfComponentSequences":18,"numberOfContigs":24,"numberOfScaffolds":18,"scaffoldL50":3,"scaffoldN50":340628,"totalSequenceLength":"2662706","totalUngappedLength":"2662106"},"averageNucleotideIdentity":{"bestAniMatch":{"ani":85.47,"assembly":"GCA_002072215.1","assemblyCoverage":0.28,"category":"suspected_type","organismName":"Methanobrevibacter arboriphilus","typeAssemblyCoverage":0.3},"category":"type","comment":"Assembly is the type_strain, no match is expected","matchStatus":"low_coverage","submittedOrganism":"Methanobacterium spitsbergense","submittedSpecies":"Methanobacterium spitsbergense","taxonomyCheckStatus":"OK"},"checkmInfo":{"checkmMarkerSet":"Methanobacterium","checkmMarkerSetRank":"genus","checkmSpeciesTaxId":2874285,"checkmVersion":"v1.2.2","completeness":96.6,"completenessPercentile":100.0,"contamination":4.27},"currentAccession":"GCF_019931065.1","organism":{"infraspecificNames":{"strain":"VT"},"organismName":"Methanobacterium spitsbergense","taxId":2874285},"pairedAccession":"GCA_019931065.1","sourceDatabase":"SOURCE_DATABASE_REFSEQ","typeMaterial":{"typeDisplayText":"assembly from type material","typeLabel":"TYPE_MATERIAL"},"wgsInfo":{"masterWgsUrl":"https://www.ncbi.nlm.nih.gov/nuccore/JAIOUQ000000000.1","wgsContigsUrl":"https://www.ncbi.nlm.nih.gov/Traces/wgs/JAIOUQ01","wgsProjectAccession":"JAIOUQ01"}}
{"accession":"GCF_020097815.1","annotationInfo":{"method":"Best-placed reference protein set	GeneMarkS-2+","name":"NCBI Prokaryotic Genome Annotation Pipeline (PGAP)","pipeline":"NCBI Prokaryotic Genome Annotation Pipeline (PGAP)","provider":"NCBI RefSeq","releaseDate":"2023-11-04","softwareVersion":"6.6","stats":{"geneCounts":{"nonCoding":65,"proteinCoding":3424,"pseudogene":35,"total":3524}}},"assemblyInfo":{"assemblyLevel":"Complete Genome","assemblyMethod":"HGAP v. 4","assemblyName":"ASM2009781v1","assemblyStatus":"current","assemblyType":"haploid","bioprojectAccession":"PRJNA763320","bioprojectLineage":[{"bioprojects":[{"accession":"PRJNA763320","title":"Haloprofundus salinisoli strain:SQT7-1 Genome sequencing"}]}],"biosample":{"accession":"SAMN21437959","attributes":[{"name":"strain","value":"SQT7-1"},{"name":"isolation_source","value":"saline soil"},{"name":"collection_date","value":"2015-10"},{"name":"geo_loc_name","value":"China:Xinjiang"},{"name":"sample_type","value":"cell culture"},{"name":"type-material","value":"type strain of Haloprofundus salinisoli"}],"bioprojects":[{"accession":"PRJNA763320"}],"description":{"organism":{"organismName":"Haloprofundus salinisoli","taxId":2876193},"title":"Microbe sample from Haloprofundus salinisoli"},"lastUpdated":"2022-10-09T21:06:20.122","models":["Microbe, viral or environmental"],"owner":{"contacts":[{}],"name":"Jiangsu University"},"package":"Microbe.1.0","publicationDate":"2021-09-15T00:00:00.000","sampleIds":[{"label":"Sample name","value":"SQT7-1"}],"status":{"status":"live","when":"2021-09-15T16:45:03.695"},"submissionDate":"2021-09-15T03:38:03.750"},"pairedAssembly":{"accession":"GCA_020097815.1","status":"current"},"refseqCategory":"representative genome","releaseDate":"2021-09-23","sequencingTech":"PacBio Sequel","submitter":"Jiangsu University"},"assemblyStats":{"contigL50":1,"contigN50":3017014,"gcCount":"2208143","gcPercent":64.5,"genomeCoverage":"1757.0x","numberOfComponentSequences":3,"numberOfContigs":3,"numberOfScaffolds":3,"scaffoldL50":1,"scaffoldN50":3017014,"totalNumberOfChromosomes":3,"totalSequenceLength":"3421753","totalUngappedLength":"3421753"},"averageNucleotideIdentity":{"bestAniMatch":{"ani":89.43,"assembly":"GCA_003439925.1","assemblyCoverage":74.9,"category":"type","organismName":"Haloprofundus halophilus","typeAssemblyCoverage":73.78},"category":"type","comment":"Assembly is the type_strain, mismatch is within genus and expected","matchStatus":"below_threshold_mismatch","submittedOrganism":"Haloprofundus salinisoli","submittedSpecies":"Haloprofundus salinisoli","taxonomyCheckStatus":"OK"},"checkmInfo":{"checkmMarkerSet":"Halobacteria","checkmMarkerSetRank":"class","checkmSpeciesTaxId":2876193,"checkmVersion":"v1.2.2","completeness":99.36,"completenessPercentile":100.0,"contamination":0.41},"currentAccession":"GCF_020097815.1","organism":{"infraspecificNames":{"strain":"SQT7-1"},"organismName":"Haloprofundus salinisoli","taxId":2876193},"pairedAccession":"GCA_020097815.1","sourceDatabase":"SOURCE_DATABASE_REFSEQ","typeMaterial":{"typeDisplayText":"assembly from type material","typeLabel":"TYPE_MATERIAL"}}
{"accession":"GCF_020097835.1","annotationInfo":{"method":"Best-placed reference protein set	GeneMarkS-2+","name":"NCBI Prokaryotic Genome Annotation Pipeline (PGAP)","pipeline":"NCBI Prokaryotic Genome Annotation Pipeline (PGAP)","provider":"NCBI RefSeq","releaseDate":"2023-11-04","softwareVersion":"6.6","stats":{"geneCounts":{"nonCoding":59,"proteinCoding":3925,"pseudogene":89,"total":4073}}},"assemblyInfo":{"assemblyLevel":"Complete Genome","assemblyMethod":"HGAP v. 4","assemblyName":"ASM2009783v1","assemblyStatus":"current","assemblyType":"haploid","bioprojectAccession":"PRJNA763323","bioprojectLineage":[{"bioprojects":[{"accession":"PRJNA763323","title":"Haloprofundus halobius strain:SEDH52 Genome sequencing"}]}],"biosample":{"accession":"SAMN21437986","attributes":[{"name":"strain","value":"SEDH52"},{"name":"isolation_source","value":"salt lake"},{"name":"collection_date","value":"2018-07"},{"name":"geo_loc_name","value":"China: Tibet"},{"name":"sample_type","value":"cell culture"},{"name":"type-material","value":"type strain of Haloprofundus halobius"}],"bioprojects":[{"accession":"PRJNA763323"}],"description":{"organism":{"organismName":"Haloprofundus halobius","taxId":2876194},"title":"Microbe sample from Haloprofundus halobius"},"lastUpdated":"2022-10-09T21:06:20.164","models":["Microbe, viral or environmental"],"owner":{"contacts":[{}],"name":"Jiangsu University"},"package":"Microbe.1.0","publicationDate":"2021-09-15T00:00:00.000","sampleIds":[{"label":"Sample name","value":"SEDH52"}],"status":{"status":"live","when":"2021-09-15T16:45:03.731"},"submissionDate":"2021-09-15T04:02:03.816"},"pairedAssembly":{"accession":"GCA_020097835.1","status":"current"},"refseqCategory":"representative genome","releaseDate":"2021-09-23","sequencingTech":"PacBio Sequel","submitter":"Jiangsu University"},"assemblyStats":{"contigL50":1,"contigN50":3226056,"gcCount":"2528305","gcPercent":64.0,"genomeCoverage":"749.0x","numberOfComponentSequences":5,"numberOfContigs":5,"numberOfScaffolds":5,"scaffoldL50":1,"scaffoldN50":3226056,"totalNumberOfChromosomes":5,"totalSequenceLength":"3947132","totalUngappedLength":"3947132"},"averageNucleotideIdentity":{"bestAniMatch":{"ani":88.22,"assembly":"GCA_003439925.1","assemblyCoverage":63.22,"category":"type","organismName":"Haloprofundus halophilus","typeAssemblyCoverage":71.84},"category":"type","comment":"Assembly is the type_strain, mismatch is within genus and expected","matchStatus":"below_threshold_mismatch","submittedOrganism":"Haloprofundus halobius","submittedSpecies":"Haloprofundus halobius","taxonomyCheckStatus":"OK"},"checkmInfo":{"checkmMarkerSet":"Halobacteria","checkmMarkerSetRank":"class","checkmSpeciesTaxId":2876194,"checkmVersion":"v1.2.2","completeness":98.95,"completenessPercentile":100.0,"contamination":0.83},"currentAccession":"GCF_020097835.1","organism":{"infraspecificNames":{"strain":"SEDH52"},"organismName":"Haloprofundus halobius","taxId":2876194},"pairedAccession":"GCA_020097835.1","sourceDatabase":"SOURCE_DATABASE_REFSEQ","typeMaterial":{"typeDisplayText":"assembly from type material","typeLabel":"TYPE_MATERIAL"}}
{"accession":"GCF_020150815.1","annotationInfo":{"method":"Best-placed reference protein set	GeneMarkS-2+","name":"NCBI Prokaryotic Genome Annotation Pipeline (PGAP)","pipeline":"NCBI Prokaryotic Genome Annotation Pipeline (PGAP)","provider":"NCBI RefSeq","releaseDate":"2023-11-04","softwareVersion":"6.6","stats":{"geneCounts":{"nonCoding":59,"proteinCoding":3665,"pseudogene":55,"total":3779}}},"assemblyInfo":{"assemblyLevel":"Complete Genome","assemblyMethod":"HGAP v. 4","assemblyName":"ASM2015081v1","assemblyStatus":"current","assemblyType":"haploid","bioprojectAccession":"PRJNA763292","bioprojectLineage":[{"bioprojects":[{"accession":"PRJNA763292","title":"Haloprofundus salilacus strain:Gai1-5 Genome sequencing"}]}],"biosample":{"accession":"SAMN21437237","attributes":[{"name":"strain","value":"Gai1-5"},{"name":"isolation_source","value":"sediment"},{"name":"collection_date","value":"2015-10"},{"name":"geo_loc_name","value":"China: Tibet"},{"name":"sample_type","value":"cell culture"},{"name":"type-material","value":"type strain of Haloprofundus salilacus"}],"bioprojects":[{"accession":"PRJNA763292"}],"description":{"organism":{"organismName":"Haloprofundus salilacus","taxId":2876190},"title":"Microbe sample from Haloprofundus salilacus"},"lastUpdated":"2022-10-09T21:06:20.045","models":["Microbe, viral or environmental"],"owner":{"contacts":[{}],"name":"Jiangsu University"},"package":"Microbe.1.0","publicationDate":"2021-09-14T00:00:00.000","sampleIds":[{"label":"Sample name","value":"Gai1-5"}],"status":{"status":"live","when":"2021-09-15T16:40:04.732"},"submissionDate":"2021-09-14T23:34:07.453"},"pairedAssembly":{"accession":"GCA_020150815.1","status":"current"},"refseqCategory":"representative genome","releaseDate":"2021-09-26","sequencingTech":"PacBio Sequel","submitter":"Jiangsu University"},"assemblyStats":{"contigL50":1,"contigN50":3239131,"gcCount":"2377952","gcPercent":64.0,"genomeCoverage":"453.0x","numberOfComponentSequences":2,"numberOfContigs":2,"numberOfScaffolds":2,"scaffoldL50":1,"scaffoldN50":3239131,"totalNumberOfChromosomes":2,"totalSequenceLength":"3727714","totalUngappedLength":"3727714"},"averageNucleotideIdentity":{"bestAniMatch":{"ani":87.41,"assembly":"GCA_020097835.1","assemblyCoverage":65.73,"category":"type","organismName":"Haloprofundus halobius","typeAssemblyCoverage":62.08},"category":"type","comment":"Assembly is the type_strain, mismatch is within genus and expected","matchStatus":"below_threshold_mismatch","submittedOrganism":"Haloprofundus salilacus","submittedSpecies":"Haloprofundus salilacus","taxonomyCheckStatus":"OK"},"checkmInfo":{"checkmMarkerSet":"Halobacteria","checkmMarkerSetRank":"class","checkmSpeciesTaxId":2876190,"checkmVersion":"v1.2.2","completeness":98.67,"completenessPercentile":100.0,"contamination":0.41},"currentAccession":"GCF_020150815.1","organism":{"infraspecificNames":{"strain":"Gai1-5"},"organismName":"Haloprofundus salilacus","taxId":2876190},"pairedAccession":"GCA_020150815.1","sourceDatabase":"SOURCE_DATABASE_REFSEQ","typeMaterial":{"typeDisplayText":"assembly from type material","typeLabel":"TYPE_MATERIAL"}}
{"accession":"GCF_020177375.1","annotationInfo":{"method":"Best-placed reference protein set	GeneMarkS-2+","name":"NCBI Prokaryotic Genome Annotation Pipeline (PGAP)","pipeline":"NCBI Prokaryotic Genome Annotation Pipeline (PGAP)","provider":"NCBI RefSeq","releaseDate":"2023-11-09","softwareVersion":"6.6","stats":{"geneCounts":{"nonCoding":66,"proteinCoding":4385,"pseudogene":166,"total":4617}}},"assemblyInfo":{"assemblyLevel":"Contig","assemblyMethod":"SPAdes v. Aug-2017","assemblyName":"ASM2017737v1","assemblyStatus":"current","assemblyType":"haploid","bioprojectAccession":"PRJNA765109","bioprojectLineage":[{"bioprojects":[{"accession":"PRJNA765109","title":"Saliphagus infecundisoli strain:YIM 93745 Genome sequencing and assembly"}]}],"biosample":{"accession":"SAMN21542746","attributes":[{"name":"strain","value":"YIM 93745"},{"name":"culture_collection","value":"YIM:93745"},{"name":"isolation_source","value":"soil"},{"name":"collection_date","value":"2017-05-30"},{"name":"geo_loc_name","value":"China: Loulan"},{"name":"sample_type","value":"cell culture"},{"name":"altitude","value":"776 m"},{"name":"lat_lon","value":"40.14 N 90.16 E"},{"name":"type-material","value":"type strain of Saliphagus infecundisoli"}],"bioprojects":[{"accession":"PRJNA765109"}],"description":{"organism":{"organismName":"Saliphagus infecundisoli","taxId":1849069},"title":"Microbe sample from Saliphagus infecundisoli YIM 93745"},"lastUpdated":"2021-09-24T17:37:54.261","models":["Microbe, viral or environmental"],"owner":{"contacts":[{}],"name":"Nanyang Institute of Technology"},"package":"Microbe.1.0","publicationDate":"2021-09-21T00:00:00.000","sampleIds":[{"label":"Sample name","value":"YIM 93745"}],"status":{"status":"live","when":"2021-09-21T22:50:05.627"},"submissionDate":"2021-09-21T22:50:05.626"},"comments":"Bacteria and source DNA available from culture collection identifier","pairedAssembly":{"accession":"GCA_020177375.1","status":"current"},"refseqCategory":"representative genome","releaseDate":"2021-09-29","sequencingTech":"Illumina HiSeq","submitter":"Nanyang Institute of Technology"},"assemblyStats":{"contigL50":8,"contigN50":151409,"gcCount":"2910261","gcPercent":64.0,"genomeCoverage":"12.0x","numberOfComponentSequences":76,"numberOfContigs":76,"totalSequenceLength":"4533468","totalUngappedLength":"4533468"},"averageNucleotideIdentity":{"bestAniMatch":{"ani":82.85,"assembly":"GCA_000337695.1","assemblyCoverage":13.46,"category":"type","organismName":"Natronococcus jeotgali","typeAssemblyCoverage":13.57},"category":"type","comment":"na","matchStatus":"below_threshold_mismatch","submittedOrganism":"Saliphagus infecundisoli","submittedSpecies":"Saliphagus infecundisoli","taxonomyCheckStatus":"Inconclusive"},"checkmInfo":{"checkmMarkerSet":"Halobacteria","checkmMarkerSetRank":"class","checkmSpeciesTaxId":1849069,"checkmVersion":"v1.2.2","completeness":98.55,"completenessPercentile":100.0,"contamination":1.38},"currentAccession":"GCF_020177375.1","organism":{"infraspecificNames":{"strain":"YIM 93745"},"organismName":"Saliphagus infecundisoli","taxId":1849069},"pairedAccession":"GCA_020177375.1","sourceDatabase":"SOURCE_DATABASE_REFSEQ","typeMaterial":{"typeDisplayText":"assembly from type material","typeLabel":"TYPE_MATERIAL"},"wgsInfo":{"masterWgsUrl":"https://www.ncbi.nlm.nih.gov/nuccore/JAIWHV000000000.1","wgsContigsUrl":"https://www.ncbi.nlm.nih.gov/Traces/wgs/JAIWHV01","wgsProjectAccession":"JAIWHV01"}}
{"accession":"GCF_020217425.1","annotationInfo":{"method":"Best-placed reference protein set	GeneMarkS-2+","name":"NCBI Prokaryotic Genome Annotation Pipeline (PGAP)","pipeline":"NCBI Prokaryotic Genome Annotation Pipeline (PGAP)","provider":"NCBI RefSeq","releaseDate":"2023-09-04","softwareVersion":"6.6","stats":{"geneCounts":{"nonCoding":65,"proteinCoding":4144,"pseudogene":84,"total":4293}}},"assemblyInfo":{"assemblyLevel":"Complete Genome","assemblyMethod":"HGAP v. 4","assemblyName":"ASM2021742v1","assemblyStatus":"current","assemblyType":"haploid","bioprojectAccession":"PRJNA765798","bioprojectLineage":[{"bioprojects":[{"accession":"PRJNA765798","title":"Halomicrobium Genome sequencing"}]}],"biosample":{"accession":"SAMN21591356","attributes":[{"name":"strain","value":"IBRC-M: 10911"},{"name":"isolation_source","value":"salt lake"},{"name":"collection_date","value":"2016"},{"name":"geo_loc_name","value":"Iran: Urmia salt lake"},{"name":"sample_type","value":"cell culture"},{"name":"type-material","value":"type strain of Halosiccatus urmianus"}],"bioprojects":[{"accession":"PRJNA765798"}],"description":{"organism":{"organismName":"Halomicrobium urmianum","taxId":1586233},"title":"Microbe sample from Halomicrobium urmianum"},"lastUpdated":"2023-09-01T21:06:42.094","models":["Microbe, viral or environmental"],"owner":{"contacts":[{}],"name":"Jiangsu University"},"package":"Microbe.1.0","publicationDate":"2021-09-24T00:00:00.000","sampleIds":[{"label":"Sample name","value":"Halosiccatus urmianus IBRC-M: 10911"}],"status":{"status":"live","when":"2021-09-24T02:35:05.183"},"submissionDate":"2021-09-24T02:35:05.180"},"pairedAssembly":{"accession":"GCA_020217425.1","status":"current"},"refseqCategory":"representative genome","releaseDate":"2021-10-03","sequencingTech":"PacBio","submitter":"Jiangsu University"},"assemblyStats":{"contigL50":1,"contigN50":3355004,"gcCount":"2863989","gcPercent":67.5,"genomeCoverage":"500.5x","numberOfComponentSequences":6,"numberOfContigs":6,"numberOfScaffolds":6,"scaffoldL50":1,"scaffoldN50":3355004,"totalNumberOfChromosomes":6,"totalSequenceLength":"4254704","totalUngappedLength":"4254704"},"averageNucleotideIdentity":{"bestAniMatch":{"ani":90.57,"assembly":"GCA_020405185.1","assemblyCoverage":65.34,"category":"type","organismName":"Halomicrobium salinisoli","typeAssemblyCoverage":72.29},"category":"type","comment":"Assembly is the type_strain, mismatch is within genus and expected","matchStatus":"below_threshold_mismatch","submittedOrganism":"Halomicrobium urmianum","submittedSpecies":"Halomicrobium urmianum","taxonomyCheckStatus":"OK"},"checkmInfo":{"checkmMarkerSet":"Halomicrobium","checkmMarkerSetRank":"genus","checkmSpeciesTaxId":1586233,"checkmVersion":"v1.2.2","completeness":86.71,"completenessPercentile":100.0,"contamination":16.7},"currentAccession":"GCF_020217425.1","organism":{"infraspecificNames":{"strain":"IBRC-M: 10911"},"organismName":"Halomicrobium urmianum","taxId":1586233},"pairedAccession":"GCA_020217425.1","sourceDatabase":"SOURCE_DATABASE_REFSEQ","typeMaterial":{"typeDisplayText":"assembly from type material","typeLabel":"TYPE_MATERIAL"}}
{"accession":"GCF_020386975.1","annotationInfo":{"method":"Best-placed reference protein set	GeneMarkS-2+","name":"NCBI Prokaryotic Genome Annotation Pipeline (PGAP)","pipeline":"NCBI Prokaryotic Genome Annotation Pipeline (PGAP)","provider":"NCBI RefSeq","releaseDate":"2023-11-15","softwareVersion":"6.6","stats":{"geneCounts":{"nonCoding":54,"proteinCoding":2267,"pseudogene":67,"total":2388}}},"assemblyInfo":{"assemblyLevel":"Contig","assemblyMethod":"HGAP v. 3","assemblyName":"ASM2038697v1","assemblyStatus":"current","assemblyType":"haploid","bioprojectAccession":"PRJNA596085","bioprojectLineage":[{"bioprojects":[{"accession":"PRJNA596085","title":"Thermococcus bergensis strain:T7324 Genome sequencing and assembly"}]}],"biosample":{"accession":"SAMN13612049","attributes":[{"name":"strain","value":"T7324"},{"name":"isolation_source","value":"subsurface"},{"name":"collection_date","value":"1993"},{"name":"geo_loc_name","value":"Norway: Deep and hot North Sea oil well"},{"name":"sample_type","value":"whole organism"},{"name":"depth","value":"subsurface"},{"name":"type-material","value":"type strain of Thermococcus bergensis"}],"bioprojects":[{"accession":"PRJNA596085"}],"description":{"comment":"Thermococcus bergensis sp.nov., a novel hyperthermophilic starch degrading archaeon from the subsurface","organism":{"organismName":"Thermococcus bergensis","taxId":2689387},"title":"Microbe sample from Thermococcus bergensis"},"lastUpdated":"2021-07-11T03:36:48.151","models":["Microbe, viral or environmental"],"owner":{"contacts":[{}],"name":"University of Bergen"},"package":"Microbe.1.0","publicationDate":"2021-01-01T00:00:00.000","sampleIds":[{"label":"Sample name","value":"Thermophilic archaeon"}],"status":{"status":"live","when":"2021-01-01T00:56:37.430"},"submissionDate":"2019-12-17T05:05:04.486"},"comments":"The annotation was added by the NCBI Prokaryotic Genome Annotation Pipeline (PGAP). Information about PGAP can be found here: https://www.ncbi.nlm.nih.gov/genome/annotation_prok/","pairedAssembly":{"accession":"GCA_020386975.1","annotationName":"NCBI Prokaryotic Genome Annotation Pipeline (PGAP)","status":"current"},"refseqCategory":"representative genome","releaseDate":"2021-10-08","sequencingTech":"PacBio RSII","submitter":"University of Bergen"},"assemblyStats":{"contigL50":1,"contigN50":1247016,"gcCount":"916176","gcPercent":44.0,"genomeCoverage":"160.0x","numberOfComponentSequences":5,"numberOfContigs":5,"totalSequenceLength":"2077832","totalUngappedLength":"2077832"},"averageNucleotideIdentity":{"bestAniMatch":{"ani":88.93,"assembly":"GCA_000246985.3","assemblyCoverage":66.55,"category":"type","organismName":"Thermococcus litoralis","typeAssemblyCoverage":62.43},"category":"type","comment":"Assembly is the type_strain, mismatch is within genus and expected","matchStatus":"below_threshold_mismatch","submittedOrganism":"Thermococcus bergensis","submittedSpecies":"Thermococcus bergensis","taxonomyCheckStatus":"OK"},"checkmInfo":{"checkmMarkerSet":"Thermococcus","checkmMarkerSetRank":"genus","checkmSpeciesTaxId":2689387,"checkmVersion":"v1.2.2","completeness":97.92,"completenessPercentile":100.0,"contamination":0.84},"currentAccession":"GCF_020386975.1","organism":{"infraspecificNames":{"strain":"T7324"},"organismName":"Thermococcus bergensis","taxId":2689387},"pairedAccession":"GCA_020386975.1","sourceDatabase":"SOURCE_DATABASE_REFSEQ","typeMaterial":{"typeDisplayText":"assembly from type material","typeLabel":"TYPE_MATERIAL"},"wgsInfo":{"masterWgsUrl":"https://www.ncbi.nlm.nih.gov/nuccore/JABFNK000000000.1","wgsContigsUrl":"https://www.ncbi.nlm.nih.gov/Traces/wgs/JABFNK01","wgsProjectAccession":"JABFNK01"}}
{"accession":"GCF_020405185.1","annotationInfo":{"method":"Best-placed reference protein set	GeneMarkS-2+","name":"GCF_020405185.1-RS_2024_03_28","pipeline":"NCBI Prokaryotic Genome Annotation Pipeline (PGAP)","provider":"NCBI RefSeq","releaseDate":"2024-03-28","softwareVersion":"6.7","stats":{"geneCounts":{"nonCoding":65,"proteinCoding":3732,"pseudogene":21,"total":3818}}},"assemblyInfo":{"assemblyLevel":"Complete Genome","assemblyMethod":"HGAP v. 4","assemblyName":"ASM2040518v1","assemblyStatus":"current","assemblyType":"haploid","bioprojectAccession":"PRJNA765798","bioprojectLineage":[{"bioprojects":[{"accession":"PRJNA765798","title":"Halomicrobium Genome sequencing"}]}],"biosample":{"accession":"SAMN21590223","attributes":[{"name":"strain","value":"LT50"},{"name":"isolation_source","value":"gobi saline soil"},{"name":"collection_date","value":"2013"},{"name":"geo_loc_name","value":"China: gobi saline soil of Tarim Basin, Xinjiang"},{"name":"sample_type","value":"cell culture"},{"name":"type-material","value":"type strain of Halomicrobium salinisoli"}],"bioprojects":[{"accession":"PRJNA765798"}],"description":{"organism":{"organismName":"Halomicrobium salinisoli","taxId":2878391},"title":"Microbe sample from Halomicrobium salinisoli"},"lastUpdated":"2022-03-02T21:05:04.484","models":["Microbe, viral or environmental"],"owner":{"contacts":[{}],"name":"Jiangsu University"},"package":"Microbe.1.0","publicationDate":"2021-09-27T00:00:00.000","sampleIds":[{"label":"Sample name","value":"LT50"}],"status":{"status":"live","when":"2021-09-27T11:04:28.747"},"submissionDate":"2021-09-23T23:22:04.753"},"pairedAssembly":{"accession":"GCA_020405185.1","status":"current"},"refseqCategory":"representative genome","releaseDate":"2021-10-10","sequencingTech":"PacBio","submitter":"Jiangsu University"},"assemblyStats":{"contigL50":1,"contigN50":3371609,"gcCount":"2652351","gcPercent":69.0,"genomeCoverage":"116.6x","numberOfComponentSequences":3,"numberOfContigs":3,"numberOfScaffolds":3,"scaffoldL50":1,"scaffoldN50":3371609,"totalNumberOfChromosomes":3,"totalSequenceLength":"3846467","totalUngappedLength":"3846467"},"averageNucleotideIdentity":{"bestAniMatch":{"ani":90.57,"assembly":"GCA_020217425.1","assemblyCoverage":72.34,"category":"type","organismName":"Halomicrobium urmianum","typeAssemblyCoverage":65.41},"category":"type","comment":"Assembly is the type_strain, mismatch is within genus and expected","matchStatus":"below_threshold_mismatch","submittedOrganism":"Halomicrobium salinisoli","submittedSpecies":"Halomicrobium salinisoli","taxonomyCheckStatus":"OK"},"checkmInfo":{"checkmMarkerSet":"Halomicrobium","checkmMarkerSetRank":"genus","checkmSpeciesTaxId":2878391,"checkmVersion":"v1.2.2","completeness":85.71,"completenessPercentile":50.0,"contamination":15.46},"currentAccession":"GCF_020405185.1","organism":{"infraspecificNames":{"strain":"LT50"},"organismName":"Halomicrobium salinisoli","taxId":2878391},"pairedAccession":"GCA_020405185.1","sourceDatabase":"SOURCE_DATABASE_REFSEQ","typeMaterial":{"typeDisplayText":"assembly from type material","typeLabel":"TYPE_MATERIAL"}}
{"accession":"GCF_020405205.1","annotationInfo":{"method":"Best-placed reference protein set	GeneMarkS-2+","name":"NCBI Prokaryotic Genome Annotation Pipeline (PGAP)","pipeline":"NCBI Prokaryotic Genome Annotation Pipeline (PGAP)","provider":"NCBI RefSeq","releaseDate":"2023-06-02","softwareVersion":"6.5","stats":{"geneCounts":{"nonCoding":63,"proteinCoding":4542,"pseudogene":76,"total":4681}}},"assemblyInfo":{"assemblyLevel":"Complete Genome","assemblyMethod":"HGAP v. 4","assemblyName":"ASM2040520v1","assemblyStatus":"current","assemblyType":"haploid","bioprojectAccession":"PRJNA766180","bioprojectLineage":[{"bioprojects":[{"accession":"PRJNA766180","title":"Natrinema salinisoli strain:SLN56 | isolate:saline soil Genome sequencing"}]}],"biosample":{"accession":"SAMN21621845","attributes":[{"name":"strain","value":"SLN56"},{"name":"isolation_source","value":"saline soil sediment"},{"name":"collection_date","value":"2013"},{"name":"geo_loc_name","value":"China:Xinjiang"},{"name":"sample_type","value":"cell culture"},{"name":"type-material","value":"type strain of Natrinema salinisoli Bao et al. 2022"}],"bioprojects":[{"accession":"PRJNA766180"}],"description":{"organism":{"organismName":"Natrinema salinisoli","taxId":2878535},"title":"Microbe sample from Natrinema salinisoli"},"lastUpdated":"2022-05-27T21:07:13.026","models":["Microbe, viral or environmental"],"owner":{"contacts":[{}],"name":"Jiangsu University"},"package":"Microbe.1.0","publicationDate":"2021-09-27T00:00:00.000","sampleIds":[{"label":"Sample name","value":"SLN56"}],"status":{"status":"live","when":"2021-09-27T11:04:28.790"},"submissionDate":"2021-09-25T08:24:02.870"},"pairedAssembly":{"accession":"GCA_020405205.1","status":"current"},"refseqCategory":"representative genome","releaseDate":"2021-10-10","sequencingTech":"PacBio Sequel","submitter":"Jiangsu University"},"assemblyStats":{"contigL50":1,"contigN50":4190307,"gcCount":"2970374","gcPercent":63.0,"genomeCoverage":"1246.0x","numberOfComponentSequences":3,"numberOfContigs":3,"numberOfScaffolds":3,"scaffoldL50":1,"scaffoldN50":4190307,"totalNumberOfChromosomes":3,"totalSequenceLength":"4704203","totalUngappedLength":"4704203"},"averageNucleotideIdentity":{"bestAniMatch":{"ani":92.92,"assembly":"GCA_029502005.1","assemblyCoverage":76.53,"category":"type","organismName":"Natrinema salsiterrestre","typeAssemblyCoverage":75.2},"category":"type","comment":"Assembly is the type_strain, mismatch is within genus and expected","matchStatus":"below_threshold_mismatch","submittedOrganism":"Natrinema salinisoli","submittedSpecies":"Natrinema salinisoli","taxonomyCheckStatus":"OK"},"checkmInfo":{"checkmMarkerSet":"Natrinema","checkmMarkerSetRank":"genus","checkmSpeciesTaxId":2878535,"checkmVersion":"v1.2.2","completeness":94.18,"completenessPercentile":100.0,"contamination":14.57},"currentAccession":"GCF_020405205.1","organism":{"infraspecificNames":{"strain":"SLN56"},"organismName":"Natrinema salinisoli","taxId":2878535},"pairedAccession":"GCA_020405205.1","sourceDatabase":"SOURCE_DATABASE_REFSEQ","typeMaterial":{"typeDisplayText":"assembly from type material","typeLabel":"TYPE_MATERIAL"}}
{"accession":"GCF_020515625.1","annotationInfo":{"method":"Best-placed reference protein set	GeneMarkS-2+","name":"NCBI Prokaryotic Genome Annotation Pipeline (PGAP)","pipeline":"NCBI Prokaryotic Genome Annotation Pipeline (PGAP)","provider":"NCBI RefSeq","releaseDate":"2023-11-17","softwareVersion":"6.6","stats":{"geneCounts":{"nonCoding":61,"proteinCoding":4456,"pseudogene":69,"total":4586}}},"assemblyInfo":{"assemblyLevel":"Contig","assemblyMethod":"SOAPdenovo v. 4","assemblyName":"ASM2051562v1","assemblyStatus":"current","assemblyType":"haploid","bioprojectAccession":"PRJNA766488","bioprojectLineage":[{"bioprojects":[{"accession":"PRJNA766488","title":"Natrinema amylolyticum strain:LT61 Genome sequencing and assembly"}]}],"biosample":{"accession":"SAMN21848853","attributes":[{"name":"strain","value":"LT61"},{"name":"isolation_source","value":"sediment"},{"name":"collection_date","value":"2013"},{"name":"geo_loc_name","value":"China: Xinjiang"},{"name":"sample_type","value":"cell culture"},{"name":"type-material","value":"type strain of Natrinema amylolyticum"}],"bioprojects":[{"accession":"PRJNA766488"}],"description":{"organism":{"organismName":"Natrinema amylolyticum","taxId":2878679},"title":"Microbe sample from Natrinema amylolyticum"},"lastUpdated":"2022-05-27T21:07:13.122","models":["Microbe, viral or environmental"],"owner":{"contacts":[{}],"name":"Jiangsu University"},"package":"Microbe.1.0","publicationDate":"2021-09-27T00:00:00.000","sampleIds":[{"label":"Sample name","value":"LT61"}],"status":{"status":"live","when":"2021-09-27T13:50:06.214"},"submissionDate":"2021-09-27T03:20:05.596"},"pairedAssembly":{"accession":"GCA_020515625.1","status":"current"},"refseqCategory":"representative genome","releaseDate":"2021-10-17","sequencingTech":"Illumina HiSeq","submitter":"Jiangsu University"},"assemblyStats":{"contigL50":2,"contigN50":1111384,"gcCount":"3029068","gcPercent":64.5,"genomeCoverage":"100.0x","numberOfComponentSequences":11,"numberOfContigs":11,"totalSequenceLength":"4710114","totalUngappedLength":"4710114"},"averageNucleotideIdentity":{"bestAniMatch":{"ani":87.84,"assembly":"GCA_000731985.1","assemblyCoverage":52.24,"category":"type","organismName":"Natrinema altunense","typeAssemblyCoverage":65.19},"category":"type","comment":"Assembly is the type_strain, mismatch is within genus and expected","matchStatus":"below_threshold_mismatch","submittedOrganism":"Natrinema amylolyticum","submittedSpecies":"Natrinema amylolyticum","taxonomyCheckStatus":"OK"},"checkmInfo":{"checkmMarkerSet":"Natrinema","checkmMarkerSetRank":"genus","checkmSpeciesTaxId":2878679,"checkmVersion":"v1.2.2","completeness":94.46,"completenessPercentile":100.0,"contamination":12.3},"currentAccession":"GCF_020515625.1","organism":{"infraspecificNames":{"strain":"LT61"},"organismName":"Natrinema amylolyticum","taxId":2878679},"pairedAccession":"GCA_020515625.1","sourceDatabase":"SOURCE_DATABASE_REFSEQ","typeMaterial":{"typeDisplayText":"assembly from type material","typeLabel":"TYPE_MATERIAL"},"wgsInfo":{"masterWgsUrl":"https://www.ncbi.nlm.nih.gov/nuccore/JAIWPJ000000000.1","wgsContigsUrl":"https://www.ncbi.nlm.nih.gov/Traces/wgs/JAIWPJ01","wgsProjectAccession":"JAIWPJ01"}}
{"accession":"GCF_020567425.1","annotationInfo":{"method":"Best-placed reference protein set	GeneMarkS-2+","name":"NCBI Prokaryotic Genome Annotation Pipeline (PGAP)","pipeline":"NCBI Prokaryotic Genome Annotation Pipeline (PGAP)","provider":"NCBI RefSeq","releaseDate":"2023-07-30","softwareVersion":"6.5","stats":{"geneCounts":{"nonCoding":52,"proteinCoding":3746,"pseudogene":183,"total":3981}}},"assemblyInfo":{"assemblyLevel":"Contig","assemblyMethod":"ABySS v. 3","assemblyName":"ASM2056742v1","assemblyStatus":"current","assemblyType":"haploid","bioprojectAccession":"PRJNA772377","bioprojectLineage":[{"bioprojects":[{"accession":"PRJNA772377","title":"Salinirubrum litoreum strain:XD46 Genome sequencing and assembly"}]}],"biosample":{"accession":"SAMN22374875","attributes":[{"name":"strain","value":"XD46"},{"name":"isolation_source","value":"saline soil"},{"name":"collection_date","value":"2010-06"},{"name":"geo_loc_name","value":"China: Fujian"},{"name":"sample_type","value":"cell culture"},{"name":"type-material","value":"type strain of Salinirubrum litoreum"}],"bioprojects":[{"accession":"PRJNA772377"}],"description":{"organism":{"organismName":"Salinirubrum litoreum","taxId":1126234},"title":"Microbe sample from Salinirubrum litoreum"},"lastUpdated":"2021-10-19T01:01:12.850","models":["Microbe, viral or environmental"],"owner":{"contacts":[{}],"name":"Jiangsu University"},"package":"Microbe.1.0","publicationDate":"2021-10-19T00:00:00.000","sampleIds":[{"label":"Sample name","value":"XD46"}],"status":{"status":"live","when":"2021-10-19T00:54:02.546"},"submissionDate":"2021-10-19T00:54:02.547"},"pairedAssembly":{"accession":"GCA_020567425.1","status":"current"},"refseqCategory":"representative genome","releaseDate":"2021-10-25","sequencingTech":"Illumina HiSeq","submitter":"Jiangsu University"},"assemblyStats":{"contigL50":2,"contigN50":1474004,"gcCount":"2710870","gcPercent":67.0,"genomeCoverage":"100.0x","numberOfComponentSequences":5,"numberOfContigs":5,"totalSequenceLength":"4055248","totalUngappedLength":"4055248"},"averageNucleotideIdentity":{"bestAniMatch":{"ani":82.86,"assembly":"GCA_900103715.1","assemblyCoverage":11.1,"category":"type","organismName":"Halogranum gelatinilyticum","typeAssemblyCoverage":11.94},"category":"type","comment":"na","matchStatus":"below_threshold_mismatch","submittedOrganism":"Salinirubrum litoreum","submittedSpecies":"Salinirubrum litoreum","taxonomyCheckStatus":"Inconclusive"},"checkmInfo":{"checkmMarkerSet":"Halobacteria","checkmMarkerSetRank":"class","checkmSpeciesTaxId":1126234,"checkmVersion":"v1.2.2","completeness":92.69,"completenessPercentile":100.0,"contamination":0.41},"currentAccession":"GCF_020567425.1","organism":{"infraspecificNames":{"strain":"XD46"},"organismName":"Salinirubrum litoreum","taxId":1126234},"pairedAccession":"GCA_020567425.1","sourceDatabase":"SOURCE_DATABASE_REFSEQ","typeMaterial":{"typeDisplayText":"assembly from type material","typeLabel":"TYPE_MATERIAL"},"wgsInfo":{"masterWgsUrl":"https://www.ncbi.nlm.nih.gov/nuccore/JAJCVJ000000000.1","wgsContigsUrl":"https://www.ncbi.nlm.nih.gov/Traces/wgs/JAJCVJ01","wgsProjectAccession":"JAJCVJ01"}}
{"accession":"GCF_020567525.1","annotationInfo":{"method":"Best-placed reference protein set	GeneMarkS-2+","name":"NCBI Prokaryotic Genome Annotation Pipeline (PGAP)","pipeline":"NCBI Prokaryotic Genome Annotation Pipeline (PGAP)","provider":"NCBI RefSeq","releaseDate":"2023-07-30","softwareVersion":"6.5","stats":{"geneCounts":{"nonCoding":58,"proteinCoding":3813,"pseudogene":151,"total":4022}}},"assemblyInfo":{"assemblyLevel":"Contig","assemblyMethod":"SPAdes v. 3","assemblyName":"ASM2056752v1","assemblyStatus":"current","assemblyType":"haploid","bioprojectAccession":"PRJNA772375","bioprojectLineage":[{"bioprojects":[{"accession":"PRJNA772375","title":"Halorubellus salinus strain:GX3 Genome sequencing and assembly"}]}],"biosample":{"accession":"SAMN22374872","attributes":[{"name":"strain","value":"GX3"},{"name":"isolation_source","value":"saline soil"},{"name":"collection_date","value":"2009-02"},{"name":"geo_loc_name","value":"China: Shandong"},{"name":"sample_type","value":"cell culture"},{"name":"type-material","value":"type strain of Halorubellus salinus"}],"bioprojects":[{"accession":"PRJNA772375"}],"description":{"organism":{"organismName":"Halorubellus salinus","taxId":755309},"title":"Microbe sample from Halorubellus salinus"},"lastUpdated":"2021-10-19T01:01:12.663","models":["Microbe, viral or environmental"],"owner":{"contacts":[{}],"name":"Jiangsu University"},"package":"Microbe.1.0","publicationDate":"2021-10-19T00:00:00.000","sampleIds":[{"label":"Sample name","value":"GX3"}],"status":{"status":"live","when":"2021-10-19T00:46:02.984"},"submissionDate":"2021-10-19T00:46:02.983"},"pairedAssembly":{"accession":"GCA_020567525.1","status":"current"},"refseqCategory":"representative genome","releaseDate":"2021-10-25","sequencingTech":"Illumina HiSeq","submitter":"Jiangsu University"},"assemblyStats":{"contigL50":3,"contigN50":583777,"gcCount":"2762440","gcPercent":68.0,"genomeCoverage":"100.0x","numberOfComponentSequences":14,"numberOfContigs":14,"totalSequenceLength":"4065184","totalUngappedLength":"4065184"},"averageNucleotideIdentity":{"bestAniMatch":{"ani":90.69,"assembly":"GCA_037081675.1","assemblyCoverage":77.7,"category":"type","organismName":"Halorubellus litoreus","typeAssemblyCoverage":68.81},"category":"type","comment":"Assembly is the type_strain, mismatch is within genus and expected","matchStatus":"below_threshold_mismatch","submittedOrganism":"Halorubellus salinus","submittedSpecies":"Halorubellus salinus","taxonomyCheckStatus":"OK"},"checkmInfo":{"checkmMarkerSet":"Halobacteriales","checkmMarkerSetRank":"order","checkmSpeciesTaxId":755309,"checkmVersion":"v1.2.2","completeness":93.49,"completenessPercentile":100.0,"contamination":0.41},"currentAccession":"GCF_020567525.1","organism":{"infraspecificNames":{"strain":"GX3"},"organismName":"Halorubellus salinus","taxId":755309},"pairedAccession":"GCA_020567525.1","sourceDatabase":"SOURCE_DATABASE_REFSEQ","typeMaterial":{"typeDisplayText":"assembly from type material","typeLabel":"TYPE_MATERIAL"},"wgsInfo":{"masterWgsUrl":"https://www.ncbi.nlm.nih.gov/nuccore/JAJCVI000000000.1","wgsContigsUrl":"https://www.ncbi.nlm.nih.gov/Traces/wgs/JAJCVI01","wgsProjectAccession":"JAJCVI01"}}
{"accession":"GCF_020614375.1","annotationInfo":{"method":"Best-placed reference protein set	GeneMarkS-2+","name":"NCBI Prokaryotic Genome Annotation Pipeline (PGAP)","pipeline":"NCBI Prokaryotic Genome Annotation Pipeline (PGAP)","provider":"NCBI RefSeq","releaseDate":"2023-07-30","softwareVersion":"6.5","stats":{"geneCounts":{"nonCoding":59,"proteinCoding":5050,"pseudogene":79,"total":5188}}},"assemblyInfo":{"assemblyLevel":"Complete Genome","assemblyMethod":"HGAP v. 4","assemblyName":"ASM2061437v1","assemblyStatus":"current","assemblyType":"haploid","bioprojectAccession":"PRJNA772078","bioprojectLineage":[{"bioprojects":[{"accession":"PRJNA772078","title":"Haladaptatus salinisoli strain:PSR8 Genome sequencing"}]}],"biosample":{"accession":"SAMN22363859","attributes":[{"name":"strain","value":"PSR8"},{"name":"isolation_source","value":"saline soil"},{"name":"collection_date","value":"2018-05"},{"name":"geo_loc_name","value":"China: Xinjiang"},{"name":"sample_type","value":"cell culture"},{"name":"type-material","value":"type strain of Haladaptatus salinisoli"}],"bioprojects":[{"accession":"PRJNA772078"}],"description":{"organism":{"organismName":"Haladaptatus salinisoli","taxId":2884876},"title":"Microbe sample from Haladaptatus salinisoli"},"lastUpdated":"2022-11-13T21:06:11.011","models":["Microbe, viral or environmental"],"owner":{"contacts":[{}],"name":"Jiangsu University"},"package":"Microbe.1.0","publicationDate":"2021-10-19T00:00:00.000","sampleIds":[{"label":"Sample name","value":"PSR8"}],"status":{"status":"live","when":"2021-10-19T10:44:55.850"},"submissionDate":"2021-10-18T06:08:18.566"},"pairedAssembly":{"accession":"GCA_020614375.1","status":"current"},"refseqCategory":"representative genome","releaseDate":"2021-10-26","sequencingTech":"PacBio","submitter":"Jiangsu University"},"assemblyStats":{"contigL50":1,"contigN50":2866551,"gcCount":"3127959","gcPercent":62.0,"genomeCoverage":"387.0x","numberOfComponentSequences":8,"numberOfContigs":8,"numberOfScaffolds":8,"scaffoldL50":1,"scaffoldN50":2866551,"totalNumberOfChromosomes":8,"totalSequenceLength":"5035265","totalUngappedLength":"5035265"},"averageNucleotideIdentity":{"bestAniMatch":{"ani":89.89,"assembly":"GCA_020618475.1","assemblyCoverage":70.09,"category":"type","organismName":"Haladaptatus halobius","typeAssemblyCoverage":48.49},"category":"type","comment":"Assembly is the type_strain, mismatch is within genus and expected","matchStatus":"below_threshold_mismatch","submittedOrganism":"Haladaptatus salinisoli","submittedSpecies":"Haladaptatus salinisoli","taxonomyCheckStatus":"OK"},"checkmInfo":{"checkmMarkerSet":"Halobacteriales","checkmMarkerSetRank":"order","checkmSpeciesTaxId":2884876,"checkmVersion":"v1.2.2","completeness":99.5,"completenessPercentile":100.0,"contamination":2.35},"currentAccession":"GCF_020614375.1","organism":{"infraspecificNames":{"strain":"PSR8"},"organismName":"Haladaptatus salinisoli","taxId":2884876},"pairedAccession":"GCA_020614375.1","sourceDatabase":"SOURCE_DATABASE_REFSEQ","typeMaterial":{"typeDisplayText":"assembly from type material","typeLabel":"TYPE_MATERIAL"}}
{"accession":"GCF_020614395.1","annotationInfo":{"method":"Best-placed reference protein set	GeneMarkS-2+","name":"NCBI Prokaryotic Genome Annotation Pipeline (PGAP)","pipeline":"NCBI Prokaryotic Genome Annotation Pipeline (PGAP)","provider":"NCBI RefSeq","releaseDate":"2023-11-23","softwareVersion":"6.6","stats":{"geneCounts":{"nonCoding":52,"proteinCoding":2560,"pseudogene":4,"total":2616}}},"assemblyInfo":{"assemblyLevel":"Complete Genome","assemblyMethod":"HGAP v. 4","assemblyName":"ASM2061439v1","assemblyStatus":"current","assemblyType":"haploid","bioprojectAccession":"PRJNA772374","bioprojectLineage":[{"bioprojects":[{"accession":"PRJNA772374","title":"Salarchaeum japonicum strain:JCM 16327 Genome sequencing"}]}],"biosample":{"accession":"SAMN22374871","attributes":[{"name":"strain","value":"JCM 16327"},{"name":"isolation_source","value":"commercial salt"},{"name":"collection_date","value":"2009"},{"name":"geo_loc_name","value":"Japan: Okinawa"},{"name":"sample_type","value":"cell culture"},{"name":"type-material","value":"type strain of Salarchaeum japonicum"}],"bioprojects":[{"accession":"PRJNA772374"}],"description":{"organism":{"organismName":"Salarchaeum japonicum","taxId":555573},"title":"Microbe sample from Salarchaeum japonicum"},"lastUpdated":"2021-10-19T01:01:12.600","models":["Microbe, viral or environmental"],"owner":{"contacts":[{}],"name":"Jiangsu University"},"package":"Microbe.1.0","publicationDate":"2021-10-19T00:00:00.000","sampleIds":[{"label":"Sample name","value":"JCM 16327"}],"status":{"status":"live","when":"2021-10-19T00:45:03.753"},"submissionDate":"2021-10-19T00:45:03.753"},"pairedAssembly":{"accession":"GCA_020614395.1","status":"current"},"refseqCategory":"representative genome","releaseDate":"2021-10-26","sequencingTech":"PacBio Sequel","submitter":"Jiangsu University"},"assemblyStats":{"contigL50":1,"contigN50":2204074,"gcCount":"1579048","gcPercent":67.5,"genomeCoverage":"478.4x","numberOfComponentSequences":2,"numberOfContigs":2,"numberOfScaffolds":2,"scaffoldL50":1,"scaffoldN50":2204074,"totalNumberOfChromosomes":2,"totalSequenceLength":"2339281","totalUngappedLength":"2339281"},"averageNucleotideIdentity":{"bestAniMatch":{"ani":82.73,"assembly":"GCA_021249405.1","assemblyCoverage":13.76,"category":"type","organismName":"Halobacterium zhouii","typeAssemblyCoverage":11.38},"category":"type","comment":"na","matchStatus":"below_threshold_mismatch","submittedOrganism":"Salarchaeum japonicum","submittedSpecies":"Salarchaeum japonicum","taxonomyCheckStatus":"Inconclusive"},"checkmInfo":{"checkmMarkerSet":"Halobacteriaceae","checkmMarkerSetRank":"family","checkmSpeciesTaxId":555573,"checkmVersion":"v1.2.2","completeness":99.18,"completenessPercentile":100.0,"contamination":0.41},"currentAccession":"GCF_020614395.1","organism":{"infraspecificNames":{"strain":"JCM 16327"},"organismName":"Salarchaeum japonicum","taxId":555573},"pairedAccession":"GCA_020614395.1","sourceDatabase":"SOURCE_DATABASE_REFSEQ","typeMaterial":{"typeDisplayText":"assembly from type material","typeLabel":"TYPE_MATERIAL"}}
{"accession":"GCF_020618475.1","annotationInfo":{"method":"Best-placed reference protein set	GeneMarkS-2+","name":"NCBI Prokaryotic Genome Annotation Pipeline (PGAP)","pipeline":"NCBI Prokaryotic Genome Annotation Pipeline (PGAP)","provider":"NCBI RefSeq","releaseDate":"2023-07-30","softwareVersion":"6.5","stats":{"geneCounts":{"nonCoding":63,"proteinCoding":7335,"pseudogene":275,"total":7673}}},"assemblyInfo":{"assemblyLevel":"Complete Genome","assemblyMethod":"FALCON v. 3","assemblyName":"ASM2061847v1","assemblyStatus":"current","assemblyType":"haploid","bioprojectAccession":"PRJNA772077","bioprojectLineage":[{"bioprojects":[{"accession":"PRJNA772077","title":"Haladaptatus halobius strain:PSR5 Genome sequencing"}]}],"biosample":{"accession":"SAMN22361724","attributes":[{"name":"strain","value":"PSR5"},{"name":"isolation_source","value":"saline soil"},{"name":"collection_date","value":"2018-05"},{"name":"geo_loc_name","value":"China: Xinjiang"},{"name":"sample_type","value":"cell culture"},{"name":"type-material","value":"type strain of Haladaptatus halobius"}],"bioprojects":[{"accession":"PRJNA772077"}],"description":{"organism":{"organismName":"Haladaptatus halobius","taxId":2884875},"title":"Microbe sample from Haladaptatus halobius"},"lastUpdated":"2022-11-13T21:06:10.813","models":["Microbe, viral or environmental"],"owner":{"contacts":[{}],"name":"Jiangsu University"},"package":"Microbe.1.0","publicationDate":"2021-10-19T00:00:00.000","sampleIds":[{"label":"Sample name","value":"PSR5"}],"status":{"status":"live","when":"2021-10-19T07:50:07.117"},"submissionDate":"2021-10-18T05:41:02.786"},"pairedAssembly":{"accession":"GCA_020618475.1","status":"current"},"refseqCategory":"representative genome","releaseDate":"2021-10-26","sequencingTech":"Illumina","submitter":"Jiangsu University"},"assemblyStats":{"contigL50":2,"contigN50":1409663,"gcCount":"4199817","gcPercent":57.5,"genomeCoverage":"156.0x","numberOfComponentSequences":9,"numberOfContigs":9,"numberOfScaffolds":9,"scaffoldL50":2,"scaffoldN50":1409663,"totalNumberOfChromosomes":9,"totalSequenceLength":"7279389","totalUngappedLength":"7279389"},"averageNucleotideIdentity":{"bestAniMatch":{"ani":89.88,"assembly":"GCA_020614375.1","assemblyCoverage":48.5,"category":"type","organismName":"Haladaptatus salinisoli","typeAssemblyCoverage":70.11},"category":"type","comment":"Assembly is the type_strain, mismatch is within genus and expected","matchStatus":"below_threshold_mismatch","submittedOrganism":"Haladaptatus halobius","submittedSpecies":"Haladaptatus halobius","taxonomyCheckStatus":"OK"},"checkmInfo":{"checkmMarkerSet":"Halobacteriales","checkmMarkerSetRank":"order","checkmSpeciesTaxId":2884875,"checkmVersion":"v1.2.2","completeness":99.91,"completenessPercentile":100.0,"contamination":2.14},"currentAccession":"GCF_020618475.1","organism":{"infraspecificNames":{"strain":"PSR5"},"organismName":"Haladaptatus halobius","taxId":2884875},"pairedAccession":"GCA_020618475.1","sourceDatabase":"SOURCE_DATABASE_REFSEQ","typeMaterial":{"typeDisplayText":"assembly from type material","typeLabel":"TYPE_MATERIAL"}}
{"accession":"GCF_020700235.1","annotationInfo":{"method":"Best-placed reference protein set	GeneMarkS-2+","name":"NCBI Prokaryotic Genome Annotation Pipeline (PGAP)","pipeline":"NCBI Prokaryotic Genome Annotation Pipeline (PGAP)","provider":"NCBI RefSeq","releaseDate":"2023-07-30","softwareVersion":"6.5","stats":{"geneCounts":{"nonCoding":67,"proteinCoding":6279,"pseudogene":209,"total":6555}}},"assemblyInfo":{"assemblyLevel":"Complete Genome","assemblyMethod":"HGAP v. 4","assemblyName":"ASM2070023v1","assemblyStatus":"current","assemblyType":"haploid","bioprojectAccession":"PRJNA772083","bioprojectLineage":[{"bioprojects":[{"accession":"PRJNA772083","title":"Haladaptatus pallidirubidus strain:YIM 93656 Genome sequencing"}]}],"biosample":{"accession":"SAMN22364628","attributes":[{"name":"strain","value":"YIM 93656"},{"name":"isolation_source","value":"saline soil"},{"name":"collection_date","value":"2014"},{"name":"geo_loc_name","value":"China: Xinjiang"},{"name":"sample_type","value":"cell culture"},{"name":"type-material","value":"type strain of Haladaptatus pallidirubidus"}],"bioprojects":[{"accession":"PRJNA772083"}],"description":{"organism":{"organismName":"Haladaptatus pallidirubidus","taxId":1008152},"title":"Microbe sample from Haladaptatus pallidirubidus"},"lastUpdated":"2021-10-18T07:01:23.603","models":["Microbe, viral or environmental"],"owner":{"contacts":[{}],"name":"Jiangsu University"},"package":"Microbe.1.0","publicationDate":"2021-10-18T00:00:00.000","sampleIds":[{"label":"Sample name","value":"YIM 93656"}],"status":{"status":"live","when":"2021-10-18T06:17:03.284"},"submissionDate":"2021-10-18T06:17:03.283"},"pairedAssembly":{"accession":"GCA_020700235.1","status":"current"},"refseqCategory":"representative genome","releaseDate":"2021-11-01","sequencingTech":"PacBio","submitter":"Jiangsu University"},"assemblyStats":{"contigL50":1,"contigN50":3821467,"gcCount":"3514871","gcPercent":56.0,"genomeCoverage":"658.0x","numberOfComponentSequences":7,"numberOfContigs":7,"numberOfScaffolds":7,"scaffoldL50":1,"scaffoldN50":3821467,"totalNumberOfChromosomes":7,"totalSequenceLength":"6270521","totalUngappedLength":"6270521"},"averageNucleotideIdentity":{"bestAniMatch":{"ani":87.45,"assembly":"GCA_900156425.1","assemblyCoverage":47.63,"category":"type","organismName":"Haladaptatus litoreus","typeAssemblyCoverage":63.93},"category":"type","comment":"Assembly is the type_strain, mismatch is within genus and expected","matchStatus":"below_threshold_mismatch","submittedOrganism":"Haladaptatus pallidirubidus","submittedSpecies":"Haladaptatus pallidirubidus","taxonomyCheckStatus":"OK"},"checkmInfo":{"checkmMarkerSet":"Halobacteriales","checkmMarkerSetRank":"order","checkmSpeciesTaxId":1008152,"checkmVersion":"v1.2.2","completeness":99.52,"completenessPercentile":100.0,"contamination":2.35},"currentAccession":"GCF_020700235.1","organism":{"infraspecificNames":{"strain":"YIM 93656"},"organismName":"Haladaptatus pallidirubidus","taxId":1008152},"pairedAccession":"GCA_020700235.1","sourceDatabase":"SOURCE_DATABASE_REFSEQ","typeMaterial":{"typeDisplayText":"assembly from type material","typeLabel":"TYPE_MATERIAL"}}
{"accession":"GCF_020886315.1","annotationInfo":{"method":"Best-placed reference protein set	GeneMarkS-2+","name":"NCBI Prokaryotic Genome Annotation Pipeline (PGAP)","pipeline":"NCBI Prokaryotic Genome Annotation Pipeline (PGAP)","provider":"NCBI RefSeq","releaseDate":"2023-05-12","softwareVersion":"6.5","stats":{"geneCounts":{"nonCoding":51,"proteinCoding":3160,"pseudogene":138,"total":3349}}},"assemblyInfo":{"assemblyLevel":"Complete Genome","assemblyMethod":"Unicycler v. 0.4.8","assemblyName":"ASM2088631v1","assemblyStatus":"current","assemblyType":"haploid","bioprojectAccession":"PRJDB12504","bioprojectLineage":[{"bioprojects":[{"accession":"PRJDB12504","title":"Complete genome sequence of Saccharolobus caldissimus"}]}],"biosample":{"accession":"SAMD00413002","attributes":[{"name":"sample_name","value":"JCM32116"},{"name":"collection_date","value":"2014-06-11"},{"name":"culture_collection","value":"JCM:32116"},{"name":"depth","value":"not applicable"},{"name":"env_broad_scale","value":"not applicable"},{"name":"env_local_scale","value":"not applicable"},{"name":"env_medium","value":"not applicable"},{"name":"geo_loc_name","value":"Japan:Kanagawa, Ohwakudani"},{"name":"isol_growth_condt","value":"not applicable"},{"name":"lat_lon","value":"35.2394 N 139.0186 E"},{"name":"locus_tag_prefix","value":"SACC"},{"name":"num_replicons","value":"not applicable"},{"name":"project_name","value":"not applicable"},{"name":"ref_biomaterial","value":"not applicable"},{"name":"strain","value":"JCM 32116"},{"name":"type-material","value":"type strain of Saccharolobus caldissimus"}],"bioprojects":[{"accession":"PRJDB12504"}],"description":{"comment":"Keywords: GSC:MIxS	MIGS:6.0","organism":{"organismName":"Saccharolobus caldissimus","taxId":1702097},"title":"Complete genome sequence of Saccharolobus caldissimus"},"lastUpdated":"2024-05-05T14:20:42.100","models":["MIGS.ba.water"],"owner":{"name":"Department of Science and Engineering for Sustainable Innovation, Faculty of Science and Engineering, Soka University"},"package":"MIGS.ba.water.6.0","publicationDate":"2021-11-05T00:00:00.000","sampleIds":[{"db":"SRA","value":"DRS209153"}],"status":{"status":"live","when":"2021-11-06T01:01:00.101"},"submissionDate":"2021-11-05T12:08:27.323"},"comments":"Annotated by DFAST https://dfast.ddbj.nig.ac.jp/\nThe annotation was added by the NCBI Prokaryotic Genome Annotation Pipeline (PGAP). Information about PGAP can be found here: https://www.ncbi.nlm.nih.gov/genome/annotation_prok/","pairedAssembly":{"accession":"GCA_020886315.1","annotationName":"Annotation submitted by Laboratory of Extremophiles, Department of Science and Engineering for Sustainable Innovation, Faculty of Science and Engineering, Soka University","status":"current"},"refseqCategory":"representative genome","releaseDate":"2021-11-05","sequencingTech":"Illumina Novaseq 6000	Oxford Nanopore Minion","submitter":"Laboratory of Extremophiles, Department of Science and Engineering for Sustainable Innovation, Faculty of Science and Engineering, Soka University"},"assemblyStats":{"contigL50":1,"contigN50":3075795,"gcCount":"1012063","gcPercent":33.0,"genomeCoverage":"517.0x","numberOfComponentSequences":1,"numberOfContigs":1,"numberOfScaffolds":1,"scaffoldL50":1,"scaffoldN50":3075795,"totalNumberOfChromosomes":1,"totalSequenceLength":"3075795","totalUngappedLength":"3075795"},"averageNucleotideIdentity":{"bestAniMatch":{"ani":84.68,"assembly":"GCA_000022485.1","assemblyCoverage":13.22,"category":"reftype","organismName":"Sulfolobus islandicus","typeAssemblyCoverage":14.24},"category":"type","comment":"na","matchStatus":"below_threshold_mismatch","submittedOrganism":"Saccharolobus caldissimus","submittedSpecies":"Saccharolobus caldissimus","taxonomyCheckStatus":"Inconclusive"},"checkmInfo":{"checkmMarkerSet":"Sulfolobaceae","checkmMarkerSetRank":"family","checkmSpeciesTaxId":1702097,"checkmVersion":"v1.2.2","completeness":97.8,"completenessPercentile":100.0,"contamination":1.4},"currentAccession":"GCF_020886315.1","organism":{"infraspecificNames":{"strain":"JCM 32116"},"organismName":"Saccharolobus caldissimus","taxId":1702097},"pairedAccession":"GCA_020886315.1","sourceDatabase":"SOURCE_DATABASE_REFSEQ","typeMaterial":{"typeDisplayText":"assembly from type material","typeLabel":"TYPE_MATERIAL"}}
{"accession":"GCF_021184045.1","annotationInfo":{"method":"Best-placed reference protein set	GeneMarkS-2+","name":"NCBI Prokaryotic Genome Annotation Pipeline (PGAP)","pipeline":"NCBI Prokaryotic Genome Annotation Pipeline (PGAP)","provider":"NCBI RefSeq","releaseDate":"2023-09-20","softwareVersion":"6.6","stats":{"geneCounts":{"nonCoding":81,"proteinCoding":2339,"pseudogene":22,"total":2442}}},"assemblyInfo":{"assemblyLevel":"Complete Genome","assemblyMethod":"flye v. 2.7","assemblyName":"ASM2118404v1","assemblyStatus":"current","assemblyType":"haploid","bioprojectAccession":"PRJNA718391","bioprojectLineage":[{"bioprojects":[{"accession":"PRJNA718391","title":"Methanococcoides orientis strain LMO-1 whole genome sequencing"}]}],"biosample":{"accession":"SAMN18869927","attributes":[{"name":"strain","value":"LMO-1"},{"name":"collection_date","value":"2017-07-09"},{"name":"depth","value":"330 cm"},{"name":"elev","value":"0"},{"name":"env_broad_scale","value":"Sediment"},{"name":"env_local_scale","value":"Marine sediment"},{"name":"env_medium","value":"Marine sediment"},{"name":"geo_loc_name","value":"China: East China Sea"},{"name":"isol_growth_condt","value":"Methanococcoides orientis sp. nov., a methylotrophic methanogen isolated from sediment of the East China Sea"},{"name":"lat_lon","value":"30.81 N 122.82 E"},{"name":"num_replicons","value":"1"},{"name":"ref_biomaterial","value":"Methanococcoides orientis sp. nov., a methylotrophic methanogen isolated from sediment of the East China Sea"},{"name":"type-material","value":"type strain of Methanococcoides orientis"}],"bioprojects":[{"accession":"PRJNA718391"}],"description":{"comment":"Keywords: GSC:MIxS	MIGS:6.0","organism":{"organismName":"Methanococcoides orientis","taxId":2822137},"title":"MIGS Cultured Bacterial/Archaeal sample from Methanococcoides orientis"},"lastUpdated":"2022-09-02T21:05:25.260","models":["MIGS.ba","MIGS/MIMS/MIMARKS.sediment"],"owner":{"contacts":[{}],"name":"Shanghai Jiao Tong University"},"package":"MIGS.ba.sediment.6.0","publicationDate":"2021-12-14T00:00:00.000","sampleIds":[{"label":"Sample name","value":"Methanococcoides orientis LMO-1"}],"status":{"status":"live","when":"2021-12-14T07:12:01.907"},"submissionDate":"2021-04-26T06:10:05.980"},"comments":"The annotation was added by the NCBI Prokaryotic Genome Annotation Pipeline (PGAP). Information about PGAP can be found here: https://www.ncbi.nlm.nih.gov/genome/annotation_prok/","pairedAssembly":{"accession":"GCA_021184045.1","annotationName":"NCBI Prokaryotic Genome Annotation Pipeline (PGAP)","status":"current"},"refseqCategory":"representative genome","releaseDate":"2021-12-14","sequencingTech":"Oxford Nanopore PromethION	MGISEQ-2000","submitter":"Shanghai Jiao Tong University"},"assemblyStats":{"contigL50":1,"contigN50":2494162,"gcCount":"1064627","gcPercent":42.5,"genomeCoverage":"412.0x","numberOfComponentSequences":1,"numberOfContigs":1,"numberOfScaffolds":1,"scaffoldL50":1,"scaffoldN50":2494162,"totalNumberOfChromosomes":1,"totalSequenceLength":"2494162","totalUngappedLength":"2494162"},"averageNucleotideIdentity":{"bestAniMatch":{"ani":94.79,"assembly":"GCA_000765475.1","assemblyCoverage":82.44,"category":"type","organismName":"Methanococcoides methylutens","typeAssemblyCoverage":81.97},"category":"type","comment":"Assembly is the type_strain, mismatch is within genus and expected","matchStatus":"below_threshold_mismatch","submittedOrganism":"Methanococcoides orientis","submittedSpecies":"Methanococcoides orientis","taxonomyCheckStatus":"OK"},"checkmInfo":{"checkmMarkerSet":"Methanosarcinaceae","checkmMarkerSetRank":"family","checkmSpeciesTaxId":2822137,"checkmVersion":"v1.2.2","completeness":99.79,"completenessPercentile":100.0,"contamination":0.72},"currentAccession":"GCF_021184045.1","organism":{"infraspecificNames":{"strain":"LMO-1"},"organismName":"Methanococcoides orientis","taxId":2822137},"pairedAccession":"GCA_021184045.1","sourceDatabase":"SOURCE_DATABASE_REFSEQ","typeMaterial":{"typeDisplayText":"assembly from type material","typeLabel":"TYPE_MATERIAL"}}
{"accession":"GCF_021233415.1","annotationInfo":{"method":"Best-placed reference protein set	GeneMarkS-2+","name":"NCBI Prokaryotic Genome Annotation Pipeline (PGAP)","pipeline":"NCBI Prokaryotic Genome Annotation Pipeline (PGAP)","provider":"NCBI RefSeq","releaseDate":"2024-02-18","softwareVersion":"6.6","stats":{"geneCounts":{"nonCoding":52,"proteinCoding":2922,"pseudogene":7,"total":2981}}},"assemblyInfo":{"assemblyLevel":"Complete Genome","assemblyMethod":"HGAP v. 4","assemblyName":"ASM2123341v1","assemblyStatus":"current","assemblyType":"haploid","bioprojectAccession":"PRJNA787373","bioprojectLineage":[{"bioprojects":[{"accession":"PRJNA787373","title":"Halobacterium litoreum strain:ZS-54-S2 Genome sequencing"}]}],"biosample":{"accession":"SAMN23798363","attributes":[{"name":"strain","value":"ZS-54-S2"},{"name":"isolation_source","value":"sediment"},{"name":"collection_date","value":"2017"},{"name":"geo_loc_name","value":"China:Zhoushan"},{"name":"sample_type","value":"cell culture"},{"name":"type-material","value":"type strain of Halobacterium litoreum"}],"bioprojects":[{"accession":"PRJNA787373"}],"description":{"organism":{"organismName":"Halobacterium litoreum","taxId":2039234},"title":"Microbe sample from Halobacterium litoreum"},"lastUpdated":"2021-12-09T15:01:03.407","models":["Microbe, viral or environmental"],"owner":{"contacts":[{}],"name":"Jiangsu University"},"package":"Microbe.1.0","publicationDate":"2021-12-08T00:00:00.000","sampleIds":[{"label":"Sample name","value":"ZS-54-S2"}],"status":{"status":"live","when":"2021-12-08T23:44:07.942"},"submissionDate":"2021-12-08T23:44:07.943"},"comments":"The annotation was added by the NCBI Prokaryotic Genome Annotation Pipeline (PGAP). Information about PGAP can be found here: https://www.ncbi.nlm.nih.gov/genome/annotation_prok/","pairedAssembly":{"accession":"GCA_021233415.1","annotationName":"NCBI Prokaryotic Genome Annotation Pipeline (PGAP)","status":"current"},"refseqCategory":"representative genome","releaseDate":"2021-12-20","sequencingTech":"PacBio Sequel","submitter":"Jiangsu University"},"assemblyStats":{"contigL50":1,"contigN50":2697405,"gcCount":"1858300","gcPercent":68.5,"genomeCoverage":"1539.4x","numberOfComponentSequences":2,"numberOfContigs":2,"numberOfScaffolds":2,"scaffoldL50":1,"scaffoldN50":2697405,"totalNumberOfChromosomes":2,"totalSequenceLength":"2709004","totalUngappedLength":"2709004"},"averageNucleotideIdentity":{"bestAniMatch":{"ani":84.16,"assembly":"GCA_009831555.1","assemblyCoverage":37.82,"category":"type","organismName":"Halobacterium bonnevillei","typeAssemblyCoverage":29.27},"category":"type","comment":"Assembly is the type_strain, mismatch is within genus and expected","matchStatus":"below_threshold_mismatch","submittedOrganism":"Halobacterium litoreum","submittedSpecies":"Halobacterium litoreum","taxonomyCheckStatus":"OK"},"checkmInfo":{"checkmMarkerSet":"Halobacterium","checkmMarkerSetRank":"genus","checkmSpeciesTaxId":2039234,"checkmVersion":"v1.2.2","completeness":92.47,"completenessPercentile":100.0,"contamination":7.25},"currentAccession":"GCF_021233415.1","organism":{"infraspecificNames":{"strain":"ZS-54-S2"},"organismName":"Halobacterium litoreum","taxId":2039234},"pairedAccession":"GCA_021233415.1","sourceDatabase":"SOURCE_DATABASE_REFSEQ","typeMaterial":{"typeDisplayText":"assembly from type material","typeLabel":"TYPE_MATERIAL"}}
{"accession":"GCF_021233435.1","annotationInfo":{"method":"Best-placed reference protein set	GeneMarkS-2+","name":"NCBI Prokaryotic Genome Annotation Pipeline (PGAP)","pipeline":"NCBI Prokaryotic Genome Annotation Pipeline (PGAP)","provider":"NCBI RefSeq","releaseDate":"2024-02-18","softwareVersion":"6.6","stats":{"geneCounts":{"nonCoding":54,"proteinCoding":3419,"pseudogene":82,"total":3555}}},"assemblyInfo":{"assemblyLevel":"Complete Genome","assemblyMethod":"HGAP v. 4","assemblyName":"ASM2123343v1","assemblyStatus":"current","assemblyType":"haploid","bioprojectAccession":"PRJNA787377","bioprojectLineage":[{"bioprojects":[{"accession":"PRJNA787377","title":"Halobacterium noricense strain:JCM 15102 Genome sequencing"}]}],"biosample":{"accession":"SAMN23798384","attributes":[{"name":"strain","value":"JCM 15102"},{"name":"isolation_source","value":"sediment"},{"name":"collection_date","value":"2002"},{"name":"geo_loc_name","value":"Austria"},{"name":"sample_type","value":"cell culture"},{"name":"type-material","value":"type strain of Halobacterium noricense"}],"bioprojects":[{"accession":"PRJNA787377"}],"description":{"organism":{"organismName":"Halobacterium noricense","taxId":223182},"title":"Microbe sample from Halobacterium noricense"},"lastUpdated":"2021-12-09T00:01:13.167","models":["Microbe, viral or environmental"],"owner":{"contacts":[{}],"name":"Jiangsu University"},"package":"Microbe.1.0","publicationDate":"2021-12-09T00:00:00.000","sampleIds":[{"label":"Sample name","value":"JCM 15102"}],"status":{"status":"live","when":"2021-12-09T00:00:25.279"},"submissionDate":"2021-12-09T00:00:25.280"},"comments":"The annotation was added by the NCBI Prokaryotic Genome Annotation Pipeline (PGAP). Information about PGAP can be found here: https://www.ncbi.nlm.nih.gov/genome/annotation_prok/","pairedAssembly":{"accession":"GCA_021233435.1","annotationName":"NCBI Prokaryotic Genome Annotation Pipeline (PGAP)","status":"current"},"refseqCategory":"representative genome","releaseDate":"2021-12-20","sequencingTech":"PacBio Sequel","submitter":"Jiangsu University"},"assemblyStats":{"contigL50":1,"contigN50":2893719,"gcCount":"2147639","gcPercent":65.0,"genomeCoverage":"594.7x","numberOfComponentSequences":3,"numberOfContigs":3,"numberOfScaffolds":3,"scaffoldL50":1,"scaffoldN50":2893719,"totalNumberOfChromosomes":3,"totalSequenceLength":"3316796","totalUngappedLength":"3316796"},"averageNucleotideIdentity":{"bestAniMatch":{"ani":90.72,"assembly":"GCA_001488575.1","assemblyCoverage":63.41,"category":"type","organismName":"Halobacterium hubeiense","typeAssemblyCoverage":67.19},"category":"type","comment":"Assembly is the type_strain, mismatch is within genus and expected","matchStatus":"below_threshold_mismatch","submittedOrganism":"Halobacterium noricense","submittedSpecies":"Halobacterium noricense","taxonomyCheckStatus":"OK"},"checkmInfo":{"checkmMarkerSet":"Halobacterium","checkmMarkerSetRank":"genus","checkmSpeciesTaxId":223182,"checkmVersion":"v1.2.2","completeness":88.86,"completenessPercentile":50.0,"contamination":11.98},"currentAccession":"GCF_021233435.1","organism":{"infraspecificNames":{"strain":"JCM 15102"},"organismName":"Halobacterium noricense","taxId":223182},"pairedAccession":"GCA_021233435.1","sourceDatabase":"SOURCE_DATABASE_REFSEQ","typeMaterial":{"typeDisplayText":"assembly from type material","typeLabel":"TYPE_MATERIAL"}}
{"accession":"GCF_021249345.1","annotationInfo":{"method":"Best-placed reference protein set	GeneMarkS-2+","name":"NCBI Prokaryotic Genome Annotation Pipeline (PGAP)","pipeline":"NCBI Prokaryotic Genome Annotation Pipeline (PGAP)","provider":"NCBI RefSeq","releaseDate":"2023-06-11","softwareVersion":"6.5","stats":{"geneCounts":{"nonCoding":52,"proteinCoding":3256,"pseudogene":10,"total":3318}}},"assemblyInfo":{"assemblyLevel":"Complete Genome","assemblyMethod":"HGAP v. 4","assemblyName":"ASM2124934v1","assemblyStatus":"current","assemblyType":"haploid","bioprojectAccession":"PRJNA787363","bioprojectLineage":[{"bioprojects":[{"accession":"PRJNA787363","title":"Halobacterium wangiae strain:Gai3-17 Genome sequencing"}]}],"biosample":{"accession":"SAMN23798262","attributes":[{"name":"strain","value":"Gai3-17"},{"name":"isolation_source","value":"sediment"},{"name":"collection_date","value":"2015-10"},{"name":"geo_loc_name","value":"China:Tibet"},{"name":"sample_type","value":"cell culture"},{"name":"type-material","value":"type strain of Halobacterium wangiae"}],"bioprojects":[{"accession":"PRJNA787363"}],"description":{"organism":{"organismName":"Halobacterium wangiae","taxId":2902623},"title":"Microbe sample from Halobacterium wangiae"},"lastUpdated":"2023-06-06T21:06:38.474","models":["Microbe, viral or environmental"],"owner":{"contacts":[{}],"name":"Jiangsu University"},"package":"Microbe.1.0","publicationDate":"2021-12-13T00:00:00.000","sampleIds":[{"label":"Sample name","value":"Gai3-17"}],"status":{"status":"live","when":"2021-12-13T16:21:04.414"},"submissionDate":"2021-12-08T22:42:18.590"},"pairedAssembly":{"accession":"GCA_021249345.1","status":"current"},"refseqCategory":"representative genome","releaseDate":"2021-12-21","sequencingTech":"PacBio Sequel","submitter":"Jiangsu University"},"assemblyStats":{"contigL50":1,"contigN50":3112195,"gcCount":"2093937","gcPercent":67.5,"genomeCoverage":"960.0x","numberOfComponentSequences":1,"numberOfContigs":1,"numberOfScaffolds":1,"scaffoldL50":1,"scaffoldN50":3112195,"totalNumberOfChromosomes":1,"totalSequenceLength":"3112195","totalUngappedLength":"3112195"},"averageNucleotideIdentity":{"bestAniMatch":{"ani":84.68,"assembly":"GCA_009831555.1","assemblyCoverage":32.02,"category":"type","organismName":"Halobacterium bonnevillei","typeAssemblyCoverage":28.48},"category":"type","comment":"Assembly is the type_strain, mismatch is within genus and expected","matchStatus":"below_threshold_mismatch","submittedOrganism":"Halobacterium wangiae","submittedSpecies":"Halobacterium wangiae","taxonomyCheckStatus":"OK"},"checkmInfo":{"checkmMarkerSet":"Halobacterium","checkmMarkerSetRank":"genus","checkmSpeciesTaxId":2902623,"checkmVersion":"v1.2.2","completeness":95.35,"completenessPercentile":100.0,"contamination":7.25},"currentAccession":"GCF_021249345.1","organism":{"infraspecificNames":{"strain":"Gai3-17"},"organismName":"Halobacterium wangiae","taxId":2902623},"pairedAccession":"GCA_021249345.1","sourceDatabase":"SOURCE_DATABASE_REFSEQ","typeMaterial":{"typeDisplayText":"assembly from type material","typeLabel":"TYPE_MATERIAL"}}
{"accession":"GCF_021249405.1","annotationInfo":{"method":"Best-placed reference protein set	GeneMarkS-2+","name":"NCBI Prokaryotic Genome Annotation Pipeline (PGAP)","pipeline":"NCBI Prokaryotic Genome Annotation Pipeline (PGAP)","provider":"NCBI RefSeq","releaseDate":"2023-06-11","softwareVersion":"6.5","stats":{"geneCounts":{"nonCoding":53,"proteinCoding":2864,"pseudogene":11,"total":2928}}},"assemblyInfo":{"assemblyLevel":"Complete Genome","assemblyMethod":"HGAP v. 4","assemblyName":"ASM2124940v1","assemblyStatus":"current","assemblyType":"haploid","bioprojectAccession":"PRJNA787367","bioprojectLineage":[{"bioprojects":[{"accession":"PRJNA787367","title":"Halobacterium zhouii strain:XZYJT26 Genome sequencing"}]}],"biosample":{"accession":"SAMN23798265","attributes":[{"name":"strain","value":"XZYJT26"},{"name":"isolation_source","value":"sediment"},{"name":"collection_date","value":"2015-08"},{"name":"geo_loc_name","value":"China:Tibet"},{"name":"sample_type","value":"cell culture"},{"name":"type-material","value":"type strain of Halobacterium zhouii"}],"bioprojects":[{"accession":"PRJNA787367"}],"description":{"organism":{"organismName":"Halobacterium zhouii","taxId":2902624},"title":"Microbe sample from Halobacterium zhouii"},"lastUpdated":"2023-06-06T21:06:38.510","models":["Microbe, viral or environmental"],"owner":{"contacts":[{}],"name":"Jiangsu University"},"package":"Microbe.1.0","publicationDate":"2021-12-13T00:00:00.000","sampleIds":[{"label":"Sample name","value":"XZYJT26"}],"status":{"status":"live","when":"2021-12-13T16:21:04.444"},"submissionDate":"2021-12-08T22:57:11.723"},"pairedAssembly":{"accession":"GCA_021249405.1","status":"current"},"refseqCategory":"representative genome","releaseDate":"2021-12-21","sequencingTech":"PacBio Sequel","submitter":"Jiangsu University"},"assemblyStats":{"contigL50":1,"contigN50":2509167,"gcCount":"1872378","gcPercent":66.0,"genomeCoverage":"2123.1x","numberOfComponentSequences":4,"numberOfContigs":4,"numberOfScaffolds":4,"scaffoldL50":1,"scaffoldN50":2509167,"totalNumberOfChromosomes":4,"totalSequenceLength":"2828879","totalUngappedLength":"2828879"},"averageNucleotideIdentity":{"bestAniMatch":{"ani":83.92,"assembly":"GCA_021249345.1","assemblyCoverage":31.76,"category":"type","organismName":"Halobacterium wangiae","typeAssemblyCoverage":28.87},"category":"type","comment":"Assembly is the type_strain, mismatch is within genus and expected","matchStatus":"below_threshold_mismatch","submittedOrganism":"Halobacterium zhouii","submittedSpecies":"Halobacterium zhouii","taxonomyCheckStatus":"OK"},"checkmInfo":{"checkmMarkerSet":"Halobacterium","checkmMarkerSetRank":"genus","checkmSpeciesTaxId":2902624,"checkmVersion":"v1.2.2","completeness":88.55,"completenessPercentile":100.0,"contamination":6.6},"currentAccession":"GCF_021249405.1","organism":{"infraspecificNames":{"strain":"XZYJT26"},"organismName":"Halobacterium zhouii","taxId":2902624},"pairedAccession":"GCA_021249405.1","sourceDatabase":"SOURCE_DATABASE_REFSEQ","typeMaterial":{"typeDisplayText":"assembly from type material","typeLabel":"TYPE_MATERIAL"}}
{"accession":"GCF_022869805.1","annotationInfo":{"method":"Best-placed reference protein set	GeneMarkS-2+","name":"NCBI Prokaryotic Genome Annotation Pipeline (PGAP)","pipeline":"NCBI Prokaryotic Genome Annotation Pipeline (PGAP)","provider":"NCBI RefSeq","releaseDate":"2023-12-04","softwareVersion":"6.6","stats":{"geneCounts":{"nonCoding":58,"proteinCoding":4867,"pseudogene":107,"total":5032}}},"assemblyInfo":{"assemblyLevel":"Complete Genome","assemblyMethod":"Celera Assembler v. 2018/7/27","assemblyName":"ASM2286980v1","assemblyStatus":"current","assemblyType":"haploid","bioprojectAccession":"PRJNA822522","bioprojectLineage":[{"bioprojects":[{"accession":"PRJNA822522","title":"Halobacteriaceae sp. LT55 Genome sequencing"}]}],"biosample":{"accession":"SAMN27190933","attributes":[{"name":"strain","value":"LT55"},{"name":"isolation_source","value":"saline soil"},{"name":"collection_date","value":"2013-10"},{"name":"geo_loc_name","value":"China: Xinjiang"},{"name":"sample_type","value":"cell culture"},{"name":"type-material","value":"type strain of Halosolutus halophilus"}],"bioprojects":[{"accession":"PRJNA822522"}],"description":{"organism":{"organismName":"Halosolutus halophilus","taxId":1552990},"title":"Microbe sample from Halosolutus halophilus"},"lastUpdated":"2022-11-07T21:06:16.390","models":["Microbe, viral or environmental"],"owner":{"contacts":[{}],"name":"Jiangsu University"},"package":"Microbe.1.0","publicationDate":"2022-04-02T00:00:00.000","sampleIds":[{"label":"Sample name","value":"LT55"}],"status":{"status":"live","when":"2022-04-02T05:07:03.780"},"submissionDate":"2022-04-02T05:07:03.780"},"pairedAssembly":{"accession":"GCA_022869805.1","status":"current"},"refseqCategory":"representative genome","releaseDate":"2022-04-11","sequencingTech":"Illumina","submitter":"Jiangsu University"},"assemblyStats":{"contigL50":1,"contigN50":5058678,"gcCount":"3249034","gcPercent":64.0,"genomeCoverage":"136.0x","numberOfComponentSequences":1,"numberOfContigs":1,"numberOfScaffolds":1,"scaffoldL50":1,"scaffoldN50":5058678,"totalNumberOfChromosomes":1,"totalSequenceLength":"5058678","totalUngappedLength":"5058678"},"averageNucleotideIdentity":{"bestAniMatch":{"ani":88.79,"assembly":"GCA_023566055.1","assemblyCoverage":58.9,"category":"type","organismName":"Halosolutus amylolyticus","typeAssemblyCoverage":64.84},"category":"type","comment":"Assembly is the type_strain, mismatch is within genus and expected","matchStatus":"below_threshold_mismatch","submittedOrganism":"Halosolutus halophilus","submittedSpecies":"Halosolutus halophilus","taxonomyCheckStatus":"OK"},"checkmInfo":{"checkmMarkerSet":"Halobacteria","checkmMarkerSetRank":"class","checkmSpeciesTaxId":1552990,"checkmVersion":"v1.2.2","completeness":98.96,"completenessPercentile":100.0,"contamination":1.45},"currentAccession":"GCF_022869805.1","organism":{"infraspecificNames":{"strain":"LT55"},"organismName":"Halosolutus halophilus","taxId":1552990},"pairedAccession":"GCA_022869805.1","sourceDatabase":"SOURCE_DATABASE_REFSEQ","typeMaterial":{"typeDisplayText":"assembly from type material","typeLabel":"TYPE_MATERIAL"}}
{"accession":"GCF_022870485.1","annotationInfo":{"method":"Best-placed reference protein set	GeneMarkS-2+","name":"GCF_022870485.1-RS_2024_04_26","pipeline":"NCBI Prokaryotic Genome Annotation Pipeline (PGAP)","provider":"NCBI RefSeq","releaseDate":"2024-04-26","softwareVersion":"6.7","stats":{"geneCounts":{"nonCoding":66,"proteinCoding":3877,"pseudogene":117,"total":4060}}},"assemblyInfo":{"assemblyLevel":"Complete Genome","assemblyMethod":"Trycycler v. v0.5.3","assemblyName":"ASM2287048v1","assemblyStatus":"current","assemblyType":"haploid","bioprojectAccession":"PRJNA822675","bioprojectLineage":[{"bioprojects":[{"accession":"PRJNA822675","title":"Halococcus dombrowskii strain:H4 Genome sequencing"}]}],"biosample":{"accession":"SAMN27257334","attributes":[{"name":"strain","value":"H4"},{"name":"isolation_source","value":"Rock salt from Permian period"},{"name":"collection_date","value":"1997-06"},{"name":"geo_loc_name","value":"Austria"},{"name":"sample_type","value":"Direct from delivered sample"},{"name":"biomaterial_provider","value":"ATCC"},{"name":"collected_by","value":"H. Stan-lotter"},{"name":"type-material","value":"type strain of Halococcus dombrowskii"}],"bioprojects":[{"accession":"PRJNA822675"}],"description":{"organism":{"organismName":"Halococcus dombrowskii","taxId":179637},"title":"Microbe sample from Halococcus dombrowskii"},"lastUpdated":"2022-08-11T02:57:18.100","models":["Microbe, viral or environmental"],"owner":{"contacts":[{}],"name":"Binomica Labs"},"package":"Microbe.1.0","publicationDate":"2022-04-04T00:00:00.000","sampleIds":[{"label":"Sample name","value":"Halococcus dombrowskii ATCC:BAA-364"},{"db":"SRA","value":"SRS14612631"}],"status":{"status":"live","when":"2022-04-04T12:24:46.227"},"submissionDate":"2022-04-03T01:50:04.107"},"comments":"Bacteria and source DNA available from MacLea Lab\nThe annotation was added by the NCBI Prokaryotic Genome Annotation Pipeline (PGAP). Information about PGAP can be found here: https://www.ncbi.nlm.nih.gov/genome/annotation_prok/","pairedAssembly":{"accession":"GCA_022870485.1","annotationName":"NCBI Prokaryotic Genome Annotation Pipeline (PGAP)","status":"current"},"refseqCategory":"representative genome","releaseDate":"2022-04-11","sequencingTech":"Oxford Nanopore","submitter":"MacLea Lab & Binomica Labs collaboration"},"assemblyStats":{"contigL50":1,"contigN50":2767537,"gcCount":"2465972","gcPercent":62.0,"genomeCoverage":"1529.0x","numberOfComponentSequences":6,"numberOfContigs":6,"numberOfScaffolds":6,"scaffoldL50":1,"scaffoldN50":2767537,"totalNumberOfChromosomes":6,"totalSequenceLength":"3965466","totalUngappedLength":"3965466"},"averageNucleotideIdentity":{"bestAniMatch":{"ani":96.47,"assembly":"GCA_000336695.1","assemblyCoverage":65.15,"category":"type","organismName":"Halococcus morrhuae","typeAssemblyCoverage":86.36},"category":"type","comment":"Assembly is the type_strain, mismatch is within genus and expected","matchStatus":"mismatch","submittedOrganism":"Halococcus dombrowskii","submittedSpecies":"Halococcus dombrowskii","taxonomyCheckStatus":"OK"},"checkmInfo":{"checkmMarkerSet":"Halococcus","checkmMarkerSetRank":"genus","checkmSpeciesTaxId":179637,"checkmVersion":"v1.2.2","completeness":97.95,"completenessPercentile":100.0,"contamination":12.4},"currentAccession":"GCF_022870485.1","organism":{"infraspecificNames":{"strain":"H4"},"organismName":"Halococcus dombrowskii","taxId":179637},"pairedAccession":"GCA_022870485.1","sourceDatabase":"SOURCE_DATABASE_REFSEQ","typeMaterial":{"typeDisplayText":"assembly from type material","typeLabel":"TYPE_MATERIAL"}}
{"accession":"GCF_023008545.1","annotationInfo":{"method":"Best-placed reference protein set	GeneMarkS-2+","name":"NCBI Prokaryotic Genome Annotation Pipeline (PGAP)","pipeline":"NCBI Prokaryotic Genome Annotation Pipeline (PGAP)","provider":"NCBI RefSeq","releaseDate":"2024-01-05","softwareVersion":"6.6","stats":{"geneCounts":{"nonCoding":68,"proteinCoding":4400,"pseudogene":173,"total":4641}}},"assemblyInfo":{"assemblyLevel":"Complete Genome","assemblyMethod":"HGAP v. 4","assemblyName":"ASM2300854v1","assemblyStatus":"current","assemblyType":"haploid","bioprojectAccession":"PRJNA824306","bioprojectLineage":[{"bioprojects":[{"accession":"PRJNA824306","title":"Natribaculum luteum strain:IBRC-M 10912 Genome sequencing"}]}],"biosample":{"accession":"SAMN27400904","attributes":[{"name":"strain","value":"IBRC-M 10912"},{"name":"isolation_source","value":"brine"},{"name":"collection_date","value":"2011-11"},{"name":"geo_loc_name","value":"Iran: Urmia lake"},{"name":"sample_type","value":"cell culture"},{"name":"type-material","value":"type strain of Halovarius luteus"}],"bioprojects":[{"accession":"PRJNA824306"}],"description":{"organism":{"organismName":"Natribaculum luteum","taxId":1586232},"title":"Microbe sample from Natribaculum luteum"},"lastUpdated":"2022-11-15T21:05:24.320","models":["Microbe, viral or environmental"],"owner":{"contacts":[{}],"name":"Jiangsu University"},"package":"Microbe.1.0","publicationDate":"2022-04-07T00:00:00.000","sampleIds":[{"label":"Sample name","value":"IBRC-M 10912"}],"status":{"status":"live","when":"2022-04-07T07:37:03.708"},"submissionDate":"2022-04-07T07:37:03.706"},"pairedAssembly":{"accession":"GCA_023008545.1","status":"current"},"refseqCategory":"representative genome","releaseDate":"2022-04-16","sequencingTech":"PacBio Sequel","submitter":"Jiangsu University"},"assemblyStats":{"contigL50":1,"contigN50":3656043,"gcCount":"2908471","gcPercent":63.0,"genomeCoverage":"403.0x","numberOfComponentSequences":3,"numberOfContigs":3,"numberOfScaffolds":3,"scaffoldL50":1,"scaffoldN50":3656043,"totalNumberOfChromosomes":3,"totalSequenceLength":"4611642","totalUngappedLength":"4611642"},"averageNucleotideIdentity":{"bestAniMatch":{"ani":85.48,"assembly":"GCA_004217335.1","assemblyCoverage":16.53,"category":"type","organismName":"Natrinema hispanicum","typeAssemblyCoverage":17.91},"category":"type","comment":"na","matchStatus":"below_threshold_mismatch","submittedOrganism":"Natribaculum luteum","submittedSpecies":"Natribaculum luteum","taxonomyCheckStatus":"Inconclusive"},"checkmInfo":{"checkmMarkerSet":"Halobacteria","checkmMarkerSetRank":"class","checkmSpeciesTaxId":1586232,"checkmVersion":"v1.2.2","completeness":99.93,"completenessPercentile":100.0,"contamination":2.21},"currentAccession":"GCF_023008545.1","organism":{"infraspecificNames":{"strain":"IBRC-M 10912"},"organismName":"Natribaculum luteum","taxId":1586232},"pairedAccession":"GCA_023008545.1","sourceDatabase":"SOURCE_DATABASE_REFSEQ","typeMaterial":{"typeDisplayText":"assembly from type material","typeLabel":"TYPE_MATERIAL"}}
{"accession":"GCF_023028105.1","annotationInfo":{"method":"Best-placed reference protein set	GeneMarkS-2+","name":"NCBI Prokaryotic Genome Annotation Pipeline (PGAP)","pipeline":"NCBI Prokaryotic Genome Annotation Pipeline (PGAP)","provider":"NCBI RefSeq","releaseDate":"2023-12-14","softwareVersion":"6.6","stats":{"geneCounts":{"nonCoding":62,"proteinCoding":4447,"pseudogene":75,"total":4584}}},"assemblyInfo":{"assemblyLevel":"Complete Genome","assemblyMethod":"Celera Assembler v. 2018/7/27","assemblyName":"ASM2302810v1","assemblyStatus":"current","assemblyType":"haploid","bioprojectAccession":"PRJNA822525","bioprojectLineage":[{"bioprojects":[{"accession":"PRJNA822525","title":"Halosolutus gelatinilyticus strain:SQT-29-1 Genome sequencing"}]}],"biosample":{"accession":"SAMN27190946","attributes":[{"name":"strain","value":"SQT-29-1"},{"name":"isolation_source","value":"saline soil"},{"name":"collection_date","value":"2015-10"},{"name":"geo_loc_name","value":"China: Xinjiang"},{"name":"sample_type","value":"cell culture"},{"name":"type-material","value":"type strain of Halosolutus gelatinilyticus"}],"bioprojects":[{"accession":"PRJNA822525"}],"description":{"organism":{"organismName":"Halosolutus gelatinilyticus","taxId":2931975},"title":"Microbe sample from Halosolutus gelatinilyticus"},"lastUpdated":"2022-11-07T21:06:16.534","models":["Microbe, viral or environmental"],"owner":{"contacts":[{}],"name":"Jiangsu University"},"package":"Microbe.1.0","publicationDate":"2022-04-04T00:00:00.000","sampleIds":[{"label":"Sample name","value":"SQT-29-1"}],"status":{"status":"live","when":"2022-04-04T11:40:14.574"},"submissionDate":"2022-04-02T05:37:03.843"},"pairedAssembly":{"accession":"GCA_023028105.1","status":"current"},"refseqCategory":"representative genome","releaseDate":"2022-04-18","sequencingTech":"Illumina","submitter":"Jiangsu University"},"assemblyStats":{"contigL50":1,"contigN50":3906818,"gcCount":"3090462","gcPercent":65.0,"genomeCoverage":"167.0x","numberOfComponentSequences":4,"numberOfContigs":4,"numberOfScaffolds":4,"scaffoldL50":1,"scaffoldN50":3906818,"totalNumberOfChromosomes":4,"totalSequenceLength":"4757880","totalUngappedLength":"4757880"},"averageNucleotideIdentity":{"bestAniMatch":{"ani":85.33,"assembly":"GCA_022869805.1","assemblyCoverage":31.64,"category":"type","organismName":"Halosolutus halophilus","typeAssemblyCoverage":29.76},"category":"type","comment":"Assembly is the type_strain, mismatch is within genus and expected","matchStatus":"below_threshold_mismatch","submittedOrganism":"Halosolutus gelatinilyticus","submittedSpecies":"Halosolutus gelatinilyticus","taxonomyCheckStatus":"OK"},"checkmInfo":{"checkmMarkerSet":"Halobacteria","checkmMarkerSetRank":"class","checkmSpeciesTaxId":2931975,"checkmVersion":"v1.2.2","completeness":98.96,"completenessPercentile":100.0,"contamination":0.83},"currentAccession":"GCF_023028105.1","organism":{"infraspecificNames":{"strain":"SQT-29-1"},"organismName":"Halosolutus gelatinilyticus","taxId":2931975},"pairedAccession":"GCA_023028105.1","sourceDatabase":"SOURCE_DATABASE_REFSEQ","typeMaterial":{"typeDisplayText":"assembly from type material","typeLabel":"TYPE_MATERIAL"}}
{"accession":"GCF_023028225.1","annotationInfo":{"method":"Best-placed reference protein set	GeneMarkS-2+","name":"NCBI Prokaryotic Genome Annotation Pipeline (PGAP)","pipeline":"NCBI Prokaryotic Genome Annotation Pipeline (PGAP)","provider":"NCBI RefSeq","releaseDate":"2023-09-01","softwareVersion":"6.6","stats":{"geneCounts":{"nonCoding":51,"proteinCoding":3288,"pseudogene":41,"total":3380}}},"assemblyInfo":{"assemblyLevel":"Complete Genome","assemblyMethod":"HGAP v. 4","assemblyName":"ASM2302822v1","assemblyStatus":"current","assemblyType":"haploid","bioprojectAccession":"PRJNA822515","bioprojectLineage":[{"bioprojects":[{"accession":"PRJNA822515","title":"Halorientalis litorea strain:ZY14 Genome sequencing"}]}],"biosample":{"accession":"SAMN27190819","attributes":[{"name":"strain","value":"ZY14"},{"name":"isolation_source","value":"salt"},{"name":"collection_date","value":"2018-03"},{"name":"geo_loc_name","value":"China: Zhenjiang, Jiangsu"},{"name":"sample_type","value":"cell culture"},{"name":"type-material","value":"type strain of Halorientalis litorea"}],"bioprojects":[{"accession":"PRJNA822515"}],"description":{"organism":{"organismName":"Halorientalis litorea","taxId":2931977},"title":"Microbe sample from Halorientalis litorea"},"lastUpdated":"2022-08-04T21:06:32.800","models":["Microbe, viral or environmental"],"owner":{"contacts":[{}],"name":"Jiangsu University"},"package":"Microbe.1.0","publicationDate":"2022-04-04T00:00:00.000","sampleIds":[{"label":"Sample name","value":"ZY14"}],"status":{"status":"live","when":"2022-04-04T11:40:14.434"},"submissionDate":"2022-04-02T03:51:03.630"},"pairedAssembly":{"accession":"GCA_023028225.1","status":"current"},"refseqCategory":"representative genome","releaseDate":"2022-04-18","sequencingTech":"PacBio Sequel","submitter":"Jiangsu University"},"assemblyStats":{"contigL50":1,"contigN50":2798302,"gcCount":"2099826","gcPercent":65.5,"genomeCoverage":"276.0x","numberOfComponentSequences":5,"numberOfContigs":5,"numberOfScaffolds":5,"scaffoldL50":1,"scaffoldN50":2798302,"totalNumberOfChromosomes":5,"totalSequenceLength":"3214077","totalUngappedLength":"3214077"},"averageNucleotideIdentity":{"bestAniMatch":{"ani":83.99,"assembly":"GCA_023028345.1","assemblyCoverage":19.66,"category":"type","organismName":"Halorientalis marina","typeAssemblyCoverage":13.29},"category":"type","comment":"Assembly is the type_strain, mismatch is within genus and expected","matchStatus":"below_threshold_mismatch","submittedOrganism":"Halorientalis litorea","submittedSpecies":"Halorientalis litorea","taxonomyCheckStatus":"OK"},"checkmInfo":{"checkmMarkerSet":"Halobacteriales","checkmMarkerSetRank":"order","checkmSpeciesTaxId":2931977,"checkmVersion":"v1.2.2","completeness":99.93,"completenessPercentile":100.0,"contamination":0.83},"currentAccession":"GCF_023028225.1","organism":{"infraspecificNames":{"strain":"ZY14"},"organismName":"Halorientalis litorea","taxId":2931977},"pairedAccession":"GCA_023028225.1","sourceDatabase":"SOURCE_DATABASE_REFSEQ","typeMaterial":{"typeDisplayText":"assembly from type material","typeLabel":"TYPE_MATERIAL"}}
{"accession":"GCF_023028345.1","annotationInfo":{"method":"Best-placed reference protein set	GeneMarkS-2+","name":"NCBI Prokaryotic Genome Annotation Pipeline (PGAP)","pipeline":"NCBI Prokaryotic Genome Annotation Pipeline (PGAP)","provider":"NCBI RefSeq","releaseDate":"2023-09-01","softwareVersion":"6.6","stats":{"geneCounts":{"nonCoding":58,"proteinCoding":4686,"pseudogene":89,"total":4833}}},"assemblyInfo":{"assemblyLevel":"Complete Genome","assemblyMethod":"HGAP v. 4","assemblyName":"ASM2302834v1","assemblyStatus":"current","assemblyType":"haploid","bioprojectAccession":"PRJNA822520","bioprojectLineage":[{"bioprojects":[{"accession":"PRJNA822520","title":"Halorientalis marina strain:GDY88 Genome sequencing"}]}],"biosample":{"accession":"SAMN27190925","attributes":[{"name":"strain","value":"GDY88"},{"name":"isolation_source","value":"salt"},{"name":"collection_date","value":"2018-03"},{"name":"geo_loc_name","value":"China: Guangzhou, Guangdong"},{"name":"sample_type","value":"cell culture"},{"name":"type-material","value":"type strain of Halorientalis marina"}],"bioprojects":[{"accession":"PRJNA822520"}],"description":{"organism":{"organismName":"Halorientalis marina","taxId":2931976},"title":"Microbe sample from Halorientalis marina"},"lastUpdated":"2022-08-04T21:06:32.860","models":["Microbe, viral or environmental"],"owner":{"contacts":[{}],"name":"Jiangsu University"},"package":"Microbe.1.0","publicationDate":"2022-04-04T00:00:00.000","sampleIds":[{"label":"Sample name","value":"GDY88"}],"status":{"status":"live","when":"2022-04-04T11:40:14.554"},"submissionDate":"2022-04-02T04:43:03.470"},"pairedAssembly":{"accession":"GCA_023028345.1","status":"current"},"refseqCategory":"representative genome","releaseDate":"2022-04-18","sequencingTech":"PacBio Sequel","submitter":"Jiangsu University"},"assemblyStats":{"contigL50":1,"contigN50":3675221,"gcCount":"3108167","gcPercent":65.5,"genomeCoverage":"314.0x","numberOfComponentSequences":4,"numberOfContigs":4,"numberOfScaffolds":4,"scaffoldL50":1,"scaffoldN50":3675221,"totalNumberOfChromosomes":4,"totalSequenceLength":"4754137","totalUngappedLength":"4754137"},"averageNucleotideIdentity":{"bestAniMatch":{"ani":84.01,"assembly":"GCA_023028225.1","assemblyCoverage":13.26,"category":"type","organismName":"Halorientalis litorea","typeAssemblyCoverage":19.61},"category":"type","comment":"Assembly is the type_strain, mismatch is within genus and expected","matchStatus":"below_threshold_mismatch","submittedOrganism":"Halorientalis marina","submittedSpecies":"Halorientalis marina","taxonomyCheckStatus":"OK"},"checkmInfo":{"checkmMarkerSet":"Halobacteriales","checkmMarkerSetRank":"order","checkmSpeciesTaxId":2931976,"checkmVersion":"v1.2.2","completeness":99.52,"completenessPercentile":100.0,"contamination":1.45},"currentAccession":"GCF_023028345.1","organism":{"infraspecificNames":{"strain":"GDY88"},"organismName":"Halorientalis marina","taxId":2931976},"pairedAccession":"GCA_023028345.1","sourceDatabase":"SOURCE_DATABASE_REFSEQ","typeMaterial":{"typeDisplayText":"assembly from type material","typeLabel":"TYPE_MATERIAL"}}
{"accession":"GCF_023074835.1","annotationInfo":{"method":"Best-placed reference protein set	GeneMarkS-2+","name":"NCBI Prokaryotic Genome Annotation Pipeline (PGAP)","pipeline":"NCBI Prokaryotic Genome Annotation Pipeline (PGAP)","provider":"NCBI RefSeq","releaseDate":"2023-07-30","softwareVersion":"6.5","stats":{"geneCounts":{"nonCoding":51,"proteinCoding":4234,"pseudogene":204,"total":4489}}},"assemblyInfo":{"assemblyLevel":"Contig","assemblyMethod":"SPAdes v. 2","assemblyName":"ASM2307483v1","assemblyStatus":"current","assemblyType":"haploid","bioprojectAccession":"PRJNA827011","bioprojectLineage":[{"bioprojects":[{"accession":"PRJNA827011","title":"Halomarina salina strain:ZS-57-S Genome sequencing and assembly"}]}],"biosample":{"accession":"SAMN27594321","attributes":[{"name":"strain","value":"ZS-57-S"},{"name":"isolation_source","value":"marine solar saltern"},{"name":"collection_date","value":"2012-10"},{"name":"geo_loc_name","value":"China: Zhejiang, Zhoushan"},{"name":"sample_type","value":"cell culture"},{"name":"type-material","value":"type strain of Halomarina salina"}],"bioprojects":[{"accession":"PRJNA827011"}],"description":{"organism":{"organismName":"Halomarina salina","taxId":1872699},"title":"Microbe sample from Halomarina salina"},"lastUpdated":"2022-04-15T07:26:46.848","models":["Microbe, viral or environmental"],"owner":{"contacts":[{}],"name":"Jiangsu University"},"package":"Microbe.1.0","publicationDate":"2022-04-15T00:00:00.000","sampleIds":[{"label":"Sample name","value":"ZS-57-S"}],"status":{"status":"live","when":"2022-04-15T05:48:03.233"},"submissionDate":"2022-04-15T05:48:03.230"},"pairedAssembly":{"accession":"GCA_023074835.1","status":"current"},"refseqCategory":"representative genome","releaseDate":"2022-04-20","sequencingTech":"Illumina HiSeq","submitter":"Jiangsu University"},"assemblyStats":{"contigL50":1,"contigN50":3099874,"gcCount":"2972749","gcPercent":66.5,"genomeCoverage":"100.0x","numberOfComponentSequences":10,"numberOfContigs":10,"totalSequenceLength":"4461942","totalUngappedLength":"4461942"},"averageNucleotideIdentity":{"bestAniMatch":{"ani":85.04,"assembly":"GCA_023699475.1","assemblyCoverage":43.47,"category":"type","organismName":"Halomarina rubra","typeAssemblyCoverage":47.68},"category":"type","comment":"Assembly is the type_strain, mismatch is within genus and expected","matchStatus":"below_threshold_mismatch","submittedOrganism":"Halomarina salina","submittedSpecies":"Halomarina salina","taxonomyCheckStatus":"OK"},"checkmInfo":{"checkmMarkerSet":"Halobacteriales","checkmMarkerSetRank":"order","checkmSpeciesTaxId":1872699,"checkmVersion":"v1.2.2","completeness":94.81,"completenessPercentile":100.0,"contamination":1.66},"currentAccession":"GCF_023074835.1","organism":{"infraspecificNames":{"strain":"ZS-57-S"},"organismName":"Halomarina salina","taxId":1872699},"pairedAccession":"GCA_023074835.1","sourceDatabase":"SOURCE_DATABASE_REFSEQ","typeMaterial":{"typeDisplayText":"assembly from type material","typeLabel":"TYPE_MATERIAL"},"wgsInfo":{"masterWgsUrl":"https://www.ncbi.nlm.nih.gov/nuccore/JALLGW000000000.1","wgsContigsUrl":"https://www.ncbi.nlm.nih.gov/Traces/wgs/JALLGW01","wgsProjectAccession":"JALLGW01"}}
{"accession":"GCF_023077655.1","annotationInfo":{"method":"Best-placed reference protein set	GeneMarkS-2+","name":"NCBI Prokaryotic Genome Annotation Pipeline (PGAP)","pipeline":"NCBI Prokaryotic Genome Annotation Pipeline (PGAP)","provider":"NCBI RefSeq","releaseDate":"2023-05-15","softwareVersion":"6.5","stats":{"geneCounts":{"nonCoding":67,"proteinCoding":4518,"pseudogene":133,"total":4718}}},"assemblyInfo":{"assemblyLevel":"Contig","assemblyMethod":"SOAPdenovo v. 2.04","assemblyName":"ASM2307765v1","assemblyStatus":"current","assemblyType":"haploid","bioprojectAccession":"PRJNA824294","bioprojectLineage":[{"bioprojects":[{"accession":"PRJNA824294","title":"Halorientalis brevis strain:YC89 Genome sequencing and assembly"}]}],"biosample":{"accession":"SAMN27400809","attributes":[{"name":"strain","value":"YC89"},{"name":"isolation_source","value":"salt lake"},{"name":"collection_date","value":"2010"},{"name":"geo_loc_name","value":"China: Yuncheng, Shanxi"},{"name":"sample_type","value":"cell culture"},{"name":"type-material","value":"type strain of Halorientalis brevis"}],"bioprojects":[{"accession":"PRJNA824294"}],"description":{"organism":{"organismName":"Halorientalis brevis","taxId":1126241},"title":"Microbe sample from Halorientalis brevis"},"lastUpdated":"2022-04-07T08:01:06.823","models":["Microbe, viral or environmental"],"owner":{"contacts":[{}],"name":"Jiangsu University"},"package":"Microbe.1.0","publicationDate":"2022-04-07T00:00:00.000","sampleIds":[{"label":"Sample name","value":"YC89"}],"status":{"status":"live","when":"2022-04-07T07:15:06.792"},"submissionDate":"2022-04-07T07:15:06.793"},"pairedAssembly":{"accession":"GCA_023077655.1","status":"current"},"refseqCategory":"representative genome","releaseDate":"2022-04-20","sequencingTech":"PacBio Sequel","submitter":"Jiangsu University"},"assemblyStats":{"contigL50":4,"contigN50":532002,"gcCount":"2945684","gcPercent":64.0,"genomeCoverage":"180.0x","numberOfComponentSequences":15,"numberOfContigs":15,"totalSequenceLength":"4598055","totalUngappedLength":"4598055"},"averageNucleotideIdentity":{"bestAniMatch":{"ani":84.22,"assembly":"GCA_005049285.1","assemblyCoverage":37.68,"category":"type","organismName":"Halorientalis salina","typeAssemblyCoverage":47.32},"category":"type","comment":"Assembly is the type_strain, mismatch is within genus and expected","matchStatus":"below_threshold_mismatch","submittedOrganism":"Halorientalis brevis","submittedSpecies":"Halorientalis brevis","taxonomyCheckStatus":"OK"},"checkmInfo":{"checkmMarkerSet":"Halobacteriales","checkmMarkerSetRank":"order","checkmSpeciesTaxId":1126241,"checkmVersion":"v1.2.2","completeness":96.09,"completenessPercentile":100.0,"contamination":18.6},"currentAccession":"GCF_023077655.1","organism":{"infraspecificNames":{"strain":"YC89"},"organismName":"Halorientalis brevis","taxId":1126241},"pairedAccession":"GCA_023077655.1","sourceDatabase":"SOURCE_DATABASE_REFSEQ","typeMaterial":{"typeDisplayText":"assembly from type material","typeLabel":"TYPE_MATERIAL"},"wgsInfo":{"masterWgsUrl":"https://www.ncbi.nlm.nih.gov/nuccore/JALLGV000000000.1","wgsContigsUrl":"https://www.ncbi.nlm.nih.gov/Traces/wgs/JALLGV01","wgsProjectAccession":"JALLGV01"}}
{"accession":"GCF_023093535.1","annotationInfo":{"method":"Best-placed reference protein set	GeneMarkS-2+","name":"NCBI Prokaryotic Genome Annotation Pipeline (PGAP)","pipeline":"NCBI Prokaryotic Genome Annotation Pipeline (PGAP)","provider":"NCBI RefSeq","releaseDate":"2023-05-12","softwareVersion":"6.5","stats":{"geneCounts":{"nonCoding":50,"proteinCoding":3546,"pseudogene":42,"total":3638}}},"assemblyInfo":{"assemblyLevel":"Complete Genome","assemblyMethod":"SPAdes v. v3.14.1","assemblyName":"ASM2309353v1","assemblyStatus":"current","assemblyType":"haploid","bioprojectAccession":"PRJNA826305","bioprojectLineage":[{"bioprojects":[{"accession":"PRJNA826305","title":"Halovivax limisalsi strain:IBRC-M 10022 Genome sequencing"}]}],"biosample":{"accession":"SAMN27554405","attributes":[{"name":"strain","value":"IBRC-M 10022"},{"name":"isolation_source","value":"a saline mud sample"},{"name":"collection_date","value":"2014"},{"name":"geo_loc_name","value":"Iran: Aran-Bidgol"},{"name":"sample_type","value":"cell culture"},{"name":"type-material","value":"type strain of Halovivax limisalsi"}],"bioprojects":[{"accession":"PRJNA826305"}],"description":{"organism":{"organismName":"Halovivax limisalsi","taxId":1453760},"title":"Microbe sample from Halovivax limisalsi"},"lastUpdated":"2022-04-13T06:01:05.713","models":["Microbe, viral or environmental"],"owner":{"contacts":[{}],"name":"Jiangsu University"},"package":"Microbe.1.0","publicationDate":"2022-04-13T00:00:00.000","sampleIds":[{"label":"Sample name","value":"IBRC-M 10022"}],"status":{"status":"live","when":"2022-04-13T05:32:03.723"},"submissionDate":"2022-04-13T05:32:03.723"},"pairedAssembly":{"accession":"GCA_023093535.1","status":"current"},"refseqCategory":"representative genome","releaseDate":"2022-04-23","sequencingTech":"Illumina","submitter":"Jiangsu University"},"assemblyStats":{"contigL50":1,"contigN50":3894819,"gcCount":"2602948","gcPercent":67.0,"genomeCoverage":"404.0x","numberOfComponentSequences":1,"numberOfContigs":1,"numberOfScaffolds":1,"scaffoldL50":1,"scaffoldN50":3894819,"totalNumberOfChromosomes":1,"totalSequenceLength":"3894819","totalUngappedLength":"3894819"},"averageNucleotideIdentity":{"bestAniMatch":{"ani":85.18,"assembly":"GCA_024498195.1","assemblyCoverage":23.2,"category":"type","organismName":"Halovivax cerinus","typeAssemblyCoverage":23.15},"category":"type","comment":"Assembly is the type_strain, mismatch is within genus and expected","matchStatus":"below_threshold_mismatch","submittedOrganism":"Halovivax limisalsi","submittedSpecies":"Halovivax limisalsi","taxonomyCheckStatus":"OK"},"checkmInfo":{"checkmMarkerSet":"Halobacteria","checkmMarkerSetRank":"class","checkmSpeciesTaxId":1453760,"checkmVersion":"v1.2.2","completeness":97.82,"completenessPercentile":100.0,"contamination":0.14},"currentAccession":"GCF_023093535.1","organism":{"infraspecificNames":{"strain":"IBRC-M 10022"},"organismName":"Halovivax limisalsi","taxId":1453760},"pairedAccession":"GCA_023093535.1","sourceDatabase":"SOURCE_DATABASE_REFSEQ","typeMaterial":{"typeDisplayText":"assembly from type material","typeLabel":"TYPE_MATERIAL"}}
{"accession":"GCF_023115355.1","annotationInfo":{"method":"Best-placed reference protein set	GeneMarkS-2+","name":"NCBI Prokaryotic Genome Annotation Pipeline (PGAP)","pipeline":"NCBI Prokaryotic Genome Annotation Pipeline (PGAP)","provider":"NCBI RefSeq","releaseDate":"2023-07-30","softwareVersion":"6.5","stats":{"geneCounts":{"nonCoding":51,"proteinCoding":3747,"pseudogene":97,"total":3895}}},"assemblyInfo":{"assemblyLevel":"Complete Genome","assemblyMethod":"HGAP v. 4","assemblyName":"ASM2311535v1","assemblyStatus":"current","assemblyType":"haploid","bioprojectAccession":"PRJNA825720","bioprojectLineage":[{"bioprojects":[{"accession":"PRJNA825720","title":"Halocatena salina strain:AD-1 Genome sequencing"}]}],"biosample":{"accession":"SAMN27533989","attributes":[{"name":"strain","value":"AD-1"},{"name":"isolation_source","value":"sediment"},{"name":"collection_date","value":"2016-11"},{"name":"geo_loc_name","value":"China:Xinjiang"},{"name":"sample_type","value":"cell culture"},{"name":"type-material","value":"type strain of Halocatena salina"}],"bioprojects":[{"accession":"PRJNA825720"}],"description":{"organism":{"organismName":"Halocatena salina","taxId":2934340},"title":"Microbe sample from Halocatena salina"},"lastUpdated":"2023-01-17T21:06:52.922","models":["Microbe, viral or environmental"],"owner":{"contacts":[{}],"name":"Jiangsu University"},"package":"Microbe.1.0","publicationDate":"2022-04-14T00:00:00.000","sampleIds":[{"label":"Sample name","value":"AD-1"}],"status":{"status":"live","when":"2022-04-14T13:30:44.625"},"submissionDate":"2022-04-12T07:42:03.873"},"comments":"The annotation was added by the NCBI Prokaryotic Genome Annotation Pipeline (PGAP). Information about PGAP can be found here: https://www.ncbi.nlm.nih.gov/genome/annotation_prok/","pairedAssembly":{"accession":"GCA_023115355.1","annotationName":"NCBI Prokaryotic Genome Annotation Pipeline (PGAP)","status":"current"},"refseqCategory":"representative genome","releaseDate":"2022-04-26","sequencingTech":"PacBio","submitter":"Jiangsu University"},"assemblyStats":{"contigL50":1,"contigN50":2527185,"gcCount":"2295688","gcPercent":57.0,"genomeCoverage":"477.0x","numberOfComponentSequences":5,"numberOfContigs":5,"numberOfScaffolds":5,"scaffoldL50":1,"scaffoldN50":2527185,"totalNumberOfChromosomes":5,"totalSequenceLength":"4012255","totalUngappedLength":"4012255"},"averageNucleotideIdentity":{"bestAniMatch":{"ani":86.97,"assembly":"GCA_003862495.1","assemblyCoverage":62.34,"category":"type","organismName":"Halocatena pleomorpha","typeAssemblyCoverage":68.43},"category":"type","comment":"Assembly is the type_strain, mismatch is within genus and expected","matchStatus":"below_threshold_mismatch","submittedOrganism":"Halocatena salina","submittedSpecies":"Halocatena salina","taxonomyCheckStatus":"OK"},"checkmInfo":{"checkmMarkerSet":"Halobacteriales","checkmMarkerSetRank":"order","checkmSpeciesTaxId":2934340,"checkmVersion":"v1.2.2","completeness":99.56,"completenessPercentile":100.0,"contamination":2.01},"currentAccession":"GCF_023115355.1","organism":{"infraspecificNames":{"strain":"AD-1"},"organismName":"Halocatena salina","taxId":2934340},"pairedAccession":"GCA_023115355.1","sourceDatabase":"SOURCE_DATABASE_REFSEQ","typeMaterial":{"typeDisplayText":"assembly from type material","typeLabel":"TYPE_MATERIAL"}}
{"accession":"GCF_023167465.1","annotationInfo":{"method":"Best-placed reference protein set	GeneMarkS-2+","name":"NCBI Prokaryotic Genome Annotation Pipeline (PGAP)","pipeline":"NCBI Prokaryotic Genome Annotation Pipeline (PGAP)","provider":"NCBI RefSeq","releaseDate":"2023-05-15","softwareVersion":"6.5","stats":{"geneCounts":{"nonCoding":45,"proteinCoding":1611,"pseudogene":14,"total":1670}}},"assemblyInfo":{"assemblyLevel":"Complete Genome","assemblyMethod":"Phred	Phrap	Consed","assemblyName":"ASM2316746v1","assemblyStatus":"current","assemblyType":"haploid","bioprojectAccession":"PRJDB13305","bioprojectLineage":[{"bioprojects":[{"accession":"PRJDB13305","title":"Complete Genome Sequence of Methanothermobacter tenebrarum Strain RMAS"}]}],"biosample":{"accession":"SAMD00451045","attributes":[{"name":"sample_name","value":"Methanothermobacter tenebrarum strain RMAS"},{"name":"collection_date","value":"2005-03-08"},{"name":"depth","value":"missing"},{"name":"env_broad_scale","value":"missing"},{"name":"env_local_scale","value":"missing"},{"name":"env_medium","value":"missing"},{"name":"geo_loc_name","value":"Japan:Niigata"},{"name":"isol_growth_condt","value":"22561588"},{"name":"lat_lon","value":"missing"},{"name":"locus_tag_prefix","value":"MTTB"},{"name":"num_replicons","value":"missing"},{"name":"ref_biomaterial","value":"missing"},{"name":"strain","value":"RMAS"},{"name":"type-material","value":"type strain of Methanothermobacter tenebrarum"}],"bioprojects":[{"accession":"PRJDB13305"}],"description":{"comment":"Keywords: GSC:MIxS	MIGS:6.0","organism":{"organismName":"Methanothermobacter tenebrarum","taxId":680118},"title":"Complete Genome Sequence of Methanothermobacter tenebrarum Strain RMAS"},"lastUpdated":"2024-05-05T14:56:09.980","models":["MIGS.ba.water"],"owner":{"name":"Faculty of Applied Biological Sciences, Gifu University"},"package":"MIGS.ba.water.6.0","publicationDate":"2022-03-25T00:00:00.000","sampleIds":[{"db":"SRA","value":"DRS232894"}],"status":{"status":"live","when":"2022-03-26T01:01:21.015"},"submissionDate":"2022-03-26T01:01:21.013"},"comments":"Annotated by DFAST https://dfast.ddbj.nig.ac.jp/\nThe annotation was added by the NCBI Prokaryotic Genome Annotation Pipeline (PGAP). Information about PGAP can be found here: https://www.ncbi.nlm.nih.gov/genome/annotation_prok/","pairedAssembly":{"accession":"GCA_023167465.1","annotationName":"Annotation submitted by Faculty of Applied Biological Sciences, Gifu University","status":"current"},"refseqCategory":"representative genome","releaseDate":"2022-04-07","sequencingTech":"ThermoFisher ABI3730xl","submitter":"Faculty of Applied Biological Sciences, Gifu University"},"assemblyStats":{"contigL50":1,"contigN50":1472762,"gcCount":"628659","gcPercent":42.0,"genomeCoverage":"10.5x","numberOfComponentSequences":2,"numberOfContigs":2,"numberOfScaffolds":2,"scaffoldL50":1,"scaffoldN50":1472762,"totalNumberOfChromosomes":2,"totalSequenceLength":"1495190","totalUngappedLength":"1495190"},"averageNucleotideIdentity":{"bestAniMatch":{"ani":89.25,"assembly":"GCA_025397995.1","assemblyCoverage":2.66,"category":"type","organismName":"Methanothermobacter wolfeii","typeAssemblyCoverage":2.33},"category":"type","comment":"Assembly is the type_strain, no match is expected","matchStatus":"low_coverage","submittedOrganism":"Methanothermobacter tenebrarum","submittedSpecies":"Methanothermobacter tenebrarum","taxonomyCheckStatus":"OK"},"checkmInfo":{"checkmMarkerSet":"Methanothermobacter","checkmMarkerSetRank":"genus","checkmSpeciesTaxId":680118,"checkmVersion":"v1.2.2","completeness":76.12,"completenessPercentile":50.0,"contamination":3.67},"currentAccession":"GCF_023167465.1","organism":{"infraspecificNames":{"strain":"RMAS"},"organismName":"Methanothermobacter tenebrarum","taxId":680118},"pairedAccession":"GCA_023167465.1","sourceDatabase":"SOURCE_DATABASE_REFSEQ","typeMaterial":{"typeDisplayText":"assembly from type material","typeLabel":"TYPE_MATERIAL"}}
{"accession":"GCF_023169545.1","annotationInfo":{"method":"Best-placed reference protein set	GeneMarkS-2+","name":"NCBI Prokaryotic Genome Annotation Pipeline (PGAP)","pipeline":"NCBI Prokaryotic Genome Annotation Pipeline (PGAP)","provider":"NCBI RefSeq","releaseDate":"2023-09-20","softwareVersion":"6.6","stats":{"geneCounts":{"nonCoding":46,"proteinCoding":719,"total":765}}},"assemblyInfo":{"assemblyLevel":"Complete Genome","assemblyMethod":"Unicycler v. 0.4.7","assemblyName":"ASM2316954v1","assemblyStatus":"current","assemblyType":"haploid","bioprojectAccession":"PRJDB8408","bioprojectLineage":[{"bioprojects":[{"accession":"PRJDB8408","title":"Genome sequencing of novel thermoacidophilic archaea"}]}],"biosample":{"accession":"SAMD00173595","attributes":[{"name":"sample_name","value":"MJ1"},{"name":"collection_date","value":"2018-10-05"},{"name":"depth","value":"0"},{"name":"env_broad_scale","value":"freshwater biome"},{"name":"env_local_scale","value":"acid hot spring"},{"name":"env_medium","value":"water"},{"name":"geo_loc_name","value":"Japan:Tochigi, Oku-Shiobara, Arayu"},{"name":"isol_growth_condt","value":"missing"},{"name":"lat_lon","value":"36.955 N 139.780 E"},{"name":"locus_tag_prefix","value":"MJ1"},{"name":"num_replicons","value":"missing"},{"name":"project_name","value":"Genome Sequencing of MJ1"},{"name":"ref_biomaterial","value":"missing"},{"name":"strain","value":"MJ1"},{"name":"type-material","value":"type strain of Nanobdella aerobiophila"}],"bioprojects":[{"accession":"PRJDB8408"}],"description":{"comment":"Keywords: GSC:MIxS	MIGS:6.0","organism":{"organismName":"Nanobdella aerobiophila","taxId":2586965},"title":"MJ1"},"lastUpdated":"2022-08-28T22:15:32.000","models":["MIGS.ba.water"],"owner":{"name":"RIKEN"},"package":"MIGS.ba.water.6.0","publicationDate":"2022-02-22T00:00:00.000","status":{"status":"live","when":"2022-02-23T01:00:41.331"},"submissionDate":"2022-02-22T13:05:33.190"},"pairedAssembly":{"accession":"GCA_023169545.1","annotationName":"Annotation submitted by RIKEN","status":"current"},"refseqCategory":"representative genome","releaseDate":"2022-02-22","sequencingTech":"Illumina MiSeq	Oxford Nanopore","submitter":"RIKEN"},"assemblyStats":{"contigL50":1,"contigN50":668961,"gcCount":"164812","gcPercent":24.5,"genomeCoverage":"300.0x","numberOfComponentSequences":1,"numberOfContigs":1,"numberOfScaffolds":1,"scaffoldL50":1,"scaffoldN50":668961,"totalNumberOfChromosomes":1,"totalSequenceLength":"668961","totalUngappedLength":"668961"},"averageNucleotideIdentity":{"bestAniMatch":{"ani":77.79,"assembly":"GCA_920984865.1","assemblyCoverage":1.66,"category":"type","organismName":"Candidatus Nanopusillus massiliensis","typeAssemblyCoverage":1.85},"category":"type","comment":"Assembly is the type_strain, no match is expected","matchStatus":"low_coverage","submittedOrganism":"Nanobdella aerobiophila","submittedSpecies":"Nanobdella aerobiophila","taxonomyCheckStatus":"OK"},"checkmInfo":{"checkmMarkerSet":"Archaea","checkmMarkerSetRank":"domain","checkmSpeciesTaxId":2586965,"checkmVersion":"v1.2.2","completeness":72.66,"completenessPercentile":100.0},"currentAccession":"GCF_023169545.1","organism":{"infraspecificNames":{"strain":"MJ1"},"organismName":"Nanobdella aerobiophila","taxId":2586965},"pairedAccession":"GCA_023169545.1","sourceDatabase":"SOURCE_DATABASE_REFSEQ","typeMaterial":{"typeDisplayText":"assembly from type material","typeLabel":"TYPE_MATERIAL"}}
{"accession":"GCF_023204835.1","annotationInfo":{"method":"Best-placed reference protein set	GeneMarkS-2+","name":"NCBI Prokaryotic Genome Annotation Pipeline (PGAP)","pipeline":"NCBI Prokaryotic Genome Annotation Pipeline (PGAP)","provider":"NCBI RefSeq","releaseDate":"2023-09-20","softwareVersion":"6.6","stats":{"geneCounts":{"nonCoding":50,"proteinCoding":2967,"pseudogene":28,"total":3045}}},"assemblyInfo":{"assemblyLevel":"Chromosome","assemblyMethod":"SOAPdenovo v. 2.04","assemblyName":"ASM2320483v1","assemblyStatus":"current","assemblyType":"haploid","bioprojectAccession":"PRJNA826649","bioprojectLineage":[{"bioprojects":[{"accession":"PRJNA826649","title":"Salinarchaeum laminariae strain:R26 Genome sequencing"}]}],"biosample":{"accession":"SAMN27573327","attributes":[{"name":"strain","value":"R26"},{"name":"isolation_source","value":"salted brown alga Laminaria"},{"name":"collection_date","value":"2009-09"},{"name":"geo_loc_name","value":"China: Liaoning"},{"name":"sample_type","value":"cell culture"},{"name":"type-material","value":"type strain of Salinarchaeum laminariae"}],"bioprojects":[{"accession":"PRJNA826649"}],"description":{"organism":{"organismName":"Salinarchaeum laminariae","taxId":869888},"title":"Microbe sample from Salinarchaeum laminariae"},"lastUpdated":"2022-04-14T00:02:06.123","models":["Microbe, viral or environmental"],"owner":{"contacts":[{}],"name":"Jiangsu University"},"package":"Microbe.1.0","publicationDate":"2022-04-13T00:00:00.000","sampleIds":[{"label":"Sample name","value":"R26"}],"status":{"status":"live","when":"2022-04-13T23:59:03.155"},"submissionDate":"2022-04-13T23:59:03.157"},"pairedAssembly":{"accession":"GCA_023204835.1","status":"current"},"refseqCategory":"representative genome","releaseDate":"2022-05-02","sequencingTech":"Illumina HiSeq","submitter":"Jiangsu University"},"assemblyStats":{"contigL50":1,"contigN50":3169527,"gcCount":"2058246","gcPercent":65.0,"genomeCoverage":"230.0x","numberOfComponentSequences":1,"numberOfContigs":1,"numberOfScaffolds":1,"scaffoldL50":1,"scaffoldN50":3169627,"totalNumberOfChromosomes":1,"totalSequenceLength":"3169627","totalUngappedLength":"3169527"},"averageNucleotideIdentity":{"bestAniMatch":{"ani":81.9,"assembly":"GCA_024494695.1","assemblyCoverage":6.5,"category":"type","organismName":"Natronoarchaeum rubrum","typeAssemblyCoverage":5.11},"category":"type","comment":"Assembly is the type_strain, no match is expected","matchStatus":"low_coverage","submittedOrganism":"Salinarchaeum laminariae","submittedSpecies":"Salinarchaeum laminariae","taxonomyCheckStatus":"OK"},"checkmInfo":{"checkmMarkerSet":"Halobacteriales","checkmMarkerSetRank":"order","checkmSpeciesTaxId":869888,"checkmVersion":"v1.2.2","completeness":97.44,"completenessPercentile":100.0},"currentAccession":"GCF_023204835.1","organism":{"infraspecificNames":{"strain":"R26"},"organismName":"Salinarchaeum laminariae","taxId":869888},"pairedAccession":"GCA_023204835.1","sourceDatabase":"SOURCE_DATABASE_REFSEQ","typeMaterial":{"typeDisplayText":"assembly from type material","typeLabel":"TYPE_MATERIAL"}}
{"accession":"GCF_023227715.1","annotationInfo":{"method":"Best-placed reference protein set	GeneMarkS-2+","name":"NCBI Prokaryotic Genome Annotation Pipeline (PGAP)","pipeline":"NCBI Prokaryotic Genome Annotation Pipeline (PGAP)","provider":"NCBI RefSeq","releaseDate":"2023-05-16","softwareVersion":"6.5","stats":{"geneCounts":{"nonCoding":46,"proteinCoding":2274,"pseudogene":65,"total":2385}}},"assemblyInfo":{"assemblyLevel":"Contig","assemblyMethod":"SPAdes v. May-2015","assemblyName":"ASM2322771v1","assemblyStatus":"current","assemblyType":"haploid","bioprojectAccession":"PRJNA626556","bioprojectLineage":[{"bioprojects":[{"accession":"PRJNA626556","title":"Microbial community from the Prony Hydrothermal Field and related strains: Genome sequencing and assembly"}]}],"biosample":{"accession":"SAMN27398541","attributes":[{"name":"strain","value":"DSM 3459"},{"name":"culture_collection","value":"DSM:3459"},{"name":"isolation_source","value":"high-pH lake sediment"},{"name":"collection_date","value":"unknown"},{"name":"geo_loc_name","value":"Egypt: Wadi el Natrun"},{"name":"sample_type","value":"high-pH lake sediment"}],"bioprojects":[{"accession":"PRJNA626556"}],"description":{"organism":{"organismName":"Methanobacterium alcaliphilum","taxId":392018},"title":"Microbe sample from Methanobacterium alcaliphilum"},"lastUpdated":"2022-04-30T00:51:19.317","models":["Microbe, viral or environmental"],"owner":{"contacts":[{}],"name":"Mediterranean Institute of Oceanography (MIO), UMR 7294"},"package":"Microbe.1.0","publicationDate":"2022-04-30T00:51:19.317","sampleIds":[{"label":"Sample name","value":"Methanobacterium alcaliphilum"}],"status":{"status":"live","when":"2022-04-30T00:51:19.317"},"submissionDate":"2022-04-07T05:47:04.330"},"comments":"The annotation was added by the NCBI Prokaryotic Genome Annotation Pipeline (PGAP). Information about PGAP can be found here: https://www.ncbi.nlm.nih.gov/genome/annotation_prok/\nBacteria and source DNA available from MIO, Marseille, France","pairedAssembly":{"accession":"GCA_023227715.1","annotationName":"NCBI Prokaryotic Genome Annotation Pipeline (PGAP)","status":"current"},"refseqCategory":"representative genome","releaseDate":"2022-05-03","sequencingTech":"Illumina","submitter":"Mediterranean Institute of Oceanography (MIO), UMR 7294"},"assemblyStats":{"contigL50":6,"contigN50":140569,"gcCount":"788123","gcPercent":33.5,"genomeCoverage":"100.0x","numberOfComponentSequences":65,"numberOfContigs":65,"totalSequenceLength":"2359936","totalUngappedLength":"2359936"},"averageNucleotideIdentity":{"bestAniMatch":{"ani":85.75,"assembly":"GCA_001639295.1","assemblyCoverage":0.42,"category":"type","organismName":"Methanobrevibacter curvatus","typeAssemblyCoverage":0.41},"category":"category_na","comment":"na","matchStatus":"low_coverage","submittedOrganism":"Methanobacterium alcaliphilum","submittedSpecies":"Methanobacterium alcaliphilum","taxonomyCheckStatus":"Inconclusive"},"checkmInfo":{"checkmMarkerSet":"Methanobacterium","checkmMarkerSetRank":"genus","checkmSpeciesTaxId":392018,"checkmVersion":"v1.2.2","completeness":92.28,"completenessPercentile":100.0,"contamination":4.26},"currentAccession":"GCF_023227715.1","organism":{"infraspecificNames":{"strain":"DSM 3459"},"organismName":"Methanobacterium alcaliphilum","taxId":392018},"pairedAccession":"GCA_023227715.1","sourceDatabase":"SOURCE_DATABASE_REFSEQ","wgsInfo":{"masterWgsUrl":"https://www.ncbi.nlm.nih.gov/nuccore/JALKIF000000000.1","wgsContigsUrl":"https://www.ncbi.nlm.nih.gov/Traces/wgs/JALKIF01","wgsProjectAccession":"JALKIF01"}}
{"accession":"GCF_023238205.1","annotationInfo":{"method":"Best-placed reference protein set	GeneMarkS-2+","name":"NCBI Prokaryotic Genome Annotation Pipeline (PGAP)","pipeline":"NCBI Prokaryotic Genome Annotation Pipeline (PGAP)","provider":"NCBI RefSeq","releaseDate":"2022-08-02","softwareVersion":"6.2","stats":{"geneCounts":{"nonCoding":76,"proteinCoding":4542,"pseudogene":55,"total":4673}}},"assemblyInfo":{"assemblyLevel":"Complete Genome","assemblyMethod":"HGAP v. 4","assemblyName":"ASM2323820v1","assemblyStatus":"current","assemblyType":"haploid","bioprojectAccession":"PRJNA831011","bioprojectLineage":[{"bioprojects":[{"accession":"PRJNA831011","title":"Halorussus gelatinilyticus strain:XZYJT40 Genome sequencing"}]}],"biosample":{"accession":"SAMN27747444","attributes":[{"name":"strain","value":"XZYJT49"},{"name":"isolation_source","value":"saline soil"},{"name":"collection_date","value":"2015-08"},{"name":"geo_loc_name","value":"China: Xizang"},{"name":"sample_type","value":"cell culture"},{"name":"type-material","value":"type strain of Halorussus limi"}],"bioprojects":[{"accession":"PRJNA831011"}],"description":{"organism":{"organismName":"Halorussus limi","taxId":2938695},"title":"Microbe sample from Halorussus limi"},"lastUpdated":"2023-12-06T21:07:02.844","models":["Microbe, viral or environmental"],"owner":{"contacts":[{}],"name":"Jiangsu University"},"package":"Microbe.1.0","publicationDate":"2022-04-25T00:00:00.000","sampleIds":[{"label":"Sample name","value":"XZYJT49"}],"status":{"status":"live","when":"2022-04-27T11:40:04.519"},"submissionDate":"2022-04-23T05:09:04.940"},"comments":"The annotation was added by the NCBI Prokaryotic Genome Annotation Pipeline (PGAP). Information about PGAP can be found here: https://www.ncbi.nlm.nih.gov/genome/annotation_prok/","pairedAssembly":{"accession":"GCA_023238205.1","annotationName":"NCBI Prokaryotic Genome Annotation Pipeline (PGAP)","status":"current"},"refseqCategory":"representative genome","releaseDate":"2022-05-04","sequencingTech":"PacBio Sequel","submitter":"Jiangsu University"},"assemblyStats":{"contigL50":1,"contigN50":3579900,"gcCount":"3010485","gcPercent":65.0,"genomeCoverage":"265.0x","numberOfComponentSequences":5,"numberOfContigs":5,"numberOfScaffolds":5,"scaffoldL50":1,"scaffoldN50":3579900,"totalNumberOfChromosomes":5,"totalSequenceLength":"4624940","totalUngappedLength":"4624940"},"averageNucleotideIdentity":{"bestAniMatch":{"ani":88.94,"assembly":"GCA_023238445.1","assemblyCoverage":56.43,"category":"type","organismName":"Halorussus gelatinilyticus","typeAssemblyCoverage":71.15},"category":"type","comment":"Assembly is the type_strain, mismatch is within genus and expected","matchStatus":"below_threshold_mismatch","submittedOrganism":"Halorussus limi","submittedSpecies":"Halorussus limi","taxonomyCheckStatus":"OK"},"checkmInfo":{"checkmMarkerSet":"Halobacteriales","checkmMarkerSetRank":"order","checkmSpeciesTaxId":2938695,"checkmVersion":"v1.2.2","completeness":99.52,"completenessPercentile":100.0,"contamination":1.66},"currentAccession":"GCF_023238205.1","organism":{"infraspecificNames":{"strain":"XZYJT49"},"organismName":"Halorussus limi","taxId":2938695},"pairedAccession":"GCA_023238205.1","sourceDatabase":"SOURCE_DATABASE_REFSEQ","typeMaterial":{"typeDisplayText":"assembly from type material","typeLabel":"TYPE_MATERIAL"}}
{"accession":"GCF_023238445.1","annotationInfo":{"method":"Best-placed reference protein set	GeneMarkS-2+","name":"NCBI Prokaryotic Genome Annotation Pipeline (PGAP)","pipeline":"NCBI Prokaryotic Genome Annotation Pipeline (PGAP)","provider":"NCBI RefSeq","releaseDate":"2022-08-02","softwareVersion":"6.2","stats":{"geneCounts":{"nonCoding":58,"proteinCoding":3644,"pseudogene":35,"total":3737}}},"assemblyInfo":{"assemblyLevel":"Complete Genome","assemblyMethod":"HGAP4 Analysis Application v. V6.0.0.47841","assemblyName":"ASM2323844v1","assemblyStatus":"current","assemblyType":"haploid","bioprojectAccession":"PRJNA831001","bioprojectLineage":[{"bioprojects":[{"accession":"PRJNA831001","title":"Halorussus gelatinilyticus strain:XZYJT40 Genome sequencing"}]}],"biosample":{"accession":"SAMN27746577","attributes":[{"name":"strain","value":"XZYJT40"},{"name":"isolation_source","value":"saline soil"},{"name":"collection_date","value":"2015-08"},{"name":"geo_loc_name","value":"China: Xizang"},{"name":"sample_type","value":"cell culture"},{"name":"type-material","value":"type strain of Halorussus gelatinilyticus"}],"bioprojects":[{"accession":"PRJNA831001"}],"description":{"organism":{"organismName":"Halorussus gelatinilyticus","taxId":2937524},"title":"Microbe sample from Halorussus gelatinilyticus"},"lastUpdated":"2023-12-06T21:07:02.818","models":["Microbe, viral or environmental"],"owner":{"contacts":[{}],"name":"Jiangsu University"},"package":"Microbe.1.0","publicationDate":"2022-04-25T00:00:00.000","sampleIds":[{"label":"Sample name","value":"XZYJT40"}],"status":{"status":"live","when":"2022-04-25T11:49:57.572"},"submissionDate":"2022-04-23T04:31:03.650"},"comments":"The annotation was added by the NCBI Prokaryotic Genome Annotation Pipeline (PGAP). Information about PGAP can be found here: https://www.ncbi.nlm.nih.gov/genome/annotation_prok/","pairedAssembly":{"accession":"GCA_023238445.1","annotationName":"NCBI Prokaryotic Genome Annotation Pipeline (PGAP)","status":"current"},"refseqCategory":"representative genome","releaseDate":"2022-05-04","sequencingTech":"PacBio Sequel","submitter":"Jiangsu University"},"assemblyStats":{"contigL50":1,"contigN50":3668365,"gcCount":"2416633","gcPercent":66.0,"genomeCoverage":"172.7x","numberOfComponentSequences":1,"numberOfContigs":1,"numberOfScaffolds":1,"scaffoldL50":1,"scaffoldN50":3668365,"totalNumberOfChromosomes":1,"totalSequenceLength":"3668365","totalUngappedLength":"3668365"},"averageNucleotideIdentity":{"bestAniMatch":{"ani":89.12,"assembly":"GCA_004765815.2","assemblyCoverage":72.31,"category":"type","organismName":"Halorussus salinus","typeAssemblyCoverage":55.81},"category":"type","comment":"Assembly is the type_strain, mismatch is within genus and expected","matchStatus":"below_threshold_mismatch","submittedOrganism":"Halorussus gelatinilyticus","submittedSpecies":"Halorussus gelatinilyticus","taxonomyCheckStatus":"OK"},"checkmInfo":{"checkmMarkerSet":"Halobacteriales","checkmMarkerSetRank":"order","checkmSpeciesTaxId":2937524,"checkmVersion":"v1.2.2","completeness":98.76,"completenessPercentile":100.0,"contamination":0.83},"currentAccession":"GCF_023238445.1","organism":{"infraspecificNames":{"strain":"XZYJT40"},"organismName":"Halorussus gelatinilyticus","taxId":2937524},"pairedAccession":"GCA_023238445.1","sourceDatabase":"SOURCE_DATABASE_REFSEQ","typeMaterial":{"typeDisplayText":"assembly from type material","typeLabel":"TYPE_MATERIAL"}}
{"accession":"GCF_023566055.1","annotationInfo":{"method":"Best-placed reference protein set	GeneMarkS-2+","name":"NCBI Prokaryotic Genome Annotation Pipeline (PGAP)","pipeline":"NCBI Prokaryotic Genome Annotation Pipeline (PGAP)","provider":"NCBI RefSeq","releaseDate":"2023-12-14","softwareVersion":"6.6","stats":{"geneCounts":{"nonCoding":58,"proteinCoding":4410,"pseudogene":52,"total":4520}}},"assemblyInfo":{"assemblyLevel":"Contig","assemblyMethod":"SOAPdenovo v. 2.04","assemblyName":"ASM2356605v1","assemblyStatus":"current","assemblyType":"haploid","bioprojectAccession":"PRJNA822874","bioprojectLineage":[{"bioprojects":[{"accession":"PRJNA822874","title":"Halosolutus amylolyticus strain:WLHS5 Genome sequencing and assembly"}]}],"biosample":{"accession":"SAMN27281600","attributes":[{"name":"strain","value":"WLHS5"},{"name":"isolation_source","value":"salt field sediment"},{"name":"collection_date","value":"2017-10"},{"name":"geo_loc_name","value":"China: Inner Mongolia"},{"name":"sample_type","value":"cell culture"},{"name":"type-material","value":"type strain of Halosolutus amylolyticus"}],"bioprojects":[{"accession":"PRJNA822874"}],"description":{"organism":{"organismName":"Halosolutus amylolyticus","taxId":2932267},"title":"Microbe sample from Halosolutus amylolyticus"},"lastUpdated":"2022-11-07T21:06:16.566","models":["Microbe, viral or environmental"],"owner":{"contacts":[{}],"name":"Jiangsu University"},"package":"Microbe.1.0","publicationDate":"2022-04-04T00:00:00.000","sampleIds":[{"label":"Sample name","value":"WLHS5"}],"status":{"status":"live","when":"2022-04-04T14:10:04.923"},"submissionDate":"2022-04-04T03:58:03.200"},"pairedAssembly":{"accession":"GCA_023566055.1","status":"current"},"refseqCategory":"representative genome","releaseDate":"2022-05-27","sequencingTech":"Illumina HiSeq","submitter":"Jiangsu University"},"assemblyStats":{"contigL50":2,"contigN50":1227505,"gcCount":"2990389","gcPercent":65.0,"genomeCoverage":"280.0x","numberOfComponentSequences":9,"numberOfContigs":9,"totalSequenceLength":"4594540","totalUngappedLength":"4594540"},"averageNucleotideIdentity":{"bestAniMatch":{"ani":88.79,"assembly":"GCA_022869805.1","assemblyCoverage":64.87,"category":"type","organismName":"Halosolutus halophilus","typeAssemblyCoverage":58.92},"category":"type","comment":"Assembly is the type_strain, mismatch is within genus and expected","matchStatus":"below_threshold_mismatch","submittedOrganism":"Halosolutus amylolyticus","submittedSpecies":"Halosolutus amylolyticus","taxonomyCheckStatus":"OK"},"checkmInfo":{"checkmMarkerSet":"Halobacteria","checkmMarkerSetRank":"class","checkmSpeciesTaxId":2932267,"checkmVersion":"v1.2.2","completeness":98.96,"completenessPercentile":100.0,"contamination":0.41},"currentAccession":"GCF_023566055.1","organism":{"infraspecificNames":{"strain":"WLHS5"},"organismName":"Halosolutus amylolyticus","taxId":2932267},"pairedAccession":"GCA_023566055.1","sourceDatabase":"SOURCE_DATABASE_REFSEQ","typeMaterial":{"typeDisplayText":"assembly from type material","typeLabel":"TYPE_MATERIAL"},"wgsInfo":{"masterWgsUrl":"https://www.ncbi.nlm.nih.gov/nuccore/JALIQP000000000.1","wgsContigsUrl":"https://www.ncbi.nlm.nih.gov/Traces/wgs/JALIQP01","wgsProjectAccession":"JALIQP01"}}
{"accession":"GCF_023638035.1","annotationInfo":{"method":"Best-placed reference protein set	GeneMarkS-2+","name":"NCBI Prokaryotic Genome Annotation Pipeline (PGAP)","pipeline":"NCBI Prokaryotic Genome Annotation Pipeline (PGAP)","provider":"NCBI RefSeq","releaseDate":"2023-08-06","softwareVersion":"6.5","stats":{"geneCounts":{"nonCoding":48,"proteinCoding":3262,"pseudogene":36,"total":3346}}},"assemblyInfo":{"assemblyLevel":"Contig","assemblyMethod":"SPAdes v. 3.15.2	Unicycler v. 0.4.9","assemblyName":"ASM2363803v1","assemblyStatus":"current","assemblyType":"haploid","bioprojectAccession":"PRJNA807102","bioprojectLineage":[{"bioprojects":[{"accession":"PRJNA807102","title":"Genome sequencing of cultured natronoarchaea from hypersaline soda lakes specialized on utilization starch compounds and fructans"}]}],"biosample":{"accession":"SAMN25827067","attributes":[{"name":"strain","value":"AArc-St2"},{"name":"isolation_source","value":"hypersaline soda lake"},{"name":"collection_date","value":"2017-07"},{"name":"geo_loc_name","value":"Russia: Kulunda Steppe, Altai region"},{"name":"sample_type","value":"whole organism"},{"name":"type-material","value":"type strain of Natronocalculus amylovorans"}],"description":{"organism":{"organismName":"Natronocalculus amylovorans","taxId":2917812},"title":"Natronocalculus amylolyticus strain AArc-St2"},"lastUpdated":"2022-06-06T18:43:01.607","models":["Microbe, viral or environmental"],"owner":{"contacts":[{}],"name":"Research Center of Biotechnology RAS"},"package":"Microbe.1.0","publicationDate":"2022-06-06T18:43:01.607","sampleIds":[{"label":"Sample name","value":"Natronocalculus amylolyticus AArc-St2"}],"status":{"status":"live","when":"2022-06-06T18:43:01.607"},"submissionDate":"2022-02-10T06:34:02.613"},"comments":"Bacteria and source DNA available from Dr. D.Y. Sorokin (Laboratory of Ecology and Geochemical Activity of Microorganisms, Research Center of Biotechnology RAS)\nThe annotation was added by the NCBI Prokaryotic Genome Annotation Pipeline (PGAP). Information about PGAP can be found here: https://www.ncbi.nlm.nih.gov/genome/annotation_prok/","pairedAssembly":{"accession":"GCA_023638035.1","annotationName":"NCBI Prokaryotic Genome Annotation Pipeline (PGAP)","status":"current"},"refseqCategory":"representative genome","releaseDate":"2022-06-02","sequencingTech":"Illumina MiSeq","submitter":"Research Center of Biotechnology RAS"},"assemblyStats":{"contigL50":3,"contigN50":508906,"gcCount":"1677859","gcPercent":51.5,"genomeCoverage":"485.0x","numberOfComponentSequences":20,"numberOfContigs":20,"totalNumberOfChromosomes":1,"totalSequenceLength":"3260636","totalUngappedLength":"3260636"},"averageNucleotideIdentity":{"bestAniMatch":{"ani":81.99,"assembly":"GCA_024494645.1","assemblyCoverage":0.97,"category":"type","organismName":"Halohasta litorea","typeAssemblyCoverage":0.83},"category":"type","comment":"Assembly is the type_strain, no match is expected","matchStatus":"low_coverage","submittedOrganism":"Natronocalculus amylovorans","submittedSpecies":"Natronocalculus amylovorans","taxonomyCheckStatus":"OK"},"checkmInfo":{"checkmMarkerSet":"Halobacteria","checkmMarkerSetRank":"class","checkmSpeciesTaxId":2917812,"checkmVersion":"v1.2.2","completeness":98.89,"completenessPercentile":100.0},"currentAccession":"GCF_023638035.1","organism":{"infraspecificNames":{"strain":"AArc-St2"},"organismName":"Natronocalculus amylovorans","taxId":2917812},"pairedAccession":"GCA_023638035.1","sourceDatabase":"SOURCE_DATABASE_REFSEQ","typeMaterial":{"typeDisplayText":"assembly from type material","typeLabel":"TYPE_MATERIAL"},"wgsInfo":{"masterWgsUrl":"https://www.ncbi.nlm.nih.gov/nuccore/JAKRVX000000000.1","wgsContigsUrl":"https://www.ncbi.nlm.nih.gov/Traces/wgs/JAKRVX01","wgsProjectAccession":"JAKRVX01"}}
{"accession":"GCF_023638055.1","annotationInfo":{"method":"Best-placed reference protein set	GeneMarkS-2+","name":"NCBI Prokaryotic Genome Annotation Pipeline (PGAP)","pipeline":"NCBI Prokaryotic Genome Annotation Pipeline (PGAP)","provider":"NCBI RefSeq","releaseDate":"2023-07-02","softwareVersion":"6.5","stats":{"geneCounts":{"nonCoding":53,"proteinCoding":3239,"pseudogene":90,"total":3382}}},"assemblyInfo":{"assemblyLevel":"Scaffold","assemblyMethod":"SPAdes v. 3.15.2	Unicycler v. 0.4.9","assemblyName":"ASM2363805v1","assemblyStatus":"current","assemblyType":"haploid","bioprojectAccession":"PRJNA807104","bioprojectLineage":[{"bioprojects":[{"accession":"PRJNA807104","title":"Natranaeroarchaeum amylolyticum AArc-St1-1 genome sequencing and assembly"}]}],"biosample":{"accession":"SAMN25827068","attributes":[{"name":"strain","value":"AArc-St1-1"},{"name":"isolation_source","value":"hypersaline soda lake"},{"name":"collection_date","value":"2017-07"},{"name":"geo_loc_name","value":"Russia: Kulunda Steppe, Altai region"},{"name":"sample_type","value":"whole organism"},{"name":"type-material","value":"type strain of Natranaeroarchaeum aerophilum"}],"description":{"organism":{"organismName":"Natranaeroarchaeum aerophilus","taxId":2917711},"title":"Natranaeroarchaeum amylolyticum strain AArc-St1-1"},"lastUpdated":"2023-07-02T06:08:12.060","models":["Microbe, viral or environmental"],"owner":{"contacts":[{}],"name":"Research Center of Biotechnology RAS"},"package":"Microbe.1.0","publicationDate":"2022-06-06T00:00:00.000","sampleIds":[{"label":"Sample name","value":"Natranaeroarchaeum amylolyticum AArc-St1-1"}],"status":{"status":"live","when":"2022-06-06T18:43:01.630"},"submissionDate":"2022-02-10T06:38:03.183"},"comments":"The annotation was added by the NCBI Prokaryotic Genome Annotation Pipeline (PGAP). Information about PGAP can be found here: https://www.ncbi.nlm.nih.gov/genome/annotation_prok/\nBacteria and source DNA available from Dr. D.Y. Sorokin (Laboratory of Ecology and Geochemical Activity of Microorganisms, Research Center of Biotechnology RAS)","pairedAssembly":{"accession":"GCA_023638055.1","annotationName":"NCBI Prokaryotic Genome Annotation Pipeline (PGAP)","status":"current"},"refseqCategory":"representative genome","releaseDate":"2022-06-02","sequencingTech":"Illumina MiSeq","submitter":"Research Center of Biotechnology RAS"},"assemblyStats":{"contigL50":5,"contigN50":258047,"gcCount":"2005321","gcPercent":61.0,"genomeCoverage":"473.0x","numberOfComponentSequences":32,"numberOfContigs":36,"numberOfScaffolds":32,"scaffoldL50":3,"scaffoldN50":334881,"totalSequenceLength":"3289722","totalUngappedLength":"3289322"},"averageNucleotideIdentity":{"bestAniMatch":{"ani":89.43,"assembly":"GCA_017094485.1","assemblyCoverage":70.81,"category":"type","organismName":"Natranaeroarchaeum sulfidigenes","typeAssemblyCoverage":76.59},"category":"type","comment":"Assembly is the type_strain, mismatch is within genus and expected","matchStatus":"below_threshold_mismatch","submittedOrganism":"Natranaeroarchaeum aerophilus","submittedSpecies":"Natranaeroarchaeum aerophilus","taxonomyCheckStatus":"OK"},"checkmInfo":{"checkmMarkerSet":"Halobacteriales","checkmMarkerSetRank":"order","checkmSpeciesTaxId":2917711,"checkmVersion":"v1.2.2","completeness":95.71,"completenessPercentile":100.0,"contamination":0.41},"currentAccession":"GCF_023638055.1","organism":{"infraspecificNames":{"strain":"AArc-St1-1"},"organismName":"Natranaeroarchaeum aerophilus","taxId":2917711},"pairedAccession":"GCA_023638055.1","sourceDatabase":"SOURCE_DATABASE_REFSEQ","typeMaterial":{"typeDisplayText":"assembly from type material","typeLabel":"TYPE_MATERIAL"},"wgsInfo":{"masterWgsUrl":"https://www.ncbi.nlm.nih.gov/nuccore/JAKRVY000000000.1","wgsContigsUrl":"https://www.ncbi.nlm.nih.gov/Traces/wgs/JAKRVY01","wgsProjectAccession":"JAKRVY01"}}
{"accession":"GCF_023684405.1","annotationInfo":{"method":"Best-placed reference protein set	GeneMarkS-2+","name":"GCF_023684405.1-RS_2024_03_29","pipeline":"NCBI Prokaryotic Genome Annotation Pipeline (PGAP)","provider":"NCBI RefSeq","releaseDate":"2024-03-29","softwareVersion":"6.7","stats":{"geneCounts":{"nonCoding":56,"proteinCoding":2671,"pseudogene":132,"total":2859}}},"assemblyInfo":{"assemblyLevel":"Scaffold","assemblyMethod":"ABySS v. 1.3.4","assemblyName":"ASM2368440v1","assemblyStatus":"current","assemblyType":"haploid","bioprojectAccession":"PRJNA722826","bioprojectLineage":[{"bioprojects":[{"accession":"PRJNA722826","title":"A synergy of bacteria and archaea converts betaine to the main biogenic methane of a South China Sea cold seep"}]}],"biosample":{"accession":"SAMN18795806","attributes":[{"name":"strain","value":"LLY"},{"name":"isolation_source","value":"cold seep sediment"},{"name":"collection_date","value":"2019-05"},{"name":"geo_loc_name","value":"China: SCS Formosa Ridge"},{"name":"sample_type","value":"pure culture"},{"name":"type-material","value":"type strain of Methanococcoides seepicolus"}],"bioprojects":[{"accession":"PRJNA722826"}],"description":{"organism":{"organismName":"Methanococcoides seepicolus","taxId":2828780},"title":"Microbe sample from Methanococcoides seepicolus"},"lastUpdated":"2021-12-01T21:04:58.883","models":["Microbe, viral or environmental"],"owner":{"contacts":[{}],"name":"Institute Of Microbiology Chinese Academy of Sciences"},"package":"Microbe.1.0","publicationDate":"2021-08-18T00:00:00.000","sampleIds":[{"label":"Sample name","value":"MS-isolate"}],"status":{"status":"live","when":"2021-08-18T02:32:02.528"},"submissionDate":"2021-04-19T11:01:12.230"},"comments":"The annotation was added by the NCBI Prokaryotic Genome Annotation Pipeline (PGAP). Information about PGAP can be found here: https://www.ncbi.nlm.nih.gov/genome/annotation_prok/","pairedAssembly":{"accession":"GCA_023684405.1","annotationName":"NCBI Prokaryotic Genome Annotation Pipeline (PGAP)","status":"current"},"refseqCategory":"representative genome","releaseDate":"2022-06-08","sequencingTech":"Illumina","submitter":"Institute Of Microbiology Chinese Academy of Sciences"},"assemblyStats":{"contigL50":25,"contigN50":33458,"gcCount":"1170168","gcPercent":41.5,"genomeCoverage":"303.0x","numberOfComponentSequences":158,"numberOfContigs":162,"numberOfScaffolds":158,"scaffoldL50":24,"scaffoldN50":34489,"totalSequenceLength":"2803900","totalUngappedLength":"2803692"},"averageNucleotideIdentity":{"bestAniMatch":{"ani":93.88,"assembly":"GCA_031454185.1","assemblyCoverage":64.65,"category":"type","organismName":"Methanococcoides alaskense","typeAssemblyCoverage":73.78},"category":"type","comment":"Assembly is the type_strain, mismatch is within genus and expected","matchStatus":"below_threshold_mismatch","submittedOrganism":"Methanococcoides seepicolus","submittedSpecies":"Methanococcoides seepicolus","taxonomyCheckStatus":"OK"},"checkmInfo":{"checkmMarkerSet":"Methanosarcinaceae","checkmMarkerSetRank":"family","checkmSpeciesTaxId":2828780,"checkmVersion":"v1.2.2","completeness":98.73,"completenessPercentile":100.0,"contamination":2.51},"currentAccession":"GCF_023684405.1","organism":{"infraspecificNames":{"strain":"LLY"},"organismName":"Methanococcoides seepicolus","taxId":2828780},"pairedAccession":"GCA_023684405.1","sourceDatabase":"SOURCE_DATABASE_REFSEQ","typeMaterial":{"typeDisplayText":"assembly from type material","typeLabel":"TYPE_MATERIAL"},"wgsInfo":{"masterWgsUrl":"https://www.ncbi.nlm.nih.gov/nuccore/JAGSOI000000000.1","wgsContigsUrl":"https://www.ncbi.nlm.nih.gov/Traces/wgs/JAGSOI01","wgsProjectAccession":"JAGSOI01"}}
{"accession":"GCF_023699475.1","annotationInfo":{"method":"Best-placed reference protein set	GeneMarkS-2+","name":"NCBI Prokaryotic Genome Annotation Pipeline (PGAP)","pipeline":"NCBI Prokaryotic Genome Annotation Pipeline (PGAP)","provider":"NCBI RefSeq","releaseDate":"2023-08-13","softwareVersion":"6.5","stats":{"geneCounts":{"nonCoding":51,"proteinCoding":4043,"pseudogene":179,"total":4273}}},"assemblyInfo":{"assemblyLevel":"Scaffold","assemblyMethod":"SOAPdenovo v. 2","assemblyName":"ASM2369947v1","assemblyStatus":"current","assemblyType":"haploid","bioprojectAccession":"PRJNA832571","bioprojectLineage":[{"bioprojects":[{"accession":"PRJNA832571","title":"Halomarina rubra strain:ZS-47-S Genome sequencing and assembly"}]}],"biosample":{"accession":"SAMN27867787","attributes":[{"name":"strain","value":"ZS-47-S"},{"name":"isolation_source","value":"Zhoushan marine solar saltern"},{"name":"collection_date","value":"2012-10"},{"name":"geo_loc_name","value":"China: Zhejiang"},{"name":"sample_type","value":"cell culture"},{"name":"type-material","value":"type strain of Halomarina rubra"}],"bioprojects":[{"accession":"PRJNA832571"}],"description":{"organism":{"organismName":"Halomarina rubra","taxId":2071873},"title":"Microbe sample from Halomarina rubra"},"lastUpdated":"2022-04-27T09:01:07.687","models":["Microbe, viral or environmental"],"owner":{"contacts":[{}],"name":"Jiangsu University"},"package":"Microbe.1.0","publicationDate":"2022-04-27T00:00:00.000","sampleIds":[{"label":"Sample name","value":"ZS-47-S"}],"status":{"status":"live","when":"2022-04-27T08:01:03.537"},"submissionDate":"2022-04-27T08:01:03.537"},"pairedAssembly":{"accession":"GCA_023699475.1","status":"current"},"refseqCategory":"representative genome","releaseDate":"2022-06-08","sequencingTech":"Illumina","submitter":"Jiangsu University"},"assemblyStats":{"contigL50":9,"contigN50":150211,"gcCount":"2704045","gcPercent":66.5,"genomeCoverage":"251.0x","numberOfComponentSequences":16,"numberOfContigs":47,"numberOfScaffolds":16,"scaffoldL50":3,"scaffoldN50":746529,"totalSequenceLength":"4068489","totalUngappedLength":"4067544"},"averageNucleotideIdentity":{"bestAniMatch":{"ani":85.48,"assembly":"GCA_009791395.1","assemblyCoverage":53.39,"category":"type","organismName":"Halomarina oriensis","typeAssemblyCoverage":53.37},"category":"type","comment":"Assembly is the type_strain, mismatch is within genus and expected","matchStatus":"below_threshold_mismatch","submittedOrganism":"Halomarina rubra","submittedSpecies":"Halomarina rubra","taxonomyCheckStatus":"OK"},"checkmInfo":{"checkmMarkerSet":"Halobacteriales","checkmMarkerSetRank":"order","checkmSpeciesTaxId":2071873,"checkmVersion":"v1.2.2","completeness":94.16,"completenessPercentile":100.0,"contamination":0.83},"currentAccession":"GCF_023699475.1","organism":{"infraspecificNames":{"strain":"ZS-47-S"},"organismName":"Halomarina rubra","taxId":2071873},"pairedAccession":"GCA_023699475.1","sourceDatabase":"SOURCE_DATABASE_REFSEQ","typeMaterial":{"typeDisplayText":"assembly from type material","typeLabel":"TYPE_MATERIAL"},"wgsInfo":{"masterWgsUrl":"https://www.ncbi.nlm.nih.gov/nuccore/JALXFV000000000.1","wgsContigsUrl":"https://www.ncbi.nlm.nih.gov/Traces/wgs/JALXFV01","wgsProjectAccession":"JALXFV01"}}
{"accession":"GCF_023702125.1","annotationInfo":{"method":"Best-placed reference protein set	GeneMarkS-2+","name":"NCBI Prokaryotic Genome Annotation Pipeline (PGAP)","pipeline":"NCBI Prokaryotic Genome Annotation Pipeline (PGAP)","provider":"NCBI RefSeq","releaseDate":"2023-12-10","softwareVersion":"6.6","stats":{"geneCounts":{"nonCoding":58,"proteinCoding":3007,"pseudogene":30,"total":3095}}},"assemblyInfo":{"assemblyLevel":"Complete Genome","assemblyMethod":"HGAP v. 4","assemblyName":"ASM2370212v1","assemblyStatus":"current","assemblyType":"haploid","bioprojectAccession":"PRJNA842494","bioprojectLineage":[{"bioprojects":[{"accession":"PRJNA842494","title":"Halorubrum hochsteinianum strain:1-13-X8 Genome sequencing"}]}],"biosample":{"accession":"SAMN28671404","attributes":[{"name":"isolation_source","value":"underground brine"},{"name":"collection_date","value":"2013-08-01"},{"name":"geo_loc_name","value":"USA: Lake Peigneur, Louisiana"},{"name":"sample_type","value":"cell culture"},{"name":"strain","value":"1-13-28"},{"name":"type-material","value":"type strain of Halorubrum hochsteinianum"}],"bioprojects":[{"accession":"PRJNA842494"}],"description":{"organism":{"organismName":"Halorubrum hochsteinianum","taxId":2949307},"title":"Microbe sample from Halorubrum hochsteinianum"},"lastUpdated":"2023-12-18T21:07:13.209","models":["Microbe, viral or environmental"],"owner":{"contacts":[{}],"name":"Jiangsu University"},"package":"Microbe.1.0","publicationDate":"2022-06-01T00:00:00.000","sampleIds":[{"label":"Sample name","value":"1-13-X8"}],"status":{"status":"live","when":"2022-06-01T12:01:05.122"},"submissionDate":"2022-05-25T23:26:03.396"},"pairedAssembly":{"accession":"GCA_023702125.1","status":"current"},"refseqCategory":"representative genome","releaseDate":"2022-06-11","sequencingTech":"PacBio Sequel","submitter":"Jiangsu University"},"assemblyStats":{"contigL50":1,"contigN50":2962044,"gcCount":"2115608","gcPercent":69.0,"genomeCoverage":"999.0x","numberOfComponentSequences":2,"numberOfContigs":2,"numberOfScaffolds":2,"scaffoldL50":1,"scaffoldN50":2962044,"totalNumberOfChromosomes":2,"totalSequenceLength":"3063422","totalUngappedLength":"3063422"},"averageNucleotideIdentity":{"bestAniMatch":{"ani":94.49,"assembly":"GCA_000337415.1","assemblyCoverage":84.95,"category":"type","organismName":"Halorubrum tebenquichense","typeAssemblyCoverage":78.18},"category":"type","comment":"Assembly is the type_strain, mismatch is within genus and expected","matchStatus":"below_threshold_mismatch","submittedOrganism":"Halorubrum hochsteinianum","submittedSpecies":"Halorubrum hochsteinianum","taxonomyCheckStatus":"OK"},"checkmInfo":{"checkmMarkerSet":"Halorubrum","checkmMarkerSetRank":"genus","checkmSpeciesTaxId":2949307,"checkmVersion":"v1.2.2","completeness":97.82,"completenessPercentile":100.0,"contamination":2.95},"currentAccession":"GCF_023702125.1","organism":{"infraspecificNames":{"strain":"1-13-28"},"organismName":"Halorubrum hochsteinianum","taxId":2949307},"pairedAccession":"GCA_023702125.1","sourceDatabase":"SOURCE_DATABASE_REFSEQ","typeMaterial":{"typeDisplayText":"assembly from type material","typeLabel":"TYPE_MATERIAL"}}
{"accession":"GCF_023746595.1","annotationInfo":{"method":"Best-placed reference protein set	GeneMarkS-2+","name":"GCF_023746595.1-RS_2024_04_15","pipeline":"NCBI Prokaryotic Genome Annotation Pipeline (PGAP)","provider":"NCBI RefSeq","releaseDate":"2024-04-15","softwareVersion":"6.7","stats":{"geneCounts":{"nonCoding":52,"proteinCoding":2068,"pseudogene":12,"total":2132}}},"assemblyInfo":{"assemblyLevel":"Complete Genome","assemblyMethod":"Canu v. 1.9","assemblyName":"ASM2374659v1","assemblyStatus":"current","assemblyType":"haploid","bioprojectAccession":"PRJNA752218","bioprojectLineage":[{"bioprojects":[{"accession":"PRJNA752218","title":"Thermococcus argininiproducens strain:IOH2 Genome sequencing"}]}],"biosample":{"accession":"SAMN20586767","attributes":[{"name":"strain","value":"IOH2"},{"name":"isolation_source","value":"sediment"},{"name":"collection_date","value":"2018-06-24"},{"name":"geo_loc_name","value":"Indian Ocean: International water (GTV18-10)"},{"name":"sample_type","value":"Sediment"},{"name":"type-material","value":"type strain of Thermococcus argininiproducens"}],"bioprojects":[{"accession":"PRJNA752218"}],"description":{"organism":{"organismName":"Thermococcus argininiproducens","taxId":2866384},"title":"Microbe sample from Thermococcus argininiproducens"},"lastUpdated":"2023-04-10T21:05:50.273","models":["Microbe, viral or environmental"],"owner":{"contacts":[{}],"name":"Korea Institute of Ocean Science and Technology"},"package":"Microbe.1.0","publicationDate":"2022-02-18T00:00:00.000","sampleIds":[{"label":"Sample name","value":"Thermococcus onnuriiensis IOH2"}],"status":{"status":"live","when":"2022-02-18T16:50:23.534"},"submissionDate":"2021-08-05T01:10:04.550"},"comments":"The annotation was added by the NCBI Prokaryotic Genome Annotation Pipeline (PGAP). Information about PGAP can be found here: https://www.ncbi.nlm.nih.gov/genome/annotation_prok/\nBacteria and source DNA available from KIOST (Korea Institute Of Science and Technology)","pairedAssembly":{"accession":"GCA_023746595.1","annotationName":"NCBI Prokaryotic Genome Annotation Pipeline (PGAP)","status":"current"},"refseqCategory":"representative genome","releaseDate":"2022-06-16","sequencingTech":"Illumina NovaSeq","submitter":"Korea Institute of Ocean Science and Technology"},"assemblyStats":{"contigL50":1,"contigN50":1946248,"gcCount":"767645","gcPercent":39.5,"genomeCoverage":"972.8x","numberOfComponentSequences":1,"numberOfContigs":1,"numberOfScaffolds":1,"scaffoldL50":1,"scaffoldN50":1946248,"totalNumberOfChromosomes":1,"totalSequenceLength":"1946248","totalUngappedLength":"1946248"},"averageNucleotideIdentity":{"bestAniMatch":{"ani":82.09,"assembly":"GCA_000022545.1","assemblyCoverage":40.95,"category":"type","organismName":"Thermococcus sibiricus","typeAssemblyCoverage":43.18},"category":"type","comment":"Assembly is the type_strain, mismatch is within genus and expected","matchStatus":"below_threshold_mismatch","submittedOrganism":"Thermococcus argininiproducens","submittedSpecies":"Thermococcus argininiproducens","taxonomyCheckStatus":"OK"},"checkmInfo":{"checkmMarkerSet":"Thermococcus","checkmMarkerSetRank":"genus","checkmSpeciesTaxId":2866384,"checkmVersion":"v1.2.2","completeness":99.48,"completenessPercentile":100.0,"contamination":1.05},"currentAccession":"GCF_023746595.1","organism":{"infraspecificNames":{"strain":"IOH2"},"organismName":"Thermococcus argininiproducens","taxId":2866384},"pairedAccession":"GCA_023746595.1","sourceDatabase":"SOURCE_DATABASE_REFSEQ","typeMaterial":{"typeDisplayText":"assembly from type material","typeLabel":"TYPE_MATERIAL"}}
{"accession":"GCF_023973145.1","annotationInfo":{"method":"Best-placed reference protein set	GeneMarkS-2+","name":"NCBI Prokaryotic Genome Annotation Pipeline (PGAP)","pipeline":"NCBI Prokaryotic Genome Annotation Pipeline (PGAP)","provider":"NCBI RefSeq","releaseDate":"2023-09-24","softwareVersion":"6.6","stats":{"geneCounts":{"nonCoding":55,"proteinCoding":3530,"pseudogene":55,"total":3640}}},"assemblyInfo":{"assemblyLevel":"Complete Genome","assemblyMethod":"SOAPdenovo v. November-2019","assemblyName":"ASM2397314v1","assemblyStatus":"current","assemblyType":"haploid","bioprojectAccession":"PRJNA850833","bioprojectLineage":[{"bioprojects":[{"accession":"PRJNA850833","title":"Natronosalvus vescus strain:CGA3 Genome sequencing"}]}],"biosample":{"accession":"SAMN29203671","attributes":[{"name":"strain","value":"CGA3"},{"name":"isolation_source","value":"sediment"},{"name":"collection_date","value":"2018-05"},{"name":"geo_loc_name","value":"China:Inner Mongolia"},{"name":"sample_type","value":"cell culture"},{"name":"type-material","value":"type strain of Natronosalvus vescus"}],"bioprojects":[{"accession":"PRJNA850833"}],"description":{"organism":{"organismName":"Natronosalvus vescus","taxId":2953881},"title":"Microbe sample from Natronosalvus vescus"},"lastUpdated":"2023-09-22T21:07:32.841","models":["Microbe, viral or environmental"],"owner":{"contacts":[{}],"name":"Jiangsu University"},"package":"Microbe.1.0","publicationDate":"2022-06-21T00:00:00.000","sampleIds":[{"label":"Sample name","value":"CGA3"}],"status":{"status":"live","when":"2022-06-21T07:52:41.270"},"submissionDate":"2022-06-19T23:44:03.226"},"pairedAssembly":{"accession":"GCA_023973145.1","status":"current"},"refseqCategory":"representative genome","releaseDate":"2022-06-28","sequencingTech":"PacBio","submitter":"Jiangsu University"},"assemblyStats":{"contigL50":1,"contigN50":3836670,"gcCount":"2370906","gcPercent":62.0,"genomeCoverage":"347.0x","numberOfComponentSequences":1,"numberOfContigs":1,"numberOfScaffolds":1,"scaffoldL50":1,"scaffoldN50":3836670,"totalNumberOfChromosomes":1,"totalSequenceLength":"3836670","totalUngappedLength":"3836670"},"averageNucleotideIdentity":{"bestAniMatch":{"ani":84.42,"assembly":"GCA_017357105.2","assemblyCoverage":20.35,"category":"type","organismName":"Natronosalvus caseinilyticus","typeAssemblyCoverage":18.44},"category":"type","comment":"Assembly is the type_strain, mismatch is within genus and expected","matchStatus":"below_threshold_mismatch","submittedOrganism":"Natronosalvus vescus","submittedSpecies":"Natronosalvus vescus","taxonomyCheckStatus":"OK"},"checkmInfo":{"checkmMarkerSet":"Halobacteria","checkmMarkerSetRank":"class","checkmSpeciesTaxId":2953881,"checkmVersion":"v1.2.2","completeness":98.27,"completenessPercentile":100.0,"contamination":0.83},"currentAccession":"GCF_023973145.1","organism":{"infraspecificNames":{"strain":"CGA3"},"organismName":"Natronosalvus vescus","taxId":2953881},"pairedAccession":"GCA_023973145.1","sourceDatabase":"SOURCE_DATABASE_REFSEQ","typeMaterial":{"typeDisplayText":"assembly from type material","typeLabel":"TYPE_MATERIAL"}}
{"accession":"GCF_024022995.1","annotationInfo":{"method":"Best-placed reference protein set	GeneMarkS-2+","name":"NCBI Prokaryotic Genome Annotation Pipeline (PGAP)","pipeline":"NCBI Prokaryotic Genome Annotation Pipeline (PGAP)","provider":"NCBI RefSeq","releaseDate":"2023-07-16","softwareVersion":"6.5","stats":{"geneCounts":{"nonCoding":52,"proteinCoding":2001,"pseudogene":30,"total":2083}}},"assemblyInfo":{"assemblyLevel":"Chromosome","assemblyMethod":"Megahit v. 1.2.9","assemblyName":"ASM2402299v1","assemblyStatus":"current","assemblyType":"haploid","bioprojectAccession":"PRJNA850078","bioprojectLineage":[{"bioprojects":[{"accession":"PRJNA850078","title":"Thermococcus aggregans strain:TY Genome sequencing"}]}],"biosample":{"accession":"SAMN29154529","attributes":[{"name":"strain","value":"TY"},{"name":"collection_date","value":"1999-05-15"},{"name":"env_broad_scale","value":"hydrothermal vent"},{"name":"env_local_scale","value":"Guaymas Basin"},{"name":"env_medium","value":"Sediment"},{"name":"geo_loc_name","value":"Mexico"},{"name":"isol_growth_condt","value":"Medium 760"},{"name":"lat_lon","value":"27.51 N 100.57 W"},{"name":"num_replicons","value":"No data"},{"name":"ref_biomaterial","value":"9828419"},{"name":"type-material","value":"type strain of Thermococcus aggregans"}],"bioprojects":[{"accession":"PRJNA850078"}],"description":{"comment":"Keywords: GSC:MIxS	MIGS:6.0","organism":{"organismName":"Thermococcus aggregans","taxId":110163},"title":"MIGS Cultured Bacterial/Archaeal sample from Thermococcus aggregans"},"lastUpdated":"2022-06-16T23:01:04.953","models":["MIGS.ba"],"owner":{"contacts":[{}],"name":"Korea Institute of Ocean Science and Technology"},"package":"MIGS.ba.6.0","publicationDate":"2022-06-16T00:00:00.000","sampleIds":[{"label":"Sample name","value":"Thermococcus aegaeus, complete genome"}],"status":{"status":"live","when":"2022-06-16T22:24:04.243"},"submissionDate":"2022-06-16T22:24:04.243"},"comments":"Bacteria and source DNA available from DSM\nThe annotation was added by the NCBI Prokaryotic Genome Annotation Pipeline (PGAP). Information about PGAP can be found here: https://www.ncbi.nlm.nih.gov/genome/annotation_prok/","pairedAssembly":{"accession":"GCA_024022995.1","annotationName":"NCBI Prokaryotic Genome Annotation Pipeline (PGAP)","status":"current"},"refseqCategory":"representative genome","releaseDate":"2022-06-29","sequencingTech":"Illumina iSeq","submitter":"Korea Institute of Ocean Science and Technology"},"assemblyStats":{"contigL50":1,"contigN50":1889107,"gcCount":"818814","gcPercent":43.5,"genomeCoverage":"23.0x","numberOfComponentSequences":1,"numberOfContigs":1,"numberOfScaffolds":1,"scaffoldL50":1,"scaffoldN50":1889207,"totalNumberOfChromosomes":1,"totalSequenceLength":"1889207","totalUngappedLength":"1889107"},"averageNucleotideIdentity":{"bestAniMatch":{"ani":83.39,"assembly":"GCA_024054535.1","assemblyCoverage":48.67,"category":"type","organismName":"Thermococcus alcaliphilus","typeAssemblyCoverage":48.64},"category":"type","comment":"Assembly is the type_strain, mismatch is within genus and expected","matchStatus":"below_threshold_mismatch","submittedOrganism":"Thermococcus aggregans","submittedSpecies":"Thermococcus aggregans","taxonomyCheckStatus":"OK"},"checkmInfo":{"checkmMarkerSet":"Thermococcus","checkmMarkerSetRank":"genus","checkmSpeciesTaxId":110163,"checkmVersion":"v1.2.2","completeness":98.25,"completenessPercentile":100.0,"contamination":0.77},"currentAccession":"GCF_024022995.1","organism":{"infraspecificNames":{"strain":"TY"},"organismName":"Thermococcus aggregans","taxId":110163},"pairedAccession":"GCA_024022995.1","sourceDatabase":"SOURCE_DATABASE_REFSEQ","typeMaterial":{"typeDisplayText":"assembly from type material","typeLabel":"TYPE_MATERIAL"}}
{"accession":"GCF_024054535.1","annotationInfo":{"method":"Best-placed reference protein set	GeneMarkS-2+","name":"NCBI Prokaryotic Genome Annotation Pipeline (PGAP)","pipeline":"NCBI Prokaryotic Genome Annotation Pipeline (PGAP)","provider":"NCBI RefSeq","releaseDate":"2023-07-07","softwareVersion":"6.5","stats":{"geneCounts":{"nonCoding":52,"proteinCoding":1981,"pseudogene":90,"total":2123}}},"assemblyInfo":{"assemblyLevel":"Contig","assemblyMethod":"Megahit v. 1.2.9","assemblyName":"ASM2405453v1","assemblyStatus":"current","assemblyType":"haploid","bioprojectAccession":"PRJNA850021","bioprojectLineage":[{"bioprojects":[{"accession":"PRJNA850021","title":"Thermococcus alcaliphilus strain:AEDII12 Genome sequencing and assembly"}]}],"biosample":{"accession":"SAMN29153076","attributes":[{"name":"strain","value":"AEDII12"},{"name":"collection_date","value":"1995-11-06"},{"name":"env_broad_scale","value":"Shallow marine hydrothermal system"},{"name":"env_local_scale","value":"Reef base"},{"name":"env_medium","value":"Water"},{"name":"geo_loc_name","value":"Italy"},{"name":"isol_growth_condt","value":"Medium 926, 85 degree celsius, anerobic"},{"name":"lat_lon","value":"38.21 N 14.59 E"},{"name":"num_replicons","value":"No data"},{"name":"ref_biomaterial","value":"No data"},{"name":"type-material","value":"type strain of Thermococcus alcaliphilus"}],"bioprojects":[{"accession":"PRJNA850021"}],"description":{"comment":"Keywords: GSC:MIxS	MIGS:6.0","organism":{"organismName":"Thermococcus alcaliphilus","taxId":139207},"title":"MIGS Cultured Bacterial/Archaeal sample from Thermococcus alcaliphilus"},"lastUpdated":"2022-06-16T21:01:26.250","models":["MIGS.ba"],"owner":{"contacts":[{}],"name":"Korea Institute of Ocean Science and Technology"},"package":"MIGS.ba.6.0","publicationDate":"2022-06-16T00:00:00.000","sampleIds":[{"label":"Sample name","value":"Thermococcus alcaliphilus, the complete genome"}],"status":{"status":"live","when":"2022-06-16T20:08:05.142"},"submissionDate":"2022-06-16T20:08:05.143"},"comments":"The annotation was added by the NCBI Prokaryotic Genome Annotation Pipeline (PGAP). Information about PGAP can be found here: https://www.ncbi.nlm.nih.gov/genome/annotation_prok/","pairedAssembly":{"accession":"GCA_024054535.1","annotationName":"NCBI Prokaryotic Genome Annotation Pipeline (PGAP)","status":"current"},"refseqCategory":"representative genome","releaseDate":"2022-06-29","sequencingTech":"Illumina iSeq","submitter":"Korea Institute of Ocean Science and Technology"},"assemblyStats":{"contigL50":4,"contigN50":185140,"gcCount":"813374","gcPercent":43.0,"genomeCoverage":"40.0x","numberOfComponentSequences":25,"numberOfContigs":25,"totalSequenceLength":"1890295","totalUngappedLength":"1890295"},"averageNucleotideIdentity":{"bestAniMatch":{"ani":95.74,"assembly":"GCA_000246985.3","assemblyCoverage":84.01,"category":"type","organismName":"Thermococcus litoralis","typeAssemblyCoverage":71.69},"category":"type","comment":"Assembly is the type_strain, mismatch is within genus and expected","matchStatus":"below_threshold_mismatch","submittedOrganism":"Thermococcus alcaliphilus","submittedSpecies":"Thermococcus alcaliphilus","taxonomyCheckStatus":"OK"},"checkmInfo":{"checkmMarkerSet":"Thermococcus","checkmMarkerSetRank":"genus","checkmSpeciesTaxId":139207,"checkmVersion":"v1.2.2","completeness":97.38,"completenessPercentile":100.0,"contamination":0.7},"currentAccession":"GCF_024054535.1","organism":{"infraspecificNames":{"strain":"AEDII12"},"organismName":"Thermococcus alcaliphilus","taxId":139207},"pairedAccession":"GCA_024054535.1","sourceDatabase":"SOURCE_DATABASE_REFSEQ","typeMaterial":{"typeDisplayText":"assembly from type material","typeLabel":"TYPE_MATERIAL"},"wgsInfo":{"masterWgsUrl":"https://www.ncbi.nlm.nih.gov/nuccore/JAMXLV000000000.1","wgsContigsUrl":"https://www.ncbi.nlm.nih.gov/Traces/wgs/JAMXLV01","wgsProjectAccession":"JAMXLV01"}}
{"accession":"GCF_024138125.1","annotationInfo":{"method":"Best-placed reference protein set	GeneMarkS-2+","name":"NCBI Prokaryotic Genome Annotation Pipeline (PGAP)","pipeline":"NCBI Prokaryotic Genome Annotation Pipeline (PGAP)","provider":"NCBI RefSeq","releaseDate":"2023-07-30","softwareVersion":"6.5","stats":{"geneCounts":{"nonCoding":56,"proteinCoding":3549,"pseudogene":37,"total":3642}}},"assemblyInfo":{"assemblyLevel":"Complete Genome","assemblyMethod":"SOAPdenovo v. 2018-09","assemblyName":"ASM2413812v1","assemblyStatus":"current","assemblyType":"haploid","bioprojectAccession":"PRJNA850522","bioprojectLineage":[{"bioprojects":[{"accession":"PRJNA850522","title":"Halorussus salilacus strain:YCN54 Genome sequencing"}]}],"biosample":{"accession":"SAMN29182972","attributes":[{"name":"strain","value":"YCN54"},{"name":"isolation_source","value":"Substrate"},{"name":"collection_date","value":"2010-06"},{"name":"geo_loc_name","value":"China:Yuncheng"},{"name":"sample_type","value":"cell culture"},{"name":"type-material","value":"type strain of Halorussus salilacus"}],"bioprojects":[{"accession":"PRJNA850522"}],"description":{"organism":{"organismName":"Halorussus salilacus","taxId":2953750},"title":"Microbe sample from Halorussus salilacus"},"lastUpdated":"2023-12-06T21:07:02.925","models":["Microbe, viral or environmental"],"owner":{"contacts":[{}],"name":"Jiangsu University"},"package":"Microbe.1.0","publicationDate":"2022-06-18T00:00:00.000","sampleIds":[{"label":"Sample name","value":"YCN54"}],"status":{"status":"live","when":"2022-06-19T13:40:04.816"},"submissionDate":"2022-06-18T01:34:03.160"},"comments":"The annotation was added by the NCBI Prokaryotic Genome Annotation Pipeline (PGAP). Information about PGAP can be found here: https://www.ncbi.nlm.nih.gov/genome/annotation_prok/","pairedAssembly":{"accession":"GCA_024138125.1","annotationName":"NCBI Prokaryotic Genome Annotation Pipeline (PGAP)","status":"current"},"refseqCategory":"representative genome","releaseDate":"2022-07-05","sequencingTech":"PacBio","submitter":"Jiangsu University"},"assemblyStats":{"contigL50":1,"contigN50":3037152,"gcCount":"2396238","gcPercent":66.5,"genomeCoverage":"50.0x","numberOfComponentSequences":4,"numberOfContigs":4,"numberOfScaffolds":4,"scaffoldL50":1,"scaffoldN50":3037152,"totalNumberOfChromosomes":4,"totalSequenceLength":"3596520","totalUngappedLength":"3596520"},"averageNucleotideIdentity":{"bestAniMatch":{"ani":85.07,"assembly":"GCA_004143485.2","assemblyCoverage":45.76,"category":"type","organismName":"Halorussus amylolyticus","typeAssemblyCoverage":43.55},"category":"type","comment":"Assembly is the type_strain, mismatch is within genus and expected","matchStatus":"below_threshold_mismatch","submittedOrganism":"Halorussus salilacus","submittedSpecies":"Halorussus salilacus","taxonomyCheckStatus":"OK"},"checkmInfo":{"checkmMarkerSet":"Halobacteriales","checkmMarkerSetRank":"order","checkmSpeciesTaxId":2953750,"checkmVersion":"v1.2.2","completeness":99.1,"completenessPercentile":100.0,"contamination":1.45},"currentAccession":"GCF_024138125.1","organism":{"infraspecificNames":{"strain":"YCN54"},"organismName":"Halorussus salilacus","taxId":2953750},"pairedAccession":"GCA_024138125.1","sourceDatabase":"SOURCE_DATABASE_REFSEQ","typeMaterial":{"typeDisplayText":"assembly from type material","typeLabel":"TYPE_MATERIAL"}}
{"accession":"GCF_024138145.1","annotationInfo":{"method":"Best-placed reference protein set	GeneMarkS-2+","name":"NCBI Prokaryotic Genome Annotation Pipeline (PGAP)","pipeline":"NCBI Prokaryotic Genome Annotation Pipeline (PGAP)","provider":"NCBI RefSeq","releaseDate":"2023-09-24","softwareVersion":"6.6","stats":{"geneCounts":{"nonCoding":55,"proteinCoding":3640,"pseudogene":59,"total":3754}}},"assemblyInfo":{"assemblyLevel":"Complete Genome","assemblyMethod":"SOAPdenovo v. April-2020","assemblyName":"ASM2413814v1","assemblyStatus":"current","assemblyType":"haploid","bioprojectAccession":"PRJNA850544","bioprojectLineage":[{"bioprojects":[{"accession":"PRJNA850544","title":"Natronosalvus halobius strain:AGai3-5 Genome sequencing"}]}],"biosample":{"accession":"SAMN29188008","attributes":[{"name":"strain","value":"AGai3-5"},{"name":"isolation_source","value":"sediment"},{"name":"collection_date","value":"2015-10"},{"name":"geo_loc_name","value":"China:Tibet"},{"name":"sample_type","value":"cell culture"},{"name":"type-material","value":"type strain of Natronosalvus halobius"}],"bioprojects":[{"accession":"PRJNA850544"}],"description":{"organism":{"organismName":"Natronosalvus halobius","taxId":2953746},"title":"Microbe sample from Natronosalvus halobius"},"lastUpdated":"2023-09-22T21:07:32.749","models":["Microbe, viral or environmental"],"owner":{"contacts":[{}],"name":"Jiangsu University"},"package":"Microbe.1.0","publicationDate":"2022-06-18T00:00:00.000","sampleIds":[{"label":"Sample name","value":"AGai3-5"}],"status":{"status":"live","when":"2022-06-19T13:40:04.843"},"submissionDate":"2022-06-18T06:54:03.956"},"comments":"The annotation was added by the NCBI Prokaryotic Genome Annotation Pipeline (PGAP). Information about PGAP can be found here: https://www.ncbi.nlm.nih.gov/genome/annotation_prok/","pairedAssembly":{"accession":"GCA_024138145.1","annotationName":"NCBI Prokaryotic Genome Annotation Pipeline (PGAP)","status":"current"},"refseqCategory":"representative genome","releaseDate":"2022-07-05","sequencingTech":"PacBio","submitter":"Jiangsu University"},"assemblyStats":{"contigL50":1,"contigN50":3513191,"gcCount":"2432501","gcPercent":63.0,"genomeCoverage":"1368.6x","numberOfComponentSequences":3,"numberOfContigs":3,"numberOfScaffolds":3,"scaffoldL50":1,"scaffoldN50":3513191,"totalNumberOfChromosomes":3,"totalSequenceLength":"3854603","totalUngappedLength":"3854603"},"averageNucleotideIdentity":{"bestAniMatch":{"ani":91.26,"assembly":"GCA_024204665.1","assemblyCoverage":78.73,"category":"type","organismName":"Natronosalvus rutilus","typeAssemblyCoverage":70.38},"category":"type","comment":"Assembly is the type_strain, mismatch is within genus and expected","matchStatus":"below_threshold_mismatch","submittedOrganism":"Natronosalvus halobius","submittedSpecies":"Natronosalvus halobius","taxonomyCheckStatus":"OK"},"checkmInfo":{"checkmMarkerSet":"Halobacteria","checkmMarkerSetRank":"class","checkmSpeciesTaxId":2953746,"checkmVersion":"v1.2.2","completeness":98.13,"completenessPercentile":100.0,"contamination":0.83},"currentAccession":"GCF_024138145.1","organism":{"infraspecificNames":{"strain":"AGai3-5"},"organismName":"Natronosalvus halobius","taxId":2953746},"pairedAccession":"GCA_024138145.1","sourceDatabase":"SOURCE_DATABASE_REFSEQ","typeMaterial":{"typeDisplayText":"assembly from type material","typeLabel":"TYPE_MATERIAL"}}
{"accession":"GCF_024138165.1","annotationInfo":{"method":"Best-placed reference protein set	GeneMarkS-2+","name":"NCBI Prokaryotic Genome Annotation Pipeline (PGAP)","pipeline":"NCBI Prokaryotic Genome Annotation Pipeline (PGAP)","provider":"NCBI RefSeq","releaseDate":"2023-07-30","softwareVersion":"6.5","stats":{"geneCounts":{"nonCoding":55,"proteinCoding":4973,"pseudogene":44,"total":5072}}},"assemblyInfo":{"assemblyLevel":"Complete Genome","assemblyMethod":"SOAPdenovo v. MAY-2022","assemblyName":"ASM2413816v1","assemblyStatus":"current","assemblyType":"haploid","bioprojectAccession":"PRJNA850507","bioprojectLineage":[{"bioprojects":[{"accession":"PRJNA850507","title":"Halorussus vallis strain:XZYJT10 Genome sequencing"}]}],"biosample":{"accession":"SAMN29182859","attributes":[{"name":"strain","value":"XZYJT10"},{"name":"isolation_source","value":"saline soil"},{"name":"collection_date","value":"2015-08"},{"name":"geo_loc_name","value":"China:Tibet"},{"name":"sample_type","value":"cell culture"},{"name":"type-material","value":"type strain of Halorussus vallis"}],"bioprojects":[{"accession":"PRJNA850507"}],"description":{"organism":{"organismName":"Halorussus vallis","taxId":2953749},"title":"Microbe sample from Halorussus vallis"},"lastUpdated":"2023-12-06T21:07:02.893","models":["Microbe, viral or environmental"],"owner":{"contacts":[{}],"name":"Jiangsu University"},"package":"Microbe.1.0","publicationDate":"2022-06-17T00:00:00.000","sampleIds":[{"label":"Sample name","value":"XZYJT10"}],"status":{"status":"live","when":"2022-06-19T13:40:04.792"},"submissionDate":"2022-06-17T23:08:03.446"},"comments":"The annotation was added by the NCBI Prokaryotic Genome Annotation Pipeline (PGAP). Information about PGAP can be found here: https://www.ncbi.nlm.nih.gov/genome/annotation_prok/","pairedAssembly":{"accession":"GCA_024138165.1","annotationName":"NCBI Prokaryotic Genome Annotation Pipeline (PGAP)","status":"current"},"refseqCategory":"representative genome","releaseDate":"2022-07-05","sequencingTech":"Oxford Nanopore","submitter":"Jiangsu University"},"assemblyStats":{"contigL50":1,"contigN50":3955869,"gcCount":"3342360","gcPercent":66.0,"genomeCoverage":"100.0x","numberOfComponentSequences":5,"numberOfContigs":5,"numberOfScaffolds":5,"scaffoldL50":1,"scaffoldN50":3955869,"totalNumberOfChromosomes":5,"totalSequenceLength":"5051069","totalUngappedLength":"5051069"},"averageNucleotideIdentity":{"bestAniMatch":{"ani":84.96,"assembly":"GCA_003369835.1","assemblyCoverage":28.22,"category":"type","organismName":"Halorussus rarus","typeAssemblyCoverage":32.6},"category":"type","comment":"Assembly is the type_strain, mismatch is within genus and expected","matchStatus":"below_threshold_mismatch","submittedOrganism":"Halorussus vallis","submittedSpecies":"Halorussus vallis","taxonomyCheckStatus":"OK"},"checkmInfo":{"checkmMarkerSet":"Halobacteriales","checkmMarkerSetRank":"order","checkmSpeciesTaxId":2953749,"checkmVersion":"v1.2.2","completeness":98.27,"completenessPercentile":100.0,"contamination":1.66},"currentAccession":"GCF_024138165.1","organism":{"infraspecificNames":{"strain":"XZYJT10"},"organismName":"Halorussus vallis","taxId":2953749},"pairedAccession":"GCA_024138165.1","sourceDatabase":"SOURCE_DATABASE_REFSEQ","typeMaterial":{"typeDisplayText":"assembly from type material","typeLabel":"TYPE_MATERIAL"}}
{"accession":"GCF_024170505.1","annotationInfo":{"method":"Best-placed reference protein set	GeneMarkS-2+","name":"NCBI Prokaryotic Genome Annotation Pipeline (PGAP)","pipeline":"NCBI Prokaryotic Genome Annotation Pipeline (PGAP)","provider":"NCBI RefSeq","releaseDate":"2023-07-16","softwareVersion":"6.5","stats":{"geneCounts":{"nonCoding":54,"proteinCoding":2100,"pseudogene":67,"total":2221}}},"assemblyInfo":{"assemblyLevel":"Contig","assemblyMethod":"SPAdes v. 3.14.1","assemblyName":"ASM2417050v1","assemblyStatus":"current","assemblyType":"haploid","bioprojectAccession":"PRJNA708622","bioprojectLineage":[{"bioprojects":[{"accession":"PRJNA708622","title":"Methanocalculus alkaliphilus AMF2 genome sequencing"}]}],"biosample":{"accession":"SAMN18243343","attributes":[{"name":"strain","value":"AMF2"},{"name":"collection_date","value":"missing"},{"name":"isol_growth_condt","value":"missing"},{"name":"ref_biomaterial","value":"missing"},{"name":"env_local_scale","value":"missing"},{"name":"env_medium","value":"missing"},{"name":"env_broad_scale","value":"missing"},{"name":"num_replicons","value":"missing"},{"name":"host","value":"not applicable"},{"name":"geo_loc_name","value":"missing"},{"name":"lat_lon","value":"missing"},{"name":"isolation_source","value":"missing"},{"name":"type-material","value":"type strain of Methanocalculus alkaliphilus"}],"bioprojects":[{"accession":"PRJNA708622"}],"description":{"comment":"Keywords: GSC:MIxS	MIGS:6.0","organism":{"organismName":"Methanocalculus alkaliphilus","taxId":768730},"title":"Methanocalculus alkaliphilus AMF2"},"lastUpdated":"2021-03-10T12:37:32.712","models":["MIGS.ba"],"owner":{"name":"DOE Joint Genome Institute"},"package":"MIGS.ba.6.0","publicationDate":"2021-03-10T00:00:00.000","sampleIds":[{"db":"DOE Joint Genome Institute","value":"Gp0533404"}],"status":{"status":"live","when":"2021-03-10T12:37:32.712"},"submissionDate":"2021-03-10T12:37:32.712"},"pairedAssembly":{"accession":"GCA_024170505.1","annotationName":"Annotation submitted by DOE Joint Genome Institute","status":"current"},"refseqCategory":"representative genome","releaseDate":"2022-07-06","sequencingTech":"Illumina","submitter":"DOE Joint Genome Institute"},"assemblyStats":{"contigL50":6,"contigN50":130861,"gcCount":"1109501","gcPercent":53.0,"genomeCoverage":"718.0x","numberOfComponentSequences":37,"numberOfContigs":37,"totalSequenceLength":"2087147","totalUngappedLength":"2087147"},"averageNucleotideIdentity":{"bestAniMatch":{"ani":88.87,"assembly":"GCA_018132105.1","assemblyCoverage":80.84,"category":"type","organismName":"Methanocalculus chunghsingensis","typeAssemblyCoverage":79.06},"category":"type","comment":"Assembly is the type_strain, mismatch is within genus and expected","matchStatus":"below_threshold_mismatch","submittedOrganism":"Methanocalculus alkaliphilus","submittedSpecies":"Methanocalculus alkaliphilus","taxonomyCheckStatus":"OK"},"checkmInfo":{"checkmMarkerSet":"Methanomicrobiales","checkmMarkerSetRank":"order","checkmSpeciesTaxId":768730,"checkmVersion":"v1.2.2","completeness":97.25,"completenessPercentile":100.0,"contamination":0.58},"currentAccession":"GCF_024170505.1","organism":{"infraspecificNames":{"strain":"AMF2"},"organismName":"Methanocalculus alkaliphilus","taxId":768730},"pairedAccession":"GCA_024170505.1","sourceDatabase":"SOURCE_DATABASE_REFSEQ","typeMaterial":{"typeDisplayText":"assembly from type material","typeLabel":"TYPE_MATERIAL"},"wgsInfo":{"masterWgsUrl":"https://www.ncbi.nlm.nih.gov/nuccore/JALJYG000000000.1","wgsContigsUrl":"https://www.ncbi.nlm.nih.gov/Traces/wgs/JALJYG01","wgsProjectAccession":"JALJYG01"}}
{"accession":"GCF_024178165.1","annotationInfo":{"method":"Best-placed reference protein set	GeneMarkS-2+","name":"NCBI Prokaryotic Genome Annotation Pipeline (PGAP)","pipeline":"NCBI Prokaryotic Genome Annotation Pipeline (PGAP)","provider":"NCBI RefSeq","releaseDate":"2023-12-10","softwareVersion":"6.6","stats":{"geneCounts":{"nonCoding":56,"proteinCoding":3025,"pseudogene":65,"total":3146}}},"assemblyInfo":{"assemblyLevel":"Contig","assemblyMethod":"ABySS v. 2013-10","assemblyName":"ASM2417816v1","assemblyStatus":"current","assemblyType":"haploid","bioprojectAccession":"PRJNA854308","bioprojectLineage":[{"bioprojects":[{"accession":"PRJNA854308","title":"Halohasta salina strain:GSL13 Genome sequencing and assembly"}]}],"biosample":{"accession":"SAMN29428005","attributes":[{"name":"strain","value":"GSL13"},{"name":"isolation_source","value":"saline soil"},{"name":"collection_date","value":"2013-10"},{"name":"geo_loc_name","value":"China:Xinjiang"},{"name":"sample_type","value":"cell culture"},{"name":"type-material","value":"type strain of Halohasta salina"}],"bioprojects":[{"accession":"PRJNA854308"}],"description":{"organism":{"organismName":"Halohasta salina","taxId":2961621},"title":"Microbe sample from Halohasta salina"},"lastUpdated":"2023-11-09T21:07:48.123","models":["Microbe, viral or environmental"],"owner":{"contacts":[{}],"name":"Jiangsu University"},"package":"Microbe.1.0","publicationDate":"2022-06-30T00:00:00.000","sampleIds":[{"label":"Sample name","value":"GSL13"}],"status":{"status":"live","when":"2022-06-30T08:09:12.441"},"submissionDate":"2022-06-30T03:55:03.833"},"pairedAssembly":{"accession":"GCA_024178165.1","status":"current"},"refseqCategory":"representative genome","releaseDate":"2022-07-06","sequencingTech":"Illumina HiSeq","submitter":"Jiangsu University"},"assemblyStats":{"contigL50":3,"contigN50":497671,"gcCount":"1949025","gcPercent":64.0,"genomeCoverage":"310.0x","numberOfComponentSequences":25,"numberOfContigs":25,"totalSequenceLength":"3041226","totalUngappedLength":"3041226"},"averageNucleotideIdentity":{"bestAniMatch":{"ani":84.92,"assembly":"GCA_024494645.1","assemblyCoverage":52.71,"category":"type","organismName":"Halohasta litorea","typeAssemblyCoverage":42.07},"category":"type","comment":"Assembly is the type_strain, mismatch is within genus and expected","matchStatus":"below_threshold_mismatch","submittedOrganism":"Halohasta salina","submittedSpecies":"Halohasta salina","taxonomyCheckStatus":"OK"},"checkmInfo":{"checkmMarkerSet":"Halobacteria","checkmMarkerSetRank":"class","checkmSpeciesTaxId":2961621,"checkmVersion":"v1.2.2","completeness":99.52,"completenessPercentile":100.0,"contamination":0.83},"currentAccession":"GCF_024178165.1","organism":{"infraspecificNames":{"strain":"GSL13"},"organismName":"Halohasta salina","taxId":2961621},"pairedAccession":"GCA_024178165.1","sourceDatabase":"SOURCE_DATABASE_REFSEQ","typeMaterial":{"typeDisplayText":"assembly from type material","typeLabel":"TYPE_MATERIAL"},"wgsInfo":{"masterWgsUrl":"https://www.ncbi.nlm.nih.gov/nuccore/JAMZIE000000000.1","wgsContigsUrl":"https://www.ncbi.nlm.nih.gov/Traces/wgs/JAMZIE01","wgsProjectAccession":"JAMZIE01"}}
{"accession":"GCF_024204665.1","annotationInfo":{"method":"Best-placed reference protein set	GeneMarkS-2+","name":"NCBI Prokaryotic Genome Annotation Pipeline (PGAP)","pipeline":"NCBI Prokaryotic Genome Annotation Pipeline (PGAP)","provider":"NCBI RefSeq","releaseDate":"2023-09-24","softwareVersion":"6.6","stats":{"geneCounts":{"nonCoding":57,"proteinCoding":4102,"pseudogene":87,"total":4246}}},"assemblyInfo":{"assemblyLevel":"Complete Genome","assemblyMethod":"SOAPdenovo v. August-2021","assemblyName":"ASM2420466v1","assemblyStatus":"current","assemblyType":"haploid","bioprojectAccession":"PRJNA850622","bioprojectLineage":[{"bioprojects":[{"accession":"PRJNA850622","title":"Natronosalvus rutilus strain:WLHS1 Genome sequencing"}]}],"biosample":{"accession":"SAMN29198663","attributes":[{"name":"strain","value":"WLHS1"},{"name":"isolation_source","value":"sediment"},{"name":"collection_date","value":"2017-08"},{"name":"geo_loc_name","value":"China:Inner Mongolia"},{"name":"sample_type","value":"cell culture"},{"name":"type-material","value":"type strain of Natronosalvus rutilus"}],"bioprojects":[{"accession":"PRJNA850622"}],"description":{"organism":{"organismName":"Natronosalvus rutilus","taxId":2953753},"title":"Microbe sample from Natronosalvus rutilus"},"lastUpdated":"2023-09-22T21:07:32.807","models":["Microbe, viral or environmental"],"owner":{"contacts":[{}],"name":"Jiangsu University"},"package":"Microbe.1.0","publicationDate":"2022-06-18T00:00:00.000","sampleIds":[{"label":"Sample name","value":"WLHS1"}],"status":{"status":"live","when":"2022-06-19T13:55:04.274"},"submissionDate":"2022-06-18T12:37:03.066"},"comments":"The annotation was added by the NCBI Prokaryotic Genome Annotation Pipeline (PGAP). Information about PGAP can be found here: https://www.ncbi.nlm.nih.gov/genome/annotation_prok/","pairedAssembly":{"accession":"GCA_024204665.1","annotationName":"NCBI Prokaryotic Genome Annotation Pipeline (PGAP)","status":"current"},"refseqCategory":"representative genome","releaseDate":"2022-07-11","sequencingTech":"PacBio","submitter":"Jiangsu University"},"assemblyStats":{"contigL50":1,"contigN50":3786994,"gcCount":"2714850","gcPercent":63.0,"genomeCoverage":"541.0x","numberOfComponentSequences":4,"numberOfContigs":4,"numberOfScaffolds":4,"scaffoldL50":1,"scaffoldN50":3786994,"totalNumberOfChromosomes":4,"totalSequenceLength":"4312161","totalUngappedLength":"4312161"},"averageNucleotideIdentity":{"bestAniMatch":{"ani":91.31,"assembly":"GCA_017357105.2","assemblyCoverage":73.7,"category":"type","organismName":"Natronosalvus caseinilyticus","typeAssemblyCoverage":75.04},"category":"type","comment":"Assembly is the type_strain, mismatch is within genus and expected","matchStatus":"below_threshold_mismatch","submittedOrganism":"Natronosalvus rutilus","submittedSpecies":"Natronosalvus rutilus","taxonomyCheckStatus":"OK"},"checkmInfo":{"checkmMarkerSet":"Halobacteria","checkmMarkerSetRank":"class","checkmSpeciesTaxId":2953753,"checkmVersion":"v1.2.2","completeness":98.34,"completenessPercentile":100.0,"contamination":0.97},"currentAccession":"GCF_024204665.1","organism":{"infraspecificNames":{"strain":"WLHS1"},"organismName":"Natronosalvus rutilus","taxId":2953753},"pairedAccession":"GCA_024204665.1","sourceDatabase":"SOURCE_DATABASE_REFSEQ","typeMaterial":{"typeDisplayText":"assembly from type material","typeLabel":"TYPE_MATERIAL"}}
{"accession":"GCF_024218775.1","annotationInfo":{"method":"Best-placed reference protein set	GeneMarkS-2+","name":"NCBI Prokaryotic Genome Annotation Pipeline (PGAP)","pipeline":"NCBI Prokaryotic Genome Annotation Pipeline (PGAP)","provider":"NCBI RefSeq","releaseDate":"2023-06-04","softwareVersion":"6.5","stats":{"geneCounts":{"nonCoding":58,"proteinCoding":3803,"pseudogene":40,"total":3901}}},"assemblyInfo":{"assemblyLevel":"Complete Genome","assemblyMethod":"HGAP v. 4","assemblyName":"ASM2421877v1","assemblyStatus":"current","assemblyType":"haploid","bioprojectAccession":"PRJNA853861","bioprojectLineage":[{"bioprojects":[{"accession":"PRJNA853861","title":"Halomicroarcula marina strain:DT1 Genome sequencing"}]}],"biosample":{"accession":"SAMN29406380","attributes":[{"name":"strain","value":"DT1"},{"name":"isolation_source","value":"sediment"},{"name":"collection_date","value":"2018-10"},{"name":"geo_loc_name","value":"China: Jiangsu"},{"name":"sample_type","value":"cell culture"},{"name":"type-material","value":"type strain of Halomicroarcula marina"}],"bioprojects":[{"accession":"PRJNA853861"}],"description":{"organism":{"organismName":"Halomicroarcula marina","taxId":2961574},"title":"Microbe sample from Halomicroarcula marina"},"lastUpdated":"2023-05-29T21:08:19.669","models":["Microbe, viral or environmental"],"owner":{"contacts":[{}],"name":"Jiangsu University"},"package":"Microbe.1.0","publicationDate":"2022-06-28T00:00:00.000","sampleIds":[{"label":"Sample name","value":"DT1"}],"status":{"status":"live","when":"2022-06-29T19:05:04.125"},"submissionDate":"2022-06-28T22:44:04.610"},"pairedAssembly":{"accession":"GCA_024218775.1","status":"current"},"refseqCategory":"representative genome","releaseDate":"2022-07-12","sequencingTech":"PacBio Sequel","submitter":"Jiangsu University"},"assemblyStats":{"contigL50":1,"contigN50":3357773,"gcCount":"2436388","gcPercent":65.0,"genomeCoverage":"380.0x","numberOfComponentSequences":3,"numberOfContigs":3,"numberOfScaffolds":3,"scaffoldL50":1,"scaffoldN50":3357773,"totalNumberOfChromosomes":3,"totalSequenceLength":"3739652","totalUngappedLength":"3739652"},"averageNucleotideIdentity":{"bestAniMatch":{"ani":84.51,"assembly":"GCA_019599465.1","assemblyCoverage":54.82,"category":"type","organismName":"Halomicroarcula rubra","typeAssemblyCoverage":43.93},"category":"type","comment":"Assembly is the type_strain, mismatch is within genus and expected","matchStatus":"below_threshold_mismatch","submittedOrganism":"Halomicroarcula marina","submittedSpecies":"Halomicroarcula marina","taxonomyCheckStatus":"OK"},"checkmInfo":{"checkmMarkerSet":"Halobacteriales","checkmMarkerSetRank":"order","checkmSpeciesTaxId":2961574,"checkmVersion":"v1.2.2","completeness":99.93,"completenessPercentile":100.0,"contamination":0.41},"currentAccession":"GCF_024218775.1","organism":{"infraspecificNames":{"strain":"DT1"},"organismName":"Halomicroarcula marina","taxId":2961574},"pairedAccession":"GCA_024218775.1","sourceDatabase":"SOURCE_DATABASE_REFSEQ","typeMaterial":{"typeDisplayText":"assembly from type material","typeLabel":"TYPE_MATERIAL"}}
{"accession":"GCF_024218795.1","annotationInfo":{"method":"Best-placed reference protein set	GeneMarkS-2+","name":"NCBI Prokaryotic Genome Annotation Pipeline (PGAP)","pipeline":"NCBI Prokaryotic Genome Annotation Pipeline (PGAP)","provider":"NCBI RefSeq","releaseDate":"2023-07-30","softwareVersion":"6.5","stats":{"geneCounts":{"nonCoding":65,"proteinCoding":4680,"pseudogene":94,"total":4839}}},"assemblyInfo":{"assemblyLevel":"Complete Genome","assemblyMethod":"SPAdes v. MAY-2022","assemblyName":"ASM2421879v1","assemblyStatus":"current","assemblyType":"haploid","bioprojectAccession":"PRJNA850505","bioprojectLineage":[{"bioprojects":[{"accession":"PRJNA850505","title":"Halorussus aquaticus strain:XZYJ18 Genome sequencing"}]}],"biosample":{"accession":"SAMN29182851","attributes":[{"name":"strain","value":"XZYJ18"},{"name":"isolation_source","value":"saline soil"},{"name":"collection_date","value":"2015-08"},{"name":"geo_loc_name","value":"China:Tibet"},{"name":"sample_type","value":"cell culture"},{"name":"type-material","value":"type strain of Halorussus aquaticus"}],"bioprojects":[{"accession":"PRJNA850505"}],"description":{"organism":{"organismName":"Halorussus aquaticus","taxId":2953748},"title":"Microbe sample from Halorussus aquaticus"},"lastUpdated":"2023-12-06T21:07:02.866","models":["Microbe, viral or environmental"],"owner":{"contacts":[{}],"name":"Jiangsu University"},"package":"Microbe.1.0","publicationDate":"2022-06-17T00:00:00.000","sampleIds":[{"label":"Sample name","value":"XZYJ18"}],"status":{"status":"live","when":"2022-06-19T13:40:04.755"},"submissionDate":"2022-06-17T22:48:04.280"},"pairedAssembly":{"accession":"GCA_024218795.1","status":"current"},"refseqCategory":"representative genome","releaseDate":"2022-07-12","sequencingTech":"Oxford Nanopore","submitter":"Jiangsu University"},"assemblyStats":{"contigL50":1,"contigN50":3588463,"gcCount":"3068746","gcPercent":64.5,"genomeCoverage":"100.0x","numberOfComponentSequences":4,"numberOfContigs":4,"numberOfScaffolds":4,"scaffoldL50":1,"scaffoldN50":3588463,"totalNumberOfChromosomes":4,"totalSequenceLength":"4739434","totalUngappedLength":"4739434"},"averageNucleotideIdentity":{"bestAniMatch":{"ani":87.61,"assembly":"GCA_023238205.1","assemblyCoverage":53.95,"category":"type","organismName":"Halorussus limi","typeAssemblyCoverage":55.29},"category":"type","comment":"Assembly is the type_strain, mismatch is within genus and expected","matchStatus":"below_threshold_mismatch","submittedOrganism":"Halorussus aquaticus","submittedSpecies":"Halorussus aquaticus","taxonomyCheckStatus":"OK"},"checkmInfo":{"checkmMarkerSet":"Halobacteriales","checkmMarkerSetRank":"order","checkmSpeciesTaxId":2953748,"checkmVersion":"v1.2.2","completeness":98.48,"completenessPercentile":100.0,"contamination":2.07},"currentAccession":"GCF_024218795.1","organism":{"infraspecificNames":{"strain":"XZYJ18"},"organismName":"Halorussus aquaticus","taxId":2953748},"pairedAccession":"GCA_024218795.1","sourceDatabase":"SOURCE_DATABASE_REFSEQ","typeMaterial":{"typeDisplayText":"assembly from type material","typeLabel":"TYPE_MATERIAL"}}
{"accession":"GCF_024227435.1","annotationInfo":{"method":"Best-placed reference protein set	GeneMarkS-2+","name":"GCF_024227435.1-RS_2024_04_08","pipeline":"NCBI Prokaryotic Genome Annotation Pipeline (PGAP)","provider":"NCBI RefSeq","releaseDate":"2024-04-08","softwareVersion":"6.7","stats":{"geneCounts":{"nonCoding":57,"proteinCoding":4447,"pseudogene":132,"total":4636}}},"assemblyInfo":{"assemblyLevel":"Complete Genome","assemblyMethod":"SOAPdenovo v. May-2021","assemblyName":"ASM2422743v1","assemblyStatus":"current","assemblyType":"haploid","bioprojectAccession":"PRJNA853933","bioprojectLineage":[{"bioprojects":[{"accession":"PRJNA853933","title":"Natrinema caseinilyticum strain:ZJ2 Genome sequencing"}]}],"biosample":{"accession":"SAMN29416498","attributes":[{"name":"strain","value":"ZJ2"},{"name":"isolation_source","value":"sediment"},{"name":"collection_date","value":"2019-10"},{"name":"geo_loc_name","value":"China: Guangdong"},{"name":"sample_type","value":"marine sediment"},{"name":"type-material","value":"type strain of Natrinema caseinilyticum"}],"bioprojects":[{"accession":"PRJNA853933"}],"description":{"organism":{"organismName":"Natrinema caseinilyticum","taxId":2961570},"title":"Microbe sample from Natrinema caseinilyticum"},"lastUpdated":"2023-04-03T21:06:47.560","models":["Microbe, viral or environmental"],"owner":{"contacts":[{}],"name":"Jiangsu University"},"package":"Microbe.1.0","publicationDate":"2022-06-29T00:00:00.000","sampleIds":[{"label":"Sample name","value":"ZJ2"}],"status":{"status":"live","when":"2022-06-29T19:05:04.220"},"submissionDate":"2022-06-29T08:49:03.273"},"pairedAssembly":{"accession":"GCA_024227435.1","status":"current"},"refseqCategory":"representative genome","releaseDate":"2022-07-13","sequencingTech":"PacBio Sequel","submitter":"Jiangsu University"},"assemblyStats":{"contigL50":1,"contigN50":3942503,"gcCount":"3006985","gcPercent":63.0,"genomeCoverage":"1986.0x","numberOfComponentSequences":3,"numberOfContigs":3,"numberOfScaffolds":3,"scaffoldL50":1,"scaffoldN50":3942503,"totalNumberOfChromosomes":3,"totalSequenceLength":"4771358","totalUngappedLength":"4771358"},"averageNucleotideIdentity":{"bestAniMatch":{"ani":90.37,"assembly":"GCA_024266705.1","assemblyCoverage":67.36,"category":"type","organismName":"Natrinema gelatinilyticum","typeAssemblyCoverage":59.04},"category":"type","comment":"Assembly is the type_strain, mismatch is within genus and expected","matchStatus":"below_threshold_mismatch","submittedOrganism":"Natrinema caseinilyticum","submittedSpecies":"Natrinema caseinilyticum","taxonomyCheckStatus":"OK"},"checkmInfo":{"checkmMarkerSet":"Natrinema","checkmMarkerSetRank":"genus","checkmSpeciesTaxId":2961570,"checkmVersion":"v1.2.2","completeness":92.97,"completenessPercentile":100.0,"contamination":18.66},"currentAccession":"GCF_024227435.1","organism":{"infraspecificNames":{"strain":"ZJ2"},"organismName":"Natrinema caseinilyticum","taxId":2961570},"pairedAccession":"GCA_024227435.1","sourceDatabase":"SOURCE_DATABASE_REFSEQ","typeMaterial":{"typeDisplayText":"assembly from type material","typeLabel":"TYPE_MATERIAL"}}
{"accession":"GCF_024227995.1","annotationInfo":{"method":"Best-placed reference protein set	GeneMarkS-2+","name":"NCBI Prokaryotic Genome Annotation Pipeline (PGAP)","pipeline":"NCBI Prokaryotic Genome Annotation Pipeline (PGAP)","provider":"NCBI RefSeq","releaseDate":"2024-01-25","softwareVersion":"6.6","stats":{"geneCounts":{"nonCoding":56,"proteinCoding":3764,"pseudogene":21,"total":3841}}},"assemblyInfo":{"assemblyLevel":"Complete Genome","assemblyMethod":"SOAPdenovo v. May-2018","assemblyName":"ASM2422799v1","assemblyStatus":"current","assemblyType":"haploid","bioprojectAccession":"PRJNA854382","bioprojectLineage":[{"bioprojects":[{"accession":"PRJNA854382","title":"Halomicrococcus gelatinilyticus strain:GSLN9 Genome sequencing"}]}],"biosample":{"accession":"SAMN29438988","attributes":[{"name":"strain","value":"GSLN9"},{"name":"isolation_source","value":"sediment"},{"name":"collection_date","value":"2013-10"},{"name":"geo_loc_name","value":"China: Xinjiang"},{"name":"sample_type","value":"cell culture"},{"name":"type-material","value":"type strain of Halomicrococcus gelatinilyticus"}],"bioprojects":[{"accession":"PRJNA854382"}],"description":{"organism":{"organismName":"Halomicrococcus gelatinilyticus","taxId":1702103},"title":"Microbe sample from Halomicrococcus gelatinilyticus"},"lastUpdated":"2024-01-24T21:07:10.586","models":["Microbe, viral or environmental"],"owner":{"contacts":[{}],"name":"Jiangsu University"},"package":"Microbe.1.0","publicationDate":"2022-06-30T00:00:00.000","sampleIds":[{"label":"Sample name","value":"GSLN9"}],"status":{"status":"live","when":"2022-06-30T16:09:19.616"},"submissionDate":"2022-06-30T09:27:03.910"},"pairedAssembly":{"accession":"GCA_024227995.1","status":"current"},"refseqCategory":"representative genome","releaseDate":"2022-07-13","sequencingTech":"PacBio","submitter":"Jiangsu University"},"assemblyStats":{"contigL50":1,"contigN50":2870650,"gcCount":"2526959","gcPercent":68.0,"genomeCoverage":"135.0x","numberOfComponentSequences":4,"numberOfContigs":4,"numberOfScaffolds":4,"scaffoldL50":1,"scaffoldN50":2870650,"totalNumberOfChromosomes":4,"totalSequenceLength":"3721977","totalUngappedLength":"3721977"},"averageNucleotideIdentity":{"bestAniMatch":{"ani":83.58,"assembly":"GCA_003369835.1","assemblyCoverage":18.01,"category":"type","organismName":"Halorussus rarus","typeAssemblyCoverage":15.33},"category":"type","comment":"na","matchStatus":"below_threshold_mismatch","submittedOrganism":"Halomicrococcus gelatinilyticus","submittedSpecies":"Halomicrococcus gelatinilyticus","taxonomyCheckStatus":"Inconclusive"},"checkmInfo":{"checkmMarkerSet":"Halobacteriales","checkmMarkerSetRank":"order","checkmSpeciesTaxId":1702103,"checkmVersion":"v1.2.2","completeness":98.69,"completenessPercentile":100.0,"contamination":2.7},"currentAccession":"GCF_024227995.1","organism":{"infraspecificNames":{"strain":"GSLN9"},"organismName":"Halomicrococcus gelatinilyticus","taxId":1702103},"pairedAccession":"GCA_024227995.1","sourceDatabase":"SOURCE_DATABASE_REFSEQ","typeMaterial":{"typeDisplayText":"assembly from type material","typeLabel":"TYPE_MATERIAL"}}
{"accession":"GCF_024228675.1","annotationInfo":{"method":"Best-placed reference protein set	GeneMarkS-2+","name":"NCBI Prokaryotic Genome Annotation Pipeline (PGAP)","pipeline":"NCBI Prokaryotic Genome Annotation Pipeline (PGAP)","provider":"NCBI RefSeq","releaseDate":"2023-12-10","softwareVersion":"6.6","stats":{"geneCounts":{"nonCoding":62,"proteinCoding":4676,"pseudogene":126,"total":4864}}},"assemblyInfo":{"assemblyLevel":"Complete Genome","assemblyMethod":"HGAP v. 4","assemblyName":"ASM2422867v1","assemblyStatus":"current","assemblyType":"haploid","bioprojectAccession":"PRJNA854302","bioprojectLineage":[{"bioprojects":[{"accession":"PRJNA854302","title":"Salinigranum marinum strain:ZS-10 Genome sequencing"}]}],"biosample":{"accession":"SAMN29427989","attributes":[{"name":"strain","value":"ZS-10"},{"name":"isolation_source","value":"Saline soil"},{"name":"collection_date","value":"2012-10"},{"name":"geo_loc_name","value":"China:Zhejiang"},{"name":"sample_type","value":"cell culture"},{"name":"type-material","value":"type strain of Salinigranum marinum"}],"bioprojects":[{"accession":"PRJNA854302"}],"description":{"organism":{"organismName":"Salinigranum marinum","taxId":1515595},"title":"Microbe sample from Salinigranum marinum"},"lastUpdated":"2023-11-09T21:07:48.099","models":["Microbe, viral or environmental"],"owner":{"contacts":[{}],"name":"Jiangsu University"},"package":"Microbe.1.0","publicationDate":"2022-06-30T00:00:00.000","sampleIds":[{"label":"Sample name","value":"ZS-10"}],"status":{"status":"live","when":"2022-06-30T08:09:12.422"},"submissionDate":"2022-06-30T03:34:03.890"},"pairedAssembly":{"accession":"GCA_024228675.1","status":"current"},"refseqCategory":"representative genome","releaseDate":"2022-07-13","sequencingTech":"PacBio Sequel","submitter":"Jiangsu University"},"assemblyStats":{"contigL50":1,"contigN50":4002753,"gcCount":"3242498","gcPercent":66.0,"genomeCoverage":"840.0x","numberOfComponentSequences":4,"numberOfContigs":4,"numberOfScaffolds":4,"scaffoldL50":1,"scaffoldN50":4002753,"totalNumberOfChromosomes":4,"totalSequenceLength":"4906407","totalUngappedLength":"4906407"},"averageNucleotideIdentity":{"bestAniMatch":{"ani":85.57,"assembly":"GCA_009176545.1","assemblyCoverage":34.21,"category":"type","organismName":"Salinigranum salinum","typeAssemblyCoverage":35.78},"category":"type","comment":"Assembly is the type_strain, mismatch is within genus and expected","matchStatus":"below_threshold_mismatch","submittedOrganism":"Salinigranum marinum","submittedSpecies":"Salinigranum marinum","taxonomyCheckStatus":"OK"},"checkmInfo":{"checkmMarkerSet":"Halobacteria","checkmMarkerSetRank":"class","checkmSpeciesTaxId":1515595,"checkmVersion":"v1.2.2","completeness":99.41,"completenessPercentile":100.0,"contamination":1.66},"currentAccession":"GCF_024228675.1","organism":{"infraspecificNames":{"strain":"ZS-10"},"organismName":"Salinigranum marinum","taxId":1515595},"pairedAccession":"GCA_024228675.1","sourceDatabase":"SOURCE_DATABASE_REFSEQ","typeMaterial":{"typeDisplayText":"assembly from type material","typeLabel":"TYPE_MATERIAL"}}
{"accession":"GCF_024266705.1","annotationInfo":{"method":"Best-placed reference protein set	GeneMarkS-2+","name":"GCF_024266705.1-RS_2024_04_08","pipeline":"NCBI Prokaryotic Genome Annotation Pipeline (PGAP)","provider":"NCBI RefSeq","releaseDate":"2024-04-08","softwareVersion":"6.7","stats":{"geneCounts":{"nonCoding":56,"proteinCoding":4958,"pseudogene":313,"total":5327}}},"assemblyInfo":{"assemblyLevel":"Complete Genome","assemblyMethod":"SOAPdenovo v. March-2021","assemblyName":"ASM2426670v1","assemblyStatus":"current","assemblyType":"haploid","bioprojectAccession":"PRJNA853941","bioprojectLineage":[{"bioprojects":[{"accession":"PRJNA853941","title":"Natrinema gelatinilyticum strain:BND6 Genome sequencing"}]}],"biosample":{"accession":"SAMN29416696","attributes":[{"name":"strain","value":"BND6"},{"name":"isolation_source","value":"sediment"},{"name":"collection_date","value":"2019-09"},{"name":"geo_loc_name","value":"China: Qingdao"},{"name":"sample_type","value":"marine sediment"},{"name":"type-material","value":"type strain of Natrinema gelatinilyticum"}],"bioprojects":[{"accession":"PRJNA853941"}],"description":{"organism":{"organismName":"Natrinema gelatinilyticum","taxId":2961571},"title":"Microbe sample from Natrinema gelatinilyticum"},"lastUpdated":"2023-04-03T21:06:47.602","models":["Microbe, viral or environmental"],"owner":{"contacts":[{}],"name":"Jiangsu University"},"package":"Microbe.1.0","publicationDate":"2022-06-29T00:00:00.000","sampleIds":[{"label":"Sample name","value":"BND6"}],"status":{"status":"live","when":"2022-06-29T19:05:04.237"},"submissionDate":"2022-06-29T09:12:03.690"},"pairedAssembly":{"accession":"GCA_024266705.1","status":"current"},"refseqCategory":"representative genome","releaseDate":"2022-07-14","sequencingTech":"PacBio Sequel","submitter":"Jiangsu University"},"assemblyStats":{"contigL50":1,"contigN50":3661312,"gcCount":"3316944","gcPercent":61.0,"genomeCoverage":"453.0x","numberOfComponentSequences":3,"numberOfContigs":3,"numberOfScaffolds":3,"scaffoldL50":1,"scaffoldN50":3661312,"totalNumberOfChromosomes":3,"totalSequenceLength":"5443578","totalUngappedLength":"5443578"},"averageNucleotideIdentity":{"bestAniMatch":{"ani":90.37,"assembly":"GCA_024227435.1","assemblyCoverage":59.05,"category":"type","organismName":"Natrinema caseinilyticum","typeAssemblyCoverage":67.37},"category":"type","comment":"Assembly is the type_strain, mismatch is within genus and expected","matchStatus":"below_threshold_mismatch","submittedOrganism":"Natrinema gelatinilyticum","submittedSpecies":"Natrinema gelatinilyticum","taxonomyCheckStatus":"OK"},"checkmInfo":{"checkmMarkerSet":"Natrinema","checkmMarkerSetRank":"genus","checkmSpeciesTaxId":2961571,"checkmVersion":"v1.2.2","completeness":94.08,"completenessPercentile":100.0,"contamination":27.88},"currentAccession":"GCF_024266705.1","organism":{"infraspecificNames":{"strain":"BND6"},"organismName":"Natrinema gelatinilyticum","taxId":2961571},"pairedAccession":"GCA_024266705.1","sourceDatabase":"SOURCE_DATABASE_REFSEQ","typeMaterial":{"typeDisplayText":"assembly from type material","typeLabel":"TYPE_MATERIAL"}}
{"accession":"GCF_024296665.1","annotationInfo":{"method":"Best-placed reference protein set	GeneMarkS-2+","name":"NCBI Prokaryotic Genome Annotation Pipeline (PGAP)","pipeline":"NCBI Prokaryotic Genome Annotation Pipeline (PGAP)","provider":"NCBI RefSeq","releaseDate":"2023-08-06","softwareVersion":"6.5","stats":{"geneCounts":{"nonCoding":52,"proteinCoding":3709,"pseudogene":44,"total":3805}}},"assemblyInfo":{"assemblyLevel":"Complete Genome","assemblyMethod":"SOAPdenovo v. March-2021","assemblyName":"ASM2429666v1","assemblyStatus":"current","assemblyType":"haploid","bioprojectAccession":"PRJNA854271","bioprojectLineage":[{"bioprojects":[{"accession":"PRJNA854271","title":"Salinilacihabitans rarus strain:AD-4 Genome sequencing"}]}],"biosample":{"accession":"SAMN29425916","attributes":[{"name":"strain","value":"AD-4"},{"name":"isolation_source","value":"Aiding salt lake"},{"name":"collection_date","value":"2016-11"},{"name":"geo_loc_name","value":"China:Aiding salt lake"},{"name":"sample_type","value":"cell culture"},{"name":"type-material","value":"type strain of Salinilacihabitans rarus"}],"bioprojects":[{"accession":"PRJNA854271"}],"description":{"organism":{"organismName":"Salinilacihabitans rarus","taxId":2961596},"title":"Microbe sample from Salinilacihabitans rarus"},"lastUpdated":"2023-08-02T21:06:40.241","models":["Microbe, viral or environmental"],"owner":{"contacts":[{}],"name":"Jiangsu University"},"package":"Microbe.1.0","publicationDate":"2022-06-29T00:00:00.000","sampleIds":[{"label":"Sample name","value":"AD-4"}],"status":{"status":"live","when":"2022-06-30T08:30:04.315"},"submissionDate":"2022-06-29T23:16:03.353"},"pairedAssembly":{"accession":"GCA_024296665.1","status":"current"},"refseqCategory":"representative genome","releaseDate":"2022-07-17","sequencingTech":"PacBio Sequel","submitter":"Jiangsu University"},"assemblyStats":{"contigL50":1,"contigN50":3622565,"gcCount":"2488176","gcPercent":68.5,"genomeCoverage":"409.0x","numberOfComponentSequences":1,"numberOfContigs":1,"numberOfScaffolds":1,"scaffoldL50":1,"scaffoldN50":3622565,"totalNumberOfChromosomes":1,"totalSequenceLength":"3622565","totalUngappedLength":"3622565"},"averageNucleotideIdentity":{"bestAniMatch":{"ani":84.12,"assembly":"GCA_022869805.1","assemblyCoverage":24.25,"category":"type","organismName":"Halosolutus halophilus","typeAssemblyCoverage":17.37},"category":"type","comment":"na","matchStatus":"below_threshold_mismatch","submittedOrganism":"Salinilacihabitans rarus","submittedSpecies":"Salinilacihabitans rarus","taxonomyCheckStatus":"Inconclusive"},"checkmInfo":{"checkmMarkerSet":"Halobacteria","checkmMarkerSetRank":"class","checkmSpeciesTaxId":2961596,"checkmVersion":"v1.2.2","completeness":99.17,"completenessPercentile":100.0,"contamination":0.58},"currentAccession":"GCF_024296665.1","organism":{"infraspecificNames":{"strain":"AD-4"},"organismName":"Salinilacihabitans rarus","taxId":2961596},"pairedAccession":"GCA_024296665.1","sourceDatabase":"SOURCE_DATABASE_REFSEQ","typeMaterial":{"typeDisplayText":"assembly from type material","typeLabel":"TYPE_MATERIAL"}}
{"accession":"GCF_024296685.1","annotationInfo":{"method":"Best-placed reference protein set	GeneMarkS-2+","name":"GCF_024296685.1-RS_2024_04_08","pipeline":"NCBI Prokaryotic Genome Annotation Pipeline (PGAP)","provider":"NCBI RefSeq","releaseDate":"2024-04-08","softwareVersion":"6.7","stats":{"geneCounts":{"nonCoding":57,"proteinCoding":3671,"pseudogene":38,"total":3766}}},"assemblyInfo":{"assemblyLevel":"Complete Genome","assemblyMethod":"SOAPdenovo v. August-2021","assemblyName":"ASM2429668v1","assemblyStatus":"current","assemblyType":"haploid","bioprojectAccession":"PRJNA854279","bioprojectLineage":[{"bioprojects":[{"accession":"PRJNA854279","title":"Natrinema marinum strain:DT87 Genome sequencing"}]}],"biosample":{"accession":"SAMN29426053","attributes":[{"name":"strain","value":"DT87"},{"name":"isolation_source","value":"sediment"},{"name":"collection_date","value":"2018-10"},{"name":"geo_loc_name","value":"China: Jiangsu"},{"name":"sample_type","value":"cell culture"},{"name":"type-material","value":"type strain of Natrinema marinum"}],"bioprojects":[{"accession":"PRJNA854279"}],"description":{"organism":{"organismName":"Natrinema marinum","taxId":2961598},"title":"Microbe sample from Natrinema marinum"},"lastUpdated":"2023-04-03T21:06:47.622","models":["Microbe, viral or environmental"],"owner":{"contacts":[{}],"name":"Jiangsu University"},"package":"Microbe.1.0","publicationDate":"2022-06-30T00:00:00.000","sampleIds":[{"label":"Sample name","value":"DT87"}],"status":{"status":"live","when":"2022-06-30T08:30:04.370"},"submissionDate":"2022-06-30T00:15:04.040"},"pairedAssembly":{"accession":"GCA_024296685.1","status":"current"},"refseqCategory":"representative genome","releaseDate":"2022-07-17","sequencingTech":"PacBio Sequel","submitter":"Jiangsu University"},"assemblyStats":{"contigL50":1,"contigN50":3766003,"gcCount":"2467000","gcPercent":65.5,"genomeCoverage":"819.0x","numberOfComponentSequences":1,"numberOfContigs":1,"numberOfScaffolds":1,"scaffoldL50":1,"scaffoldN50":3766003,"totalNumberOfChromosomes":1,"totalSequenceLength":"3766003","totalUngappedLength":"3766003"},"averageNucleotideIdentity":{"bestAniMatch":{"ani":86.03,"assembly":"GCA_028618695.1","assemblyCoverage":40.21,"category":"type","organismName":"Natrinema soli","typeAssemblyCoverage":25.14},"category":"type","comment":"Assembly is the type_strain, mismatch is within genus and expected","matchStatus":"below_threshold_mismatch","submittedOrganism":"Natrinema marinum","submittedSpecies":"Natrinema marinum","taxonomyCheckStatus":"OK"},"checkmInfo":{"checkmMarkerSet":"Natrinema","checkmMarkerSetRank":"genus","checkmSpeciesTaxId":2961598,"checkmVersion":"v1.2.2","completeness":92.14,"completenessPercentile":100.0,"contamination":6.33},"currentAccession":"GCF_024296685.1","organism":{"infraspecificNames":{"strain":"DT87"},"organismName":"Natrinema marinum","taxId":2961598},"pairedAccession":"GCA_024296685.1","sourceDatabase":"SOURCE_DATABASE_REFSEQ","typeMaterial":{"typeDisplayText":"assembly from type material","typeLabel":"TYPE_MATERIAL"}}
{"accession":"GCF_024298825.1","annotationInfo":{"method":"Best-placed reference protein set	GeneMarkS-2+","name":"NCBI Prokaryotic Genome Annotation Pipeline (PGAP)","pipeline":"NCBI Prokaryotic Genome Annotation Pipeline (PGAP)","provider":"NCBI RefSeq","releaseDate":"2023-06-25","softwareVersion":"6.5","stats":{"geneCounts":{"nonCoding":50,"proteinCoding":4052,"pseudogene":25,"total":4127}}},"assemblyInfo":{"assemblyLevel":"Complete Genome","assemblyMethod":"HGAP v. 4","assemblyName":"ASM2429882v1","assemblyStatus":"current","assemblyType":"haploid","bioprojectAccession":"PRJNA856401","bioprojectLineage":[{"bioprojects":[{"accession":"PRJNA856401","title":"Haloglomus salinum strain:ZY58 Genome sequencing"}]}],"biosample":{"accession":"SAMN29548546","attributes":[{"name":"strain","value":"ZY58"},{"name":"isolation_source","value":"salt"},{"name":"collection_date","value":"2018-03"},{"name":"geo_loc_name","value":"China: Zhenjiang, Jiangsu"},{"name":"sample_type","value":"cell culture"},{"name":"type-material","value":"type strain of Haloglomus salinum"}],"bioprojects":[{"accession":"PRJNA856401"}],"description":{"organism":{"organismName":"Haloglomus salinum","taxId":2962673},"title":"Microbe sample from Haloglomus salinum"},"lastUpdated":"2023-06-23T21:06:39.714","models":["Microbe, viral or environmental"],"owner":{"contacts":[{}],"name":"Jiangsu University"},"package":"Microbe.1.0","publicationDate":"2022-07-08T00:00:00.000","sampleIds":[{"label":"Sample name","value":"ZY58"}],"status":{"status":"live","when":"2022-07-08T12:09:43.614"},"submissionDate":"2022-07-06T23:45:05.463"},"pairedAssembly":{"accession":"GCA_024298825.1","status":"current"},"refseqCategory":"representative genome","releaseDate":"2022-07-18","sequencingTech":"PacBio","submitter":"Jiangsu University"},"assemblyStats":{"contigL50":1,"contigN50":4190378,"gcCount":"2871905","gcPercent":68.5,"genomeCoverage":"2018.0x","numberOfComponentSequences":1,"numberOfContigs":1,"numberOfScaffolds":1,"scaffoldL50":1,"scaffoldN50":4190378,"totalNumberOfChromosomes":1,"totalSequenceLength":"4190378","totalUngappedLength":"4190378"},"averageNucleotideIdentity":{"bestAniMatch":{"ani":92.38,"assembly":"GCA_024298885.1","assemblyCoverage":82.46,"category":"type","organismName":"Haloglomus halophilum","typeAssemblyCoverage":77.72},"category":"type","comment":"Assembly is the type_strain, mismatch is within genus and expected","matchStatus":"below_threshold_mismatch","submittedOrganism":"Haloglomus salinum","submittedSpecies":"Haloglomus salinum","taxonomyCheckStatus":"OK"},"checkmInfo":{"checkmMarkerSet":"Halobacteriales","checkmMarkerSetRank":"order","checkmSpeciesTaxId":2962673,"checkmVersion":"v1.2.2","completeness":98.1,"completenessPercentile":100.0,"contamination":2.3},"currentAccession":"GCF_024298825.1","organism":{"infraspecificNames":{"strain":"ZY58"},"organismName":"Haloglomus salinum","taxId":2962673},"pairedAccession":"GCA_024298825.1","sourceDatabase":"SOURCE_DATABASE_REFSEQ","typeMaterial":{"typeDisplayText":"assembly from type material","typeLabel":"TYPE_MATERIAL"}}
{"accession":"GCF_024298845.1","annotationInfo":{"method":"Best-placed reference protein set	GeneMarkS-2+","name":"NCBI Prokaryotic Genome Annotation Pipeline (PGAP)","pipeline":"NCBI Prokaryotic Genome Annotation Pipeline (PGAP)","provider":"NCBI RefSeq","releaseDate":"2023-09-24","softwareVersion":"6.6","stats":{"geneCounts":{"nonCoding":54,"proteinCoding":3815,"pseudogene":47,"total":3916}}},"assemblyInfo":{"assemblyLevel":"Complete Genome","assemblyMethod":"SOAPdenovo v. August-2021","assemblyName":"ASM2429884v1","assemblyStatus":"current","assemblyType":"haploid","bioprojectAccession":"PRJNA855601","bioprojectLineage":[{"bioprojects":[{"accession":"PRJNA855601","title":"Natronosalvus amylolyticus strain:WLHSJ1 Genome sequencing"}]}],"biosample":{"accession":"SAMN29498734","attributes":[{"name":"strain","value":"WLHSJ1"},{"name":"isolation_source","value":"sediment"},{"name":"collection_date","value":"2017-08"},{"name":"geo_loc_name","value":"China:Wulanhushao salt lake"},{"name":"sample_type","value":"cell culture"},{"name":"type-material","value":"type strain of Natronosalvus amylolyticus"}],"bioprojects":[{"accession":"PRJNA855601"}],"description":{"organism":{"organismName":"Natronosalvus amylolyticus","taxId":2961994},"title":"Microbe sample from Natronosalvus amylolyticus"},"lastUpdated":"2023-09-22T21:07:32.864","models":["Microbe, viral or environmental"],"owner":{"contacts":[{}],"name":"Jiangsu University"},"package":"Microbe.1.0","publicationDate":"2022-07-08T00:00:00.000","sampleIds":[{"label":"Sample name","value":"WLHSJ1"}],"status":{"status":"live","when":"2022-07-08T11:59:50.850"},"submissionDate":"2022-07-05T06:19:04.733"},"pairedAssembly":{"accession":"GCA_024298845.1","status":"current"},"refseqCategory":"representative genome","releaseDate":"2022-07-18","sequencingTech":"PacBio","submitter":"Jiangsu University"},"assemblyStats":{"contigL50":1,"contigN50":3523614,"gcCount":"2509038","gcPercent":59.5,"genomeCoverage":"395.0x","numberOfComponentSequences":5,"numberOfContigs":5,"numberOfScaffolds":5,"scaffoldL50":1,"scaffoldN50":3523614,"totalNumberOfChromosomes":5,"totalSequenceLength":"4217547","totalUngappedLength":"4217547"},"averageNucleotideIdentity":{"bestAniMatch":{"ani":84.26,"assembly":"GCA_023973145.1","assemblyCoverage":13.75,"category":"type","organismName":"Natronosalvus vescus","typeAssemblyCoverage":15.12},"category":"type","comment":"Assembly is the type_strain, mismatch is within genus and expected","matchStatus":"below_threshold_mismatch","submittedOrganism":"Natronosalvus amylolyticus","submittedSpecies":"Natronosalvus amylolyticus","taxonomyCheckStatus":"OK"},"checkmInfo":{"checkmMarkerSet":"Halobacteria","checkmMarkerSetRank":"class","checkmSpeciesTaxId":2961994,"checkmVersion":"v1.2.2","completeness":98.76,"completenessPercentile":100.0,"contamination":0.62},"currentAccession":"GCF_024298845.1","organism":{"infraspecificNames":{"strain":"WLHSJ1"},"organismName":"Natronosalvus amylolyticus","taxId":2961994},"pairedAccession":"GCA_024298845.1","sourceDatabase":"SOURCE_DATABASE_REFSEQ","typeMaterial":{"typeDisplayText":"assembly from type material","typeLabel":"TYPE_MATERIAL"}}
{"accession":"GCF_024298865.1","annotationInfo":{"method":"Best-placed reference protein set	GeneMarkS-2+","name":"NCBI Prokaryotic Genome Annotation Pipeline (PGAP)","pipeline":"NCBI Prokaryotic Genome Annotation Pipeline (PGAP)","provider":"NCBI RefSeq","releaseDate":"2023-06-25","softwareVersion":"6.5","stats":{"geneCounts":{"nonCoding":52,"proteinCoding":4469,"pseudogene":43,"total":4564}}},"assemblyInfo":{"assemblyLevel":"Complete Genome","assemblyMethod":"HGAP v. 4","assemblyName":"ASM2429886v1","assemblyStatus":"current","assemblyType":"haploid","bioprojectAccession":"PRJNA856398","bioprojectLineage":[{"bioprojects":[{"accession":"PRJNA856398","title":"Halorarius halobius strain:ZY10 Genome sequencing"}]}],"biosample":{"accession":"SAMN29548489","attributes":[{"name":"strain","value":"ZY10"},{"name":"isolation_source","value":"salt"},{"name":"collection_date","value":"2018-03"},{"name":"geo_loc_name","value":"China: Zhenjiang, Jiangsu"},{"name":"sample_type","value":"cell culture"},{"name":"type-material","value":"type strain of Halorarius halobius"}],"bioprojects":[{"accession":"PRJNA856398"}],"description":{"organism":{"organismName":"Halorarius halobius","taxId":2962671},"title":"Microbe sample from Halorarius halobius"},"lastUpdated":"2023-06-23T21:06:39.647","models":["Microbe, viral or environmental"],"owner":{"contacts":[{}],"name":"Jiangsu University"},"package":"Microbe.1.0","publicationDate":"2022-07-08T00:00:00.000","sampleIds":[{"label":"Sample name","value":"ZY10"}],"status":{"status":"live","when":"2022-07-08T12:07:56.175"},"submissionDate":"2022-07-06T23:15:04.720"},"pairedAssembly":{"accession":"GCA_024298865.1","status":"current"},"refseqCategory":"representative genome","releaseDate":"2022-07-18","sequencingTech":"PacBio","submitter":"Jiangsu University"},"assemblyStats":{"contigL50":1,"contigN50":3743174,"gcCount":"2939796","gcPercent":67.0,"genomeCoverage":"763.0x","numberOfComponentSequences":5,"numberOfContigs":5,"numberOfScaffolds":5,"scaffoldL50":1,"scaffoldN50":3743174,"totalNumberOfChromosomes":5,"totalSequenceLength":"4399335","totalUngappedLength":"4399335"},"averageNucleotideIdentity":{"bestAniMatch":{"ani":86.05,"assembly":"GCA_024298905.1","assemblyCoverage":14.05,"category":"type","organismName":"Natronomonas marina","typeAssemblyCoverage":15.47},"category":"type","comment":"na","matchStatus":"below_threshold_mismatch","submittedOrganism":"Halorarius halobius","submittedSpecies":"Halorarius halobius","taxonomyCheckStatus":"Inconclusive"},"checkmInfo":{"checkmMarkerSet":"Halobacteriales","checkmMarkerSetRank":"order","checkmSpeciesTaxId":2962671,"checkmVersion":"v1.2.2","completeness":99.07,"completenessPercentile":100.0,"contamination":1.76},"currentAccession":"GCF_024298865.1","organism":{"infraspecificNames":{"strain":"ZY10"},"organismName":"Halorarius halobius","taxId":2962671},"pairedAccession":"GCA_024298865.1","sourceDatabase":"SOURCE_DATABASE_REFSEQ","typeMaterial":{"typeDisplayText":"assembly from type material","typeLabel":"TYPE_MATERIAL"}}
{"accession":"GCF_024298885.1","annotationInfo":{"method":"Best-placed reference protein set	GeneMarkS-2+","name":"NCBI Prokaryotic Genome Annotation Pipeline (PGAP)","pipeline":"NCBI Prokaryotic Genome Annotation Pipeline (PGAP)","provider":"NCBI RefSeq","releaseDate":"2023-06-25","softwareVersion":"6.5","stats":{"geneCounts":{"nonCoding":51,"proteinCoding":4236,"pseudogene":47,"total":4334}}},"assemblyInfo":{"assemblyLevel":"Complete Genome","assemblyMethod":"HGAP v. 4","assemblyName":"ASM2429888v1","assemblyStatus":"current","assemblyType":"haploid","bioprojectAccession":"PRJNA856400","bioprojectLineage":[{"bioprojects":[{"accession":"PRJNA856400","title":"Haloglomus halophilum strain:ZY41 Genome sequencing"}]}],"biosample":{"accession":"SAMN29548545","attributes":[{"name":"strain","value":"ZY41"},{"name":"isolation_source","value":"salt"},{"name":"collection_date","value":"2018-03"},{"name":"geo_loc_name","value":"China: Zhenjiang, Jiangsu"},{"name":"sample_type","value":"cell culture"},{"name":"type-material","value":"type strain of Haloglomus halophilum"}],"bioprojects":[{"accession":"PRJNA856400"}],"description":{"organism":{"organismName":"Haloglomus halophilum","taxId":2962672},"title":"Microbe sample from Haloglomus halophilum"},"lastUpdated":"2023-06-23T21:06:39.681","models":["Microbe, viral or environmental"],"owner":{"contacts":[{}],"name":"Jiangsu University"},"package":"Microbe.1.0","publicationDate":"2022-07-08T00:00:00.000","sampleIds":[{"label":"Sample name","value":"ZY41"}],"status":{"status":"live","when":"2022-07-08T12:08:39.817"},"submissionDate":"2022-07-06T23:33:03.396"},"pairedAssembly":{"accession":"GCA_024298885.1","status":"current"},"refseqCategory":"representative genome","releaseDate":"2022-07-18","sequencingTech":"PacBio","submitter":"Jiangsu University"},"assemblyStats":{"contigL50":1,"contigN50":4179737,"gcCount":"3020724","gcPercent":68.0,"genomeCoverage":"259.0x","numberOfComponentSequences":3,"numberOfContigs":3,"numberOfScaffolds":3,"scaffoldL50":1,"scaffoldN50":4179737,"totalNumberOfChromosomes":3,"totalSequenceLength":"4445689","totalUngappedLength":"4445689"},"averageNucleotideIdentity":{"bestAniMatch":{"ani":92.38,"assembly":"GCA_024298825.1","assemblyCoverage":77.73,"category":"type","organismName":"Haloglomus salinum","typeAssemblyCoverage":82.48},"category":"type","comment":"Assembly is the type_strain, mismatch is within genus and expected","matchStatus":"below_threshold_mismatch","submittedOrganism":"Haloglomus halophilum","submittedSpecies":"Haloglomus halophilum","taxonomyCheckStatus":"OK"},"checkmInfo":{"checkmMarkerSet":"Halobacteriales","checkmMarkerSetRank":"order","checkmSpeciesTaxId":2962672,"checkmVersion":"v1.2.2","completeness":98.96,"completenessPercentile":100.0,"contamination":2.18},"currentAccession":"GCF_024298885.1","organism":{"infraspecificNames":{"strain":"ZY41"},"organismName":"Haloglomus halophilum","taxId":2962672},"pairedAccession":"GCA_024298885.1","sourceDatabase":"SOURCE_DATABASE_REFSEQ","typeMaterial":{"typeDisplayText":"assembly from type material","typeLabel":"TYPE_MATERIAL"}}
{"accession":"GCF_024298905.1","annotationInfo":{"method":"Best-placed reference protein set	GeneMarkS-2+","name":"NCBI Prokaryotic Genome Annotation Pipeline (PGAP)","pipeline":"NCBI Prokaryotic Genome Annotation Pipeline (PGAP)","provider":"NCBI RefSeq","releaseDate":"2023-06-25","softwareVersion":"6.5","stats":{"geneCounts":{"nonCoding":54,"proteinCoding":4056,"pseudogene":54,"total":4164}}},"assemblyInfo":{"assemblyLevel":"Complete Genome","assemblyMethod":"HGAP v. 4","assemblyName":"ASM2429890v1","assemblyStatus":"current","assemblyType":"haploid","bioprojectAccession":"PRJNA855033","bioprojectLineage":[{"bioprojects":[{"accession":"PRJNA855033","title":"Natronomonas marina strain:ZY43 Genome sequencing"}]}],"biosample":{"accession":"SAMN29480431","attributes":[{"name":"strain","value":"ZY43"},{"name":"isolation_source","value":"salt"},{"name":"collection_date","value":"2018-03"},{"name":"geo_loc_name","value":"China: Zhenjiang, Jiangsu"},{"name":"sample_type","value":"cell culture"},{"name":"type-material","value":"type strain of Natronomonas marina"}],"bioprojects":[{"accession":"PRJNA855033"}],"description":{"organism":{"organismName":"Natronomonas marina","taxId":2961939},"title":"Microbe sample from Natronomonas marina"},"lastUpdated":"2023-06-23T21:06:39.590","models":["Microbe, viral or environmental"],"owner":{"contacts":[{}],"name":"Jiangsu University"},"package":"Microbe.1.0","publicationDate":"2022-07-08T00:00:00.000","sampleIds":[{"label":"Sample name","value":"ZY43"}],"status":{"status":"live","when":"2022-07-08T11:50:03.734"},"submissionDate":"2022-07-02T04:46:05.236"},"pairedAssembly":{"accession":"GCA_024298905.1","status":"current"},"refseqCategory":"representative genome","releaseDate":"2022-07-18","sequencingTech":"PacBio","submitter":"Jiangsu University"},"assemblyStats":{"contigL50":1,"contigN50":3846278,"gcCount":"2670435","gcPercent":67.0,"genomeCoverage":"447.0x","numberOfComponentSequences":2,"numberOfContigs":2,"numberOfScaffolds":2,"scaffoldL50":1,"scaffoldN50":3846278,"totalNumberOfChromosomes":2,"totalSequenceLength":"3993555","totalUngappedLength":"3993555"},"averageNucleotideIdentity":{"bestAniMatch":{"ani":85.99,"assembly":"GCA_024298865.1","assemblyCoverage":15.53,"category":"type","organismName":"Halorarius halobius","typeAssemblyCoverage":14.09},"category":"type","comment":"na","matchStatus":"below_threshold_mismatch","submittedOrganism":"Natronomonas marina","submittedSpecies":"Natronomonas marina","taxonomyCheckStatus":"Inconclusive"},"checkmInfo":{"checkmMarkerSet":"Halobacteriales","checkmMarkerSetRank":"order","checkmSpeciesTaxId":2961939,"checkmVersion":"v1.2.2","completeness":99.93,"completenessPercentile":100.0,"contamination":2.49},"currentAccession":"GCF_024298905.1","organism":{"infraspecificNames":{"strain":"ZY43"},"organismName":"Natronomonas marina","taxId":2961939},"pairedAccession":"GCA_024298905.1","sourceDatabase":"SOURCE_DATABASE_REFSEQ","typeMaterial":{"typeDisplayText":"assembly from type material","typeLabel":"TYPE_MATERIAL"}}
{"accession":"GCF_024300625.1","annotationInfo":{"method":"Best-placed reference protein set	GeneMarkS-2+","name":"NCBI Prokaryotic Genome Annotation Pipeline (PGAP)","pipeline":"NCBI Prokaryotic Genome Annotation Pipeline (PGAP)","provider":"NCBI RefSeq","releaseDate":"2023-08-06","softwareVersion":"6.5","stats":{"geneCounts":{"nonCoding":49,"proteinCoding":3461,"pseudogene":36,"total":3546}}},"assemblyInfo":{"assemblyLevel":"Complete Genome","assemblyMethod":"SOAPdenovo v. April-2019","assemblyName":"ASM2430062v1","assemblyStatus":"current","assemblyType":"haploid","bioprojectAccession":"PRJNA854277","bioprojectLineage":[{"bioprojects":[{"accession":"PRJNA854277","title":"Halovivax gelatinilyticus strain:CGA30 Genome sequencing"}]}],"biosample":{"accession":"SAMN29426050","attributes":[{"name":"strain","value":"CGA30"},{"name":"isolation_source","value":"sediment"},{"name":"collection_date","value":"2018-10"},{"name":"geo_loc_name","value":"China:Qagan Salt Lake"},{"name":"sample_type","value":"cell culture"},{"name":"type-material","value":"type strain of Halovivax gelatinilyticus"}],"bioprojects":[{"accession":"PRJNA854277"}],"description":{"organism":{"organismName":"Halovivax gelatinilyticus","taxId":2961597},"title":"Microbe sample from Halovivax gelatinilyticus"},"lastUpdated":"2023-08-02T21:06:40.287","models":["Microbe, viral or environmental"],"owner":{"contacts":[{}],"name":"Jiangsu University"},"package":"Microbe.1.0","publicationDate":"2022-06-29T00:00:00.000","sampleIds":[{"label":"Sample name","value":"CGA30"}],"status":{"status":"live","when":"2022-06-30T08:30:04.342"},"submissionDate":"2022-06-29T23:56:03.416"},"pairedAssembly":{"accession":"GCA_024300625.1","status":"current"},"refseqCategory":"representative genome","releaseDate":"2022-07-18","sequencingTech":"Illumina HiSeq","submitter":"Jiangsu University"},"assemblyStats":{"contigL50":1,"contigN50":3700630,"gcCount":"2336196","gcPercent":63.0,"genomeCoverage":"190.0x","numberOfComponentSequences":1,"numberOfContigs":1,"numberOfScaffolds":1,"scaffoldL50":1,"scaffoldN50":3700630,"totalNumberOfChromosomes":1,"totalSequenceLength":"3700630","totalUngappedLength":"3700630"},"averageNucleotideIdentity":{"bestAniMatch":{"ani":83.73,"assembly":"GCA_023093535.1","assemblyCoverage":14.99,"category":"type","organismName":"Halovivax limisalsi","typeAssemblyCoverage":14.25},"category":"type","comment":"Assembly is the type_strain, mismatch is within genus and expected","matchStatus":"below_threshold_mismatch","submittedOrganism":"Halovivax gelatinilyticus","submittedSpecies":"Halovivax gelatinilyticus","taxonomyCheckStatus":"OK"},"checkmInfo":{"checkmMarkerSet":"Halobacteria","checkmMarkerSetRank":"class","checkmSpeciesTaxId":2961597,"checkmVersion":"v1.2.2","completeness":99.07,"completenessPercentile":100.0,"contamination":0.41},"currentAccession":"GCF_024300625.1","organism":{"infraspecificNames":{"strain":"CGA30"},"organismName":"Halovivax gelatinilyticus","taxId":2961597},"pairedAccession":"GCA_024300625.1","sourceDatabase":"SOURCE_DATABASE_REFSEQ","typeMaterial":{"typeDisplayText":"assembly from type material","typeLabel":"TYPE_MATERIAL"}}
{"accession":"GCF_024300825.1","annotationInfo":{"method":"Best-placed reference protein set	GeneMarkS-2+","name":"NCBI Prokaryotic Genome Annotation Pipeline (PGAP)","pipeline":"NCBI Prokaryotic Genome Annotation Pipeline (PGAP)","provider":"NCBI RefSeq","releaseDate":"2023-07-27","softwareVersion":"6.5","stats":{"geneCounts":{"nonCoding":59,"proteinCoding":3800,"pseudogene":36,"total":3895}}},"assemblyInfo":{"assemblyLevel":"Complete Genome","assemblyMethod":"HGAP v. 4","assemblyName":"ASM2430082v1","assemblyStatus":"current","assemblyType":"haploid","bioprojectAccession":"PRJNA857807","bioprojectLineage":[{"bioprojects":[{"accession":"PRJNA857807","title":"Natronomonas gomsonensis strain:KCTC 4088 Genome sequencing"}]}],"biosample":{"accession":"SAMN29636705","attributes":[{"name":"strain","value":"KCTC 4088"},{"name":"isolation_source","value":"sediment of a solar saltern"},{"name":"collection_date","value":"2011"},{"name":"sample_type","value":"cell culture"},{"name":"type-material","value":"type strain of Natronomonas gomsonensis"},{"name":"geo_loc_name","value":"South Korea: Gomso Bay"}],"bioprojects":[{"accession":"PRJNA857807"}],"description":{"organism":{"organismName":"Natronomonas gomsonensis","taxId":1046043},"title":"Microbe sample from Natronomonas gomsonensis"},"lastUpdated":"2022-07-12T15:11:41.453","models":["Microbe, viral or environmental"],"owner":{"contacts":[{}],"name":"Jiangsu University"},"package":"Microbe.1.0","publicationDate":"2022-07-11T00:00:00.000","sampleIds":[{"label":"Sample name","value":"KCTC 4088"}],"status":{"status":"live","when":"2022-07-11T23:33:03.686"},"submissionDate":"2022-07-11T23:33:03.683"},"pairedAssembly":{"accession":"GCA_024300825.1","status":"current"},"refseqCategory":"representative genome","releaseDate":"2022-07-18","sequencingTech":"PacBio Sequel","submitter":"Jiangsu University"},"assemblyStats":{"contigL50":1,"contigN50":3544915,"gcCount":"2296191","gcPercent":63.0,"genomeCoverage":"347.8x","numberOfComponentSequences":2,"numberOfContigs":2,"numberOfScaffolds":2,"scaffoldL50":1,"scaffoldN50":3544915,"totalNumberOfChromosomes":2,"totalSequenceLength":"3652280","totalUngappedLength":"3652280"},"averageNucleotideIdentity":{"bestAniMatch":{"ani":99.99,"assembly":"GCA_026712385.1","assemblyCoverage":96.32,"category":"type","organismName":"Natronomonas gomsonensis","typeAssemblyCoverage":88.46},"category":"type","comment":"na","matchStatus":"species_match","submittedAniMatch":{"ani":99.99,"assembly":"GCA_026712385.1","assemblyCoverage":96.32,"category":"type","organismName":"Natronomonas gomsonensis","typeAssemblyCoverage":88.46},"submittedOrganism":"Natronomonas gomsonensis","submittedSpecies":"Natronomonas gomsonensis","taxonomyCheckStatus":"OK"},"checkmInfo":{"checkmMarkerSet":"Halobacteriales","checkmMarkerSetRank":"order","checkmSpeciesTaxId":1046043,"checkmVersion":"v1.2.2","completeness":99.52,"completenessPercentile":100.0,"contamination":2.9},"currentAccession":"GCF_024300825.1","organism":{"infraspecificNames":{"strain":"KCTC 4088"},"organismName":"Natronomonas gomsonensis","taxId":1046043},"pairedAccession":"GCA_024300825.1","sourceDatabase":"SOURCE_DATABASE_REFSEQ","typeMaterial":{"typeDisplayText":"assembly from type material","typeLabel":"TYPE_MATERIAL"}}
{"accession":"GCF_024362405.1","annotationInfo":{"method":"Best-placed reference protein set	GeneMarkS-2+","name":"NCBI Prokaryotic Genome Annotation Pipeline (PGAP)","pipeline":"NCBI Prokaryotic Genome Annotation Pipeline (PGAP)","provider":"NCBI RefSeq","releaseDate":"2023-06-25","softwareVersion":"6.5","stats":{"geneCounts":{"nonCoding":53,"proteinCoding":4303,"pseudogene":32,"total":4388}}},"assemblyInfo":{"assemblyLevel":"Complete Genome","assemblyMethod":"HGAP v. 4","assemblyName":"ASM2436240v1","assemblyStatus":"current","assemblyType":"haploid","bioprojectAccession":"PRJNA856432","bioprojectLineage":[{"bioprojects":[{"accession":"PRJNA856432","title":"Halorarius litoreus strain:BND22 Genome sequencing"}]}],"biosample":{"accession":"SAMN29552483","attributes":[{"name":"strain","value":"BND22"},{"name":"isolation_source","value":"saline-alkali soil"},{"name":"collection_date","value":"2019-09"},{"name":"geo_loc_name","value":"China: Qingdao"},{"name":"sample_type","value":"cell culture"},{"name":"type-material","value":"type strain of Halorarius litoreus"}],"bioprojects":[{"accession":"PRJNA856432"}],"description":{"organism":{"organismName":"Halorarius litoreus","taxId":2962676},"title":"Microbe sample from Halorarius litoreus"},"lastUpdated":"2023-06-23T21:06:39.745","models":["Microbe, viral or environmental"],"owner":{"contacts":[{}],"name":"Jiangsu University"},"package":"Microbe.1.0","publicationDate":"2022-07-11T00:00:00.000","sampleIds":[{"label":"Sample name","value":"BND22"}],"status":{"status":"live","when":"2022-07-11T14:50:47.454"},"submissionDate":"2022-07-07T03:38:03.753"},"pairedAssembly":{"accession":"GCA_024362405.1","status":"current"},"refseqCategory":"representative genome","releaseDate":"2022-07-21","sequencingTech":"PacBio Sequel","submitter":"Jiangsu University"},"assemblyStats":{"contigL50":1,"contigN50":4002298,"gcCount":"2774257","gcPercent":66.5,"genomeCoverage":"192.3x","numberOfComponentSequences":2,"numberOfContigs":2,"numberOfScaffolds":2,"scaffoldL50":1,"scaffoldN50":4002298,"totalNumberOfChromosomes":2,"totalSequenceLength":"4167635","totalUngappedLength":"4167635"},"averageNucleotideIdentity":{"bestAniMatch":{"ani":82.91,"assembly":"GCA_024298865.1","assemblyCoverage":33.6,"category":"type","organismName":"Halorarius halobius","typeAssemblyCoverage":31.83},"category":"type","comment":"Assembly is the type_strain, mismatch is within genus and expected","matchStatus":"below_threshold_mismatch","submittedOrganism":"Halorarius litoreus","submittedSpecies":"Halorarius litoreus","taxonomyCheckStatus":"OK"},"checkmInfo":{"checkmMarkerSet":"Halobacteriales","checkmMarkerSetRank":"order","checkmSpeciesTaxId":2962676,"checkmVersion":"v1.2.2","completeness":99.1,"completenessPercentile":100.0,"contamination":3.32},"currentAccession":"GCF_024362405.1","organism":{"infraspecificNames":{"strain":"BND22"},"organismName":"Halorarius litoreus","taxId":2962676},"pairedAccession":"GCA_024362405.1","sourceDatabase":"SOURCE_DATABASE_REFSEQ","typeMaterial":{"typeDisplayText":"assembly from type material","typeLabel":"TYPE_MATERIAL"}}
{"accession":"GCF_024362485.1","annotationInfo":{"method":"Best-placed reference protein set	GeneMarkS-2+","name":"NCBI Prokaryotic Genome Annotation Pipeline (PGAP)","pipeline":"NCBI Prokaryotic Genome Annotation Pipeline (PGAP)","provider":"NCBI RefSeq","releaseDate":"2023-08-13","softwareVersion":"6.5","stats":{"geneCounts":{"nonCoding":58,"proteinCoding":4063,"pseudogene":84,"total":4205}}},"assemblyInfo":{"assemblyLevel":"Complete Genome","assemblyMethod":"SOAPdenovo v. September-2019","assemblyName":"ASM2436248v1","assemblyStatus":"current","assemblyType":"haploid","bioprojectAccession":"PRJNA857837","bioprojectLineage":[{"bioprojects":[{"accession":"PRJNA857837","title":"Natronobeatus ordinarius strain:WLHSJ27 Genome sequencing"}]}],"biosample":{"accession":"SAMN29638647","attributes":[{"name":"strain","value":"WLHSJ27"},{"name":"isolation_source","value":"sediment"},{"name":"collection_date","value":"2017-08"},{"name":"geo_loc_name","value":"China: Wulanhushao salt lake"},{"name":"sample_type","value":"cell culture"},{"name":"type-material","value":"type strain of Natronobeatus ordinarius"}],"bioprojects":[{"accession":"PRJNA857837"}],"description":{"organism":{"organismName":"Natronobeatus ordinarius","taxId":2963433},"title":"Microbe sample from Natronobeatus ordinarius"},"lastUpdated":"2023-08-02T21:06:40.341","models":["Microbe, viral or environmental"],"owner":{"contacts":[{}],"name":"Jiangsu University"},"package":"Microbe.1.0","publicationDate":"2022-07-14T00:00:00.000","sampleIds":[{"label":"Sample name","value":"WLHSJ27"}],"status":{"status":"live","when":"2022-07-14T10:55:48.171"},"submissionDate":"2022-07-12T02:56:03.390"},"pairedAssembly":{"accession":"GCA_024362485.1","status":"current"},"refseqCategory":"representative genome","releaseDate":"2022-07-21","sequencingTech":"PacBio","submitter":"Jiangsu University"},"assemblyStats":{"contigL50":1,"contigN50":4075090,"gcCount":"2725176","gcPercent":65.0,"genomeCoverage":"330.0x","numberOfComponentSequences":2,"numberOfContigs":2,"numberOfScaffolds":2,"scaffoldL50":1,"scaffoldN50":4075090,"totalNumberOfChromosomes":2,"totalSequenceLength":"4208668","totalUngappedLength":"4208668"},"averageNucleotideIdentity":{"bestAniMatch":{"ani":84.44,"assembly":"GCA_023008545.1","assemblyCoverage":23.96,"category":"type","organismName":"Natribaculum luteum","typeAssemblyCoverage":21.87},"category":"type","comment":"na","matchStatus":"below_threshold_mismatch","submittedOrganism":"Natronobeatus ordinarius","submittedSpecies":"Natronobeatus ordinarius","taxonomyCheckStatus":"Inconclusive"},"checkmInfo":{"checkmMarkerSet":"Halobacteria","checkmMarkerSetRank":"class","checkmSpeciesTaxId":2963433,"checkmVersion":"v1.2.2","completeness":99.31,"completenessPercentile":100.0,"contamination":0.83},"currentAccession":"GCF_024362485.1","organism":{"infraspecificNames":{"strain":"WLHSJ27"},"organismName":"Natronobeatus ordinarius","taxId":2963433},"pairedAccession":"GCA_024362485.1","sourceDatabase":"SOURCE_DATABASE_REFSEQ","typeMaterial":{"typeDisplayText":"assembly from type material","typeLabel":"TYPE_MATERIAL"}}
{"accession":"GCF_024362525.1","annotationInfo":{"method":"Best-placed reference protein set	GeneMarkS-2+","name":"NCBI Prokaryotic Genome Annotation Pipeline (PGAP)","pipeline":"NCBI Prokaryotic Genome Annotation Pipeline (PGAP)","provider":"NCBI RefSeq","releaseDate":"2023-08-13","softwareVersion":"6.5","stats":{"geneCounts":{"nonCoding":56,"proteinCoding":3889,"pseudogene":71,"total":4016}}},"assemblyInfo":{"assemblyLevel":"Complete Genome","assemblyMethod":"SOAPdenovo v. April-2019","assemblyName":"ASM2436252v1","assemblyStatus":"current","assemblyType":"haploid","bioprojectAccession":"PRJNA857842","bioprojectLineage":[{"bioprojects":[{"accession":"PRJNA857842","title":"Natrononativus amylolyticus strain:CGA73 Genome sequencing"}]}],"biosample":{"accession":"SAMN29638652","attributes":[{"name":"strain","value":"CGA73"},{"name":"isolation_source","value":"sediment"},{"name":"collection_date","value":"2018-05"},{"name":"geo_loc_name","value":"China: Qagan Salt Lake"},{"name":"sample_type","value":"cell culture"},{"name":"type-material","value":"type strain of Natrononativus amylolyticus"}],"bioprojects":[{"accession":"PRJNA857842"}],"description":{"organism":{"organismName":"Natrononativus amylolyticus","taxId":2963434},"title":"Microbe sample from Natrononativus amylolyticus"},"lastUpdated":"2023-08-02T21:06:40.378","models":["Microbe, viral or environmental"],"owner":{"contacts":[{}],"name":"Jiangsu University"},"package":"Microbe.1.0","publicationDate":"2022-07-14T00:00:00.000","sampleIds":[{"label":"Sample name","value":"CGA73"}],"status":{"status":"live","when":"2022-07-14T10:56:30.925"},"submissionDate":"2022-07-12T03:06:03.410"},"pairedAssembly":{"accession":"GCA_024362525.1","status":"current"},"refseqCategory":"representative genome","releaseDate":"2022-07-21","sequencingTech":"PacBio","submitter":"Jiangsu University"},"assemblyStats":{"contigL50":1,"contigN50":2976992,"gcCount":"2610660","gcPercent":65.5,"genomeCoverage":"330.0x","numberOfComponentSequences":3,"numberOfContigs":3,"numberOfScaffolds":3,"scaffoldL50":1,"scaffoldN50":2976992,"totalNumberOfChromosomes":3,"totalSequenceLength":"3986100","totalUngappedLength":"3986100"},"averageNucleotideIdentity":{"bestAniMatch":{"ani":83.7,"assembly":"GCA_023028105.1","assemblyCoverage":14.88,"category":"type","organismName":"Halosolutus gelatinilyticus","typeAssemblyCoverage":12.47},"category":"type","comment":"na","matchStatus":"below_threshold_mismatch","submittedOrganism":"Natrononativus amylolyticus","submittedSpecies":"Natrononativus amylolyticus","taxonomyCheckStatus":"Inconclusive"},"checkmInfo":{"checkmMarkerSet":"Halobacteria","checkmMarkerSetRank":"class","checkmSpeciesTaxId":2963434,"checkmVersion":"v1.2.2","completeness":98.89,"completenessPercentile":100.0,"contamination":0.69},"currentAccession":"GCF_024362525.1","organism":{"infraspecificNames":{"strain":"CGA73"},"organismName":"Natrononativus amylolyticus","taxId":2963434},"pairedAccession":"GCA_024362525.1","sourceDatabase":"SOURCE_DATABASE_REFSEQ","typeMaterial":{"typeDisplayText":"assembly from type material","typeLabel":"TYPE_MATERIAL"}}
{"accession":"GCF_024372745.1","annotationInfo":{"method":"Best-placed reference protein set	GeneMarkS-2+","name":"NCBI Prokaryotic Genome Annotation Pipeline (PGAP)","pipeline":"NCBI Prokaryotic Genome Annotation Pipeline (PGAP)","provider":"NCBI RefSeq","releaseDate":"2023-08-01","softwareVersion":"6.5","stats":{"geneCounts":{"nonCoding":53,"proteinCoding":2255,"pseudogene":60,"total":2368}}},"assemblyInfo":{"assemblyLevel":"Contig","assemblyMethod":"SPAdes v. July-2019","assemblyName":"ASM2437274v1","assemblyStatus":"current","assemblyType":"haploid","bioprojectAccession":"PRJNA559048","bioprojectLineage":[{"bioprojects":[{"accession":"PRJNA559048","title":"Methanocalculus taiwanensis strain:P2F9704a Genome sequencing"}]}],"biosample":{"accession":"SAMN12512004","attributes":[{"name":"strain","value":"P2F9704a"},{"name":"isolation_source","value":"estuary"},{"name":"collection_date","value":"1997"},{"name":"geo_loc_name","value":"Taiwan: an estuary in Erlin Shi"},{"name":"sample_type","value":"pure isolate"},{"name":"biomaterial_provider","value":"Address: Department of Life Sciences, National Chung Hsing University, Taichung, Taiwan	PI: Prof. Mei-Chin Lai"},{"name":"collected_by","value":"Mei-Chin Lai"},{"name":"culture_collection","value":"DSM:14663"},{"name":"identified_by","value":"Sheng-Chung Chen"},{"name":"type-material","value":"type strain of Methanocalculus taiwanensis"}],"description":{"organism":{"organismName":"Methanocalculus taiwanensis","taxId":106207},"title":"Microbe sample from Methanocalculus taiwanensis"},"lastUpdated":"2022-02-23T18:39:34.500","models":["Microbe, viral or environmental"],"owner":{"contacts":[{}],"name":"National Chung Hsing University"},"package":"Microbe.1.0","publicationDate":"2022-02-23T18:39:34.500","sampleIds":[{"label":"Sample name","value":"Draft genome of Methanocalculus taiwanensis P2F9704a"},{"db":"SRA","value":"SRS12057961"}],"status":{"status":"live","when":"2022-02-23T18:39:34.500"},"submissionDate":"2019-08-07T02:34:03.977"},"comments":"The annotation was added by the NCBI Prokaryotic Genome Annotation Pipeline (PGAP). Information about PGAP can be found here: https://www.ncbi.nlm.nih.gov/genome/annotation_prok/\nBacteria and source DNA available from Department of Life Sciences, National Chung Hsing University, Taichung, Taiwan	PI: Prof. Mei-Chin Lai	DSM:14663	BCRC:16182","pairedAssembly":{"accession":"GCA_024372745.1","annotationName":"NCBI Prokaryotic Genome Annotation Pipeline (PGAP)","status":"current"},"refseqCategory":"representative genome","releaseDate":"2022-07-22","sequencingTech":"Illumina MiSeq","submitter":"National Chung Hsing University"},"assemblyStats":{"contigL50":10,"contigN50":72685,"gcCount":"1180848","gcPercent":50.5,"genomeCoverage":"425.0x","numberOfComponentSequences":69,"numberOfContigs":69,"totalSequenceLength":"2342634","totalUngappedLength":"2342634"},"averageNucleotideIdentity":{"bestAniMatch":{"ani":80.4,"assembly":"GCA_018132105.1","assemblyCoverage":12.45,"category":"type","organismName":"Methanocalculus chunghsingensis","typeAssemblyCoverage":13.67},"category":"type","comment":"Assembly is the type_strain, mismatch is within genus and expected","matchStatus":"below_threshold_mismatch","submittedOrganism":"Methanocalculus taiwanensis","submittedSpecies":"Methanocalculus taiwanensis","taxonomyCheckStatus":"OK"},"checkmInfo":{"checkmMarkerSet":"Methanomicrobiales","checkmMarkerSetRank":"order","checkmSpeciesTaxId":106207,"checkmVersion":"v1.2.2","completeness":98.19,"completenessPercentile":100.0,"contamination":1.5},"currentAccession":"GCF_024372745.1","organism":{"infraspecificNames":{"strain":"P2F9704a"},"organismName":"Methanocalculus taiwanensis","taxId":106207},"pairedAccession":"GCA_024372745.1","sourceDatabase":"SOURCE_DATABASE_REFSEQ","typeMaterial":{"typeDisplayText":"assembly from type material","typeLabel":"TYPE_MATERIAL"},"wgsInfo":{"masterWgsUrl":"https://www.ncbi.nlm.nih.gov/nuccore/VOTZ00000000.1","wgsContigsUrl":"https://www.ncbi.nlm.nih.gov/Traces/wgs/VOTZ01","wgsProjectAccession":"VOTZ01"}}
{"accession":"GCF_024449025.1","annotationInfo":{"method":"Best-placed reference protein set	GeneMarkS-2+","name":"NCBI Prokaryotic Genome Annotation Pipeline (PGAP)","pipeline":"NCBI Prokaryotic Genome Annotation Pipeline (PGAP)","provider":"NCBI RefSeq","releaseDate":"2024-03-09","softwareVersion":"6.6","stats":{"geneCounts":{"nonCoding":53,"proteinCoding":3234,"pseudogene":83,"total":3370}}},"assemblyInfo":{"assemblyLevel":"Scaffold","assemblyMethod":"SPAdes v. 3.9.1","assemblyName":"ASM2444902v1","assemblyStatus":"current","assemblyType":"haploid","bioprojectAccession":"PRJNA734272","bioprojectLineage":[{"bioprojects":[{"accession":"PRJNA734272","title":"Natronomonas sp. F2-12 Genome sequencing and assembly"}]}],"biosample":{"accession":"SAMN19487687","attributes":[{"name":"strain","value":"F2-12"},{"name":"isolation_source","value":"saline water"},{"name":"collection_date","value":"2016-06"},{"name":"geo_loc_name","value":"Spain: Isla Cristina, Huelva"},{"name":"sample_type","value":"saline water"},{"name":"type-material","value":"type strain of Natronomonas aquatica"}],"bioprojects":[{"accession":"PRJNA734272"}],"description":{"organism":{"organismName":"Natronomonas aquatica","taxId":2841590},"title":"Microbe sample from Natronomonas aquatica"},"lastUpdated":"2023-02-02T21:06:04.518","models":["Microbe, viral or environmental"],"owner":{"contacts":[{}],"name":"University of Sevilla, Spain"},"package":"Microbe.1.0","publicationDate":"2022-07-28T00:00:00.000","sampleIds":[{"label":"Sample name","value":"F2-12"}],"status":{"status":"live","when":"2022-07-28T18:39:57.877"},"submissionDate":"2021-06-01T11:14:04.120"},"comments":"The annotation was added by the NCBI Prokaryotic Genome Annotation Pipeline (PGAP). Information about PGAP can be found here: https://www.ncbi.nlm.nih.gov/genome/annotation_prok/\nBacteria and source DNA available from CECT 9970, JCM 33798, CCM 9001","pairedAssembly":{"accession":"GCA_024449025.1","annotationName":"NCBI Prokaryotic Genome Annotation Pipeline (PGAP)","status":"current"},"refseqCategory":"representative genome","releaseDate":"2022-07-26","sequencingTech":"Illumina HiSeq","submitter":"University of Sevilla, Spain"},"assemblyStats":{"contigL50":10,"contigN50":80501,"gcCount":"2014899","gcPercent":62.5,"genomeCoverage":"568.0x","numberOfComponentSequences":82,"numberOfContigs":96,"numberOfScaffolds":82,"scaffoldL50":9,"scaffoldN50":84628,"totalSequenceLength":"3214353","totalUngappedLength":"3213887"},"averageNucleotideIdentity":{"bestAniMatch":{"ani":83.26,"assembly":"GCA_000591055.1","assemblyCoverage":18.62,"category":"type","organismName":"Natronomonas moolapensis","typeAssemblyCoverage":20.55},"category":"type","comment":"Assembly is the type_strain, mismatch is within genus and expected","matchStatus":"below_threshold_mismatch","submittedOrganism":"Natronomonas aquatica","submittedSpecies":"Natronomonas aquatica","taxonomyCheckStatus":"OK"},"checkmInfo":{"checkmMarkerSet":"Halobacteriales","checkmMarkerSetRank":"order","checkmSpeciesTaxId":2841590,"checkmVersion":"v1.2.2","completeness":98.63,"completenessPercentile":100.0,"contamination":1.04},"currentAccession":"GCF_024449025.1","organism":{"infraspecificNames":{"strain":"F2-12"},"organismName":"Natronomonas aquatica","taxId":2841590},"pairedAccession":"GCA_024449025.1","sourceDatabase":"SOURCE_DATABASE_REFSEQ","typeMaterial":{"typeDisplayText":"assembly from type material","typeLabel":"TYPE_MATERIAL"},"wgsInfo":{"masterWgsUrl":"https://www.ncbi.nlm.nih.gov/nuccore/JAHLKM000000000.1","wgsContigsUrl":"https://www.ncbi.nlm.nih.gov/Traces/wgs/JAHLKM01","wgsProjectAccession":"JAHLKM01"}}
{"accession":"GCF_024464185.1","annotationInfo":{"method":"Best-placed reference protein set	GeneMarkS-2+","name":"NCBI Prokaryotic Genome Annotation Pipeline (PGAP)","pipeline":"NCBI Prokaryotic Genome Annotation Pipeline (PGAP)","provider":"NCBI RefSeq","releaseDate":"2023-07-30","softwareVersion":"6.5","stats":{"geneCounts":{"nonCoding":67,"proteinCoding":3702,"pseudogene":147,"total":3916}}},"assemblyInfo":{"assemblyLevel":"Contig","assemblyMethod":"SOAPdenovo v. 2.04","assemblyName":"ASM2446418v1","assemblyStatus":"current","assemblyType":"haploid","bioprojectAccession":"PRJNA861062","bioprojectLineage":[{"bioprojects":[{"accession":"PRJNA861062","title":"Haloarchaeobius salinus strain:YC82 Genome sequencing and assembly"}]}],"biosample":{"accession":"SAMN29881929","attributes":[{"name":"strain","value":"YC82"},{"name":"isolation_source","value":"Yuncheng salt lake"},{"name":"collection_date","value":"2010-06"},{"name":"geo_loc_name","value":"China: Shanxi"},{"name":"sample_type","value":"cell cuture"},{"name":"type-material","value":"type strain of Haloarchaeobius salinus"}],"bioprojects":[{"accession":"PRJNA861062"}],"description":{"organism":{"organismName":"Haloarchaeobius salinus","taxId":1198298},"title":"Microbe sample from Haloarchaeobius salinus"},"lastUpdated":"2022-07-21T23:01:07.123","models":["Microbe, viral or environmental"],"owner":{"contacts":[{}],"name":"Jiangsu University"},"package":"Microbe.1.0","publicationDate":"2022-07-21T00:00:00.000","sampleIds":[{"label":"Sample name","value":"Brine of Yuncheng salt lake"}],"status":{"status":"live","when":"2022-07-21T22:23:03.870"},"submissionDate":"2022-07-21T22:23:03.870"},"pairedAssembly":{"accession":"GCA_024464185.1","status":"current"},"refseqCategory":"representative genome","releaseDate":"2022-07-27","sequencingTech":"Illumina HiSeq","submitter":"Jiangsu University"},"assemblyStats":{"contigL50":2,"contigN50":1128414,"gcCount":"2584436","gcPercent":67.0,"genomeCoverage":"140.0x","numberOfComponentSequences":17,"numberOfContigs":17,"totalSequenceLength":"3851061","totalUngappedLength":"3851061"},"averageNucleotideIdentity":{"bestAniMatch":{"ani":90.19,"assembly":"GCA_024495425.1","assemblyCoverage":77.48,"category":"type","organismName":"Haloarchaeobius litoreus","typeAssemblyCoverage":73.7},"category":"type","comment":"Assembly is the type_strain, mismatch is within genus and expected","matchStatus":"below_threshold_mismatch","submittedOrganism":"Haloarchaeobius salinus","submittedSpecies":"Haloarchaeobius salinus","taxonomyCheckStatus":"OK"},"checkmInfo":{"checkmMarkerSet":"Halobacteriales","checkmMarkerSetRank":"order","checkmSpeciesTaxId":1198298,"checkmVersion":"v1.2.2","completeness":94.66,"completenessPercentile":100.0,"contamination":0.41},"currentAccession":"GCF_024464185.1","organism":{"infraspecificNames":{"strain":"YC82"},"organismName":"Haloarchaeobius salinus","taxId":1198298},"pairedAccession":"GCA_024464185.1","sourceDatabase":"SOURCE_DATABASE_REFSEQ","typeMaterial":{"typeDisplayText":"assembly from type material","typeLabel":"TYPE_MATERIAL"},"wgsInfo":{"masterWgsUrl":"https://www.ncbi.nlm.nih.gov/nuccore/JANHAU000000000.1","wgsContigsUrl":"https://www.ncbi.nlm.nih.gov/Traces/wgs/JANHAU01","wgsProjectAccession":"JANHAU01"}}
{"accession":"GCF_024464595.1","annotationInfo":{"method":"Best-placed reference protein set	GeneMarkS-2+","name":"NCBI Prokaryotic Genome Annotation Pipeline (PGAP)","pipeline":"NCBI Prokaryotic Genome Annotation Pipeline (PGAP)","provider":"NCBI RefSeq","releaseDate":"2023-08-10","softwareVersion":"6.5","stats":{"geneCounts":{"nonCoding":56,"proteinCoding":3536,"pseudogene":180,"total":3772}}},"assemblyInfo":{"assemblyLevel":"Contig","assemblyMethod":"SOAPdenovo v. 2.04","assemblyName":"ASM2446459v1","assemblyStatus":"current","assemblyType":"haploid","bioprojectAccession":"PRJNA861096","bioprojectLineage":[{"bioprojects":[{"accession":"PRJNA861096","title":"Halobellus litoreus strain:GX31 Genome sequencing and assembly"}]}],"biosample":{"accession":"SAMN29883267","attributes":[{"name":"strain","value":"GX31"},{"name":"isolation_source","value":"Gangxi marine solar saltern"},{"name":"collection_date","value":"2009-06-01"},{"name":"geo_loc_name","value":"China: Shandong"},{"name":"sample_type","value":"cell cuture"},{"name":"type-material","value":"type strain of Halobellus litoreus"}],"bioprojects":[{"accession":"PRJNA861096"}],"description":{"organism":{"organismName":"Halobellus litoreus","taxId":755310},"title":"Microbe sample from Halobellus litoreus"},"lastUpdated":"2022-07-22T03:01:05.220","models":["Microbe, viral or environmental"],"owner":{"contacts":[{}],"name":"Jiangsu University"},"package":"Microbe.1.0","publicationDate":"2022-07-22T00:00:00.000","sampleIds":[{"label":"Sample name","value":"saline soil"}],"status":{"status":"live","when":"2022-07-22T02:57:04.172"},"submissionDate":"2022-07-22T02:57:04.173"},"pairedAssembly":{"accession":"GCA_024464595.1","status":"current"},"refseqCategory":"representative genome","releaseDate":"2022-07-27","sequencingTech":"Illumina HiSeq","submitter":"Jiangsu University"},"assemblyStats":{"contigL50":2,"contigN50":1390191,"gcCount":"2513350","gcPercent":65.0,"genomeCoverage":"145.0x","numberOfComponentSequences":10,"numberOfContigs":10,"totalSequenceLength":"3857234","totalUngappedLength":"3857234"},"averageNucleotideIdentity":{"bestAniMatch":{"ani":89.0,"assembly":"GCA_900108165.1","assemblyCoverage":63.53,"category":"type","organismName":"Halobellus limi","typeAssemblyCoverage":65.59},"category":"type","comment":"Assembly is the type_strain, mismatch is within genus and expected","matchStatus":"below_threshold_mismatch","submittedOrganism":"Halobellus litoreus","submittedSpecies":"Halobellus litoreus","taxonomyCheckStatus":"OK"},"checkmInfo":{"checkmMarkerSet":"Halobacteria","checkmMarkerSetRank":"class","checkmSpeciesTaxId":755310,"checkmVersion":"v1.2.2","completeness":95.27,"completenessPercentile":100.0,"contamination":0.83},"currentAccession":"GCF_024464595.1","organism":{"infraspecificNames":{"strain":"GX31"},"organismName":"Halobellus litoreus","taxId":755310},"pairedAccession":"GCA_024464595.1","sourceDatabase":"SOURCE_DATABASE_REFSEQ","typeMaterial":{"typeDisplayText":"assembly from type material","typeLabel":"TYPE_MATERIAL"},"wgsInfo":{"masterWgsUrl":"https://www.ncbi.nlm.nih.gov/nuccore/JANHAW000000000.1","wgsContigsUrl":"https://www.ncbi.nlm.nih.gov/Traces/wgs/JANHAW01","wgsProjectAccession":"JANHAW01"}}
{"accession":"GCF_024464655.1","annotationInfo":{"method":"Best-placed reference protein set	GeneMarkS-2+","name":"NCBI Prokaryotic Genome Annotation Pipeline (PGAP)","pipeline":"NCBI Prokaryotic Genome Annotation Pipeline (PGAP)","provider":"NCBI RefSeq","releaseDate":"2023-08-10","softwareVersion":"6.5","stats":{"geneCounts":{"nonCoding":68,"proteinCoding":3189,"pseudogene":182,"total":3439}}},"assemblyInfo":{"assemblyLevel":"Contig","assemblyMethod":"SOAPdenovo v. 2.04","assemblyName":"ASM2446465v1","assemblyStatus":"current","assemblyType":"haploid","bioprojectAccession":"PRJNA861065","bioprojectLineage":[{"bioprojects":[{"accession":"PRJNA861065","title":"Halobellus inordinatus strain:YC20 Genome sequencing and assembly"}]}],"biosample":{"accession":"SAMN29881933","attributes":[{"name":"strain","value":"YC20"},{"name":"isolation_source","value":"Yuncheng salt lake"},{"name":"collection_date","value":"2010-06"},{"name":"geo_loc_name","value":"China: Shanxi"},{"name":"sample_type","value":"cell cuture"},{"name":"type-material","value":"type strain of Halobellus inordinatus"}],"bioprojects":[{"accession":"PRJNA861065"}],"description":{"organism":{"organismName":"Halobellus inordinatus","taxId":1126236},"title":"Microbe sample from Halobellus inordinatus"},"lastUpdated":"2022-07-21T23:01:07.240","models":["Microbe, viral or environmental"],"owner":{"contacts":[{}],"name":"Jiangsu University"},"package":"Microbe.1.0","publicationDate":"2022-07-21T00:00:00.000","sampleIds":[{"label":"Sample name","value":"Brine"}],"status":{"status":"live","when":"2022-07-21T22:50:03.552"},"submissionDate":"2022-07-21T22:50:03.553"},"pairedAssembly":{"accession":"GCA_024464655.1","status":"current"},"refseqCategory":"representative genome","releaseDate":"2022-07-27","sequencingTech":"Illumina HiSeq","submitter":"Jiangsu University"},"assemblyStats":{"contigL50":3,"contigN50":367358,"gcCount":"2182281","gcPercent":64.0,"genomeCoverage":"162.0x","numberOfComponentSequences":23,"numberOfContigs":23,"totalSequenceLength":"3408193","totalUngappedLength":"3408193"},"averageNucleotideIdentity":{"bestAniMatch":{"ani":98.24,"assembly":"GCA_024498335.1","assemblyCoverage":70.42,"category":"type","organismName":"Halobellus ramosii","typeAssemblyCoverage":84.09},"category":"type","comment":"assembly is type_material","matchStatus":"mismatch","submittedOrganism":"Halobellus inordinatus","submittedSpecies":"Halobellus inordinatus","taxonomyCheckStatus":"Inconclusive"},"checkmInfo":{"checkmMarkerSet":"Halobacteria","checkmMarkerSetRank":"class","checkmSpeciesTaxId":1126236,"checkmVersion":"v1.2.2","completeness":94.13,"completenessPercentile":100.0,"contamination":0.41},"currentAccession":"GCF_024464655.1","organism":{"infraspecificNames":{"strain":"YC20"},"organismName":"Halobellus inordinatus","taxId":1126236},"pairedAccession":"GCA_024464655.1","sourceDatabase":"SOURCE_DATABASE_REFSEQ","typeMaterial":{"typeDisplayText":"assembly from type material","typeLabel":"TYPE_MATERIAL"},"wgsInfo":{"masterWgsUrl":"https://www.ncbi.nlm.nih.gov/nuccore/JANHAV000000000.1","wgsContigsUrl":"https://www.ncbi.nlm.nih.gov/Traces/wgs/JANHAV01","wgsProjectAccession":"JANHAV01"}}
{"accession":"GCF_024494565.1","annotationInfo":{"method":"Best-placed reference protein set	GeneMarkS-2+","name":"NCBI Prokaryotic Genome Annotation Pipeline (PGAP)","pipeline":"NCBI Prokaryotic Genome Annotation Pipeline (PGAP)","provider":"NCBI RefSeq","releaseDate":"2023-12-10","softwareVersion":"6.6","stats":{"geneCounts":{"nonCoding":56,"proteinCoding":3389,"pseudogene":40,"total":3485}}},"assemblyInfo":{"assemblyLevel":"Contig","assemblyMethod":"SOAPdenovo v. 2.04","assemblyName":"ASM2449456v1","assemblyStatus":"current","assemblyType":"haploid","bioprojectAccession":"PRJNA861334","bioprojectLineage":[{"bioprojects":[{"accession":"PRJNA861334","title":"Halorubrum rutilum strain:YJ-18-S1 Genome sequencing and assembly"}]}],"biosample":{"accession":"SAMN29911664","attributes":[{"name":"strain","value":"YJ-18-S1"},{"name":"isolation_source","value":"marine solar saltern"},{"name":"collection_date","value":"2012-10"},{"name":"geo_loc_name","value":"China: Guangdong, Yangjiang"},{"name":"sample_type","value":"cell cuture"},{"name":"type-material","value":"type strain of Halorubrum rutilum"}],"bioprojects":[{"accession":"PRJNA861334"}],"description":{"organism":{"organismName":"Halorubrum rutilum","taxId":1364933},"title":"Microbe sample from Halorubrum rutilum"},"lastUpdated":"2022-07-25T07:34:01.698","models":["Microbe, viral or environmental"],"owner":{"contacts":[{}],"name":"Jiangsu University"},"package":"Microbe.1.0","publicationDate":"2022-07-22T00:00:00.000","sampleIds":[{"label":"Sample name","value":"Halorubrum rutilum YJ-18-S1"}],"status":{"status":"live","when":"2022-07-22T22:39:30.582"},"submissionDate":"2022-07-22T22:39:30.580"},"pairedAssembly":{"accession":"GCA_024494565.1","status":"current"},"refseqCategory":"representative genome","releaseDate":"2022-07-30","sequencingTech":"Illumina HiSeq","submitter":"Jiangsu University"},"assemblyStats":{"contigL50":3,"contigN50":500378,"gcCount":"2382972","gcPercent":69.0,"genomeCoverage":"154.0x","numberOfComponentSequences":12,"numberOfContigs":12,"totalSequenceLength":"3444704","totalUngappedLength":"3444704"},"averageNucleotideIdentity":{"bestAniMatch":{"ani":90.32,"assembly":"GCA_007671725.1","assemblyCoverage":59.48,"category":"type","organismName":"Halorubrum depositum","typeAssemblyCoverage":64.38},"category":"type","comment":"Assembly is the type_strain, mismatch is within genus and expected","matchStatus":"below_threshold_mismatch","submittedOrganism":"Halorubrum rutilum","submittedSpecies":"Halorubrum rutilum","taxonomyCheckStatus":"OK"},"checkmInfo":{"checkmMarkerSet":"Halorubrum","checkmMarkerSetRank":"genus","checkmSpeciesTaxId":1364933,"checkmVersion":"v1.2.2","completeness":97.77,"completenessPercentile":100.0,"contamination":17.12},"currentAccession":"GCF_024494565.1","organism":{"infraspecificNames":{"strain":"YJ-18-S1"},"organismName":"Halorubrum rutilum","taxId":1364933},"pairedAccession":"GCA_024494565.1","sourceDatabase":"SOURCE_DATABASE_REFSEQ","typeMaterial":{"typeDisplayText":"assembly from type material","typeLabel":"TYPE_MATERIAL"},"wgsInfo":{"masterWgsUrl":"https://www.ncbi.nlm.nih.gov/nuccore/JANHDN000000000.1","wgsContigsUrl":"https://www.ncbi.nlm.nih.gov/Traces/wgs/JANHDN01","wgsProjectAccession":"JANHDN01"}}
{"accession":"GCF_024494575.1","annotationInfo":{"method":"Best-placed reference protein set	GeneMarkS-2+","name":"NCBI Prokaryotic Genome Annotation Pipeline (PGAP)","pipeline":"NCBI Prokaryotic Genome Annotation Pipeline (PGAP)","provider":"NCBI RefSeq","releaseDate":"2023-12-10","softwareVersion":"6.6","stats":{"geneCounts":{"nonCoding":55,"proteinCoding":2732,"pseudogene":22,"total":2809}}},"assemblyInfo":{"assemblyLevel":"Contig","assemblyMethod":"SOAPdenovo v. 2.04","assemblyName":"ASM2449457v1","assemblyStatus":"current","assemblyType":"haploid","bioprojectAccession":"PRJNA861335","bioprojectLineage":[{"bioprojects":[{"accession":"PRJNA861335","title":"Halorubrum salinum strain:GX71 Genome sequencing and assembly"}]}],"biosample":{"accession":"SAMN29911665","attributes":[{"name":"strain","value":"GX71"},{"name":"isolation_source","value":"marine solar saltern"},{"name":"collection_date","value":"2009-02"},{"name":"geo_loc_name","value":"China: Shandong, Gangxi"},{"name":"sample_type","value":"cell cuture"},{"name":"type-material","value":"type strain of Halorubrum salinum"}],"bioprojects":[{"accession":"PRJNA861335"}],"description":{"organism":{"organismName":"Halorubrum salinum","taxId":767517},"title":"Microbe sample from Halorubrum salinum"},"lastUpdated":"2022-07-25T07:34:01.714","models":["Microbe, viral or environmental"],"owner":{"contacts":[{}],"name":"Jiangsu University"},"package":"Microbe.1.0","publicationDate":"2022-07-22T00:00:00.000","sampleIds":[{"label":"Sample name","value":"Halorubrum salinum GX71"}],"status":{"status":"live","when":"2022-07-22T22:39:31.198"},"submissionDate":"2022-07-22T22:39:31.196"},"pairedAssembly":{"accession":"GCA_024494575.1","status":"current"},"refseqCategory":"representative genome","releaseDate":"2022-07-30","sequencingTech":"Illumina HiSeq","submitter":"Jiangsu University"},"assemblyStats":{"contigL50":2,"contigN50":595964,"gcCount":"1831021","gcPercent":67.0,"genomeCoverage":"209.0x","numberOfComponentSequences":6,"numberOfContigs":6,"totalSequenceLength":"2727534","totalUngappedLength":"2727534"},"averageNucleotideIdentity":{"bestAniMatch":{"ani":87.88,"assembly":"GCA_024494655.1","assemblyCoverage":67.33,"category":"type","organismName":"Halorubrum laminariae","typeAssemblyCoverage":50.7},"category":"type","comment":"Assembly is the type_strain, mismatch is within genus and expected","matchStatus":"below_threshold_mismatch","submittedOrganism":"Halorubrum salinum","submittedSpecies":"Halorubrum salinum","taxonomyCheckStatus":"OK"},"checkmInfo":{"checkmMarkerSet":"Halorubrum","checkmMarkerSetRank":"genus","checkmSpeciesTaxId":767517,"checkmVersion":"v1.2.2","completeness":96.36,"completenessPercentile":100.0,"contamination":6.47},"currentAccession":"GCF_024494575.1","organism":{"infraspecificNames":{"strain":"GX71"},"organismName":"Halorubrum salinum","taxId":767517},"pairedAccession":"GCA_024494575.1","sourceDatabase":"SOURCE_DATABASE_REFSEQ","typeMaterial":{"typeDisplayText":"assembly from type material","typeLabel":"TYPE_MATERIAL"},"wgsInfo":{"masterWgsUrl":"https://www.ncbi.nlm.nih.gov/nuccore/JANHDO000000000.1","wgsContigsUrl":"https://www.ncbi.nlm.nih.gov/Traces/wgs/JANHDO01","wgsProjectAccession":"JANHDO01"}}
{"accession":"GCF_024494595.1","annotationInfo":{"method":"Best-placed reference protein set	GeneMarkS-2+","name":"NCBI Prokaryotic Genome Annotation Pipeline (PGAP)","pipeline":"NCBI Prokaryotic Genome Annotation Pipeline (PGAP)","provider":"NCBI RefSeq","releaseDate":"2023-08-15","softwareVersion":"6.5","stats":{"geneCounts":{"nonCoding":57,"proteinCoding":3348,"pseudogene":184,"total":3589}}},"assemblyInfo":{"assemblyLevel":"Contig","assemblyMethod":"SOAPdenovo v. 2.04","assemblyName":"ASM2449459v1","assemblyStatus":"current","assemblyType":"haploid","bioprojectAccession":"PRJNA861328","bioprojectLineage":[{"bioprojects":[{"accession":"PRJNA861328","title":"Halobellus rarus strain:YC21 Genome sequencing and assembly"}]}],"biosample":{"accession":"SAMN29911640","attributes":[{"name":"strain","value":"YC21"},{"name":"isolation_source","value":"salt lake"},{"name":"collection_date","value":"2010-06"},{"name":"geo_loc_name","value":"China: Shanxi, Yuncheng"},{"name":"sample_type","value":"cell cuture"},{"name":"type-material","value":"type strain of Halobellus rarus"}],"bioprojects":[{"accession":"PRJNA861328"}],"description":{"organism":{"organismName":"Halobellus rarus","taxId":1126237},"title":"Microbe sample from Halobellus rarus"},"lastUpdated":"2022-07-25T07:34:01.615","models":["Microbe, viral or environmental"],"owner":{"contacts":[{}],"name":"Jiangsu University"},"package":"Microbe.1.0","publicationDate":"2022-07-22T00:00:00.000","sampleIds":[{"label":"Sample name","value":"Halobellus rarus YC21"}],"status":{"status":"live","when":"2022-07-22T22:03:05.633"},"submissionDate":"2022-07-22T22:03:05.630"},"pairedAssembly":{"accession":"GCA_024494595.1","status":"current"},"refseqCategory":"representative genome","releaseDate":"2022-07-30","sequencingTech":"Illumina HiSeq","submitter":"Jiangsu University"},"assemblyStats":{"contigL50":5,"contigN50":293397,"gcCount":"2361558","gcPercent":64.5,"genomeCoverage":"120.0x","numberOfComponentSequences":25,"numberOfContigs":25,"totalSequenceLength":"3655138","totalUngappedLength":"3655138"},"averageNucleotideIdentity":{"bestAniMatch":{"ani":89.98,"assembly":"GCA_004799685.1","assemblyCoverage":67.06,"category":"type","organismName":"Halobellus limi","typeAssemblyCoverage":65.37},"category":"type","comment":"Assembly is the type_strain, mismatch is within genus and expected","matchStatus":"below_threshold_mismatch","submittedOrganism":"Halobellus rarus","submittedSpecies":"Halobellus rarus","taxonomyCheckStatus":"OK"},"checkmInfo":{"checkmMarkerSet":"Halobacteria","checkmMarkerSetRank":"class","checkmSpeciesTaxId":1126237,"checkmVersion":"v1.2.2","completeness":91.34,"completenessPercentile":100.0,"contamination":0.83},"currentAccession":"GCF_024494595.1","organism":{"infraspecificNames":{"strain":"YC21"},"organismName":"Halobellus rarus","taxId":1126237},"pairedAccession":"GCA_024494595.1","sourceDatabase":"SOURCE_DATABASE_REFSEQ","typeMaterial":{"typeDisplayText":"assembly from type material","typeLabel":"TYPE_MATERIAL"},"wgsInfo":{"masterWgsUrl":"https://www.ncbi.nlm.nih.gov/nuccore/JANHDI000000000.1","wgsContigsUrl":"https://www.ncbi.nlm.nih.gov/Traces/wgs/JANHDI01","wgsProjectAccession":"JANHDI01"}}
{"accession":"GCF_024494645.1","annotationInfo":{"method":"Best-placed reference protein set	GeneMarkS-2+","name":"NCBI Prokaryotic Genome Annotation Pipeline (PGAP)","pipeline":"NCBI Prokaryotic Genome Annotation Pipeline (PGAP)","provider":"NCBI RefSeq","releaseDate":"2023-12-10","softwareVersion":"6.6","stats":{"geneCounts":{"nonCoding":63,"proteinCoding":3798,"pseudogene":80,"total":3941}}},"assemblyInfo":{"assemblyLevel":"Contig","assemblyMethod":"SOAPdenovo v. 2.04","assemblyName":"ASM2449464v1","assemblyStatus":"current","assemblyType":"haploid","bioprojectAccession":"PRJNA861329","bioprojectLineage":[{"bioprojects":[{"accession":"PRJNA861329","title":"Halohasta litorea strain:R30 Genome sequencing and assembly"}]}],"biosample":{"accession":"SAMN29911641","attributes":[{"name":"strain","value":"R30"},{"name":"isolation_source","value":"aquaculture farm"},{"name":"collection_date","value":"2009-09"},{"name":"geo_loc_name","value":"China: Dalian, Liaoning"},{"name":"sample_type","value":"cell cuture"},{"name":"type-material","value":"type strain of Halohasta litorea"}],"bioprojects":[{"accession":"PRJNA861329"}],"description":{"organism":{"organismName":"Halohasta litorea","taxId":869891},"title":"Microbe sample from Halohasta litorea"},"lastUpdated":"2022-07-25T07:34:01.638","models":["Microbe, viral or environmental"],"owner":{"contacts":[{}],"name":"Jiangsu University"},"package":"Microbe.1.0","publicationDate":"2022-07-22T00:00:00.000","sampleIds":[{"label":"Sample name","value":"Halohasta litorea R30"}],"status":{"status":"live","when":"2022-07-22T22:03:06.198"},"submissionDate":"2022-07-22T22:03:06.196"},"pairedAssembly":{"accession":"GCA_024494645.1","status":"current"},"refseqCategory":"representative genome","releaseDate":"2022-07-30","sequencingTech":"Illumina HiSeq","submitter":"Jiangsu University"},"assemblyStats":{"contigL50":3,"contigN50":380980,"gcCount":"2316138","gcPercent":61.0,"genomeCoverage":"150.0x","numberOfComponentSequences":34,"numberOfContigs":34,"totalSequenceLength":"3810331","totalUngappedLength":"3810331"},"averageNucleotideIdentity":{"bestAniMatch":{"ani":95.58,"assembly":"GCA_024494655.1","assemblyCoverage":10.28,"category":"type","organismName":"Halorubrum laminariae","typeAssemblyCoverage":10.82},"category":"type","comment":"na","matchStatus":"below_threshold_mismatch","submittedOrganism":"Halohasta litorea","submittedSpecies":"Halohasta litorea","taxonomyCheckStatus":"Inconclusive"},"checkmInfo":{"checkmMarkerSet":"Halobacteria","checkmMarkerSetRank":"class","checkmSpeciesTaxId":869891,"checkmVersion":"v1.2.2","completeness":99.1,"completenessPercentile":100.0,"contamination":3.73},"currentAccession":"GCF_024494645.1","organism":{"infraspecificNames":{"strain":"R30"},"organismName":"Halohasta litorea","taxId":869891},"pairedAccession":"GCA_024494645.1","sourceDatabase":"SOURCE_DATABASE_REFSEQ","typeMaterial":{"typeDisplayText":"assembly from type material","typeLabel":"TYPE_MATERIAL"},"wgsInfo":{"masterWgsUrl":"https://www.ncbi.nlm.nih.gov/nuccore/JANHDJ000000000.1","wgsContigsUrl":"https://www.ncbi.nlm.nih.gov/Traces/wgs/JANHDJ01","wgsProjectAccession":"JANHDJ01"}}
{"accession":"GCF_024494655.1","annotationInfo":{"method":"Best-placed reference protein set	GeneMarkS-2+","name":"NCBI Prokaryotic Genome Annotation Pipeline (PGAP)","pipeline":"NCBI Prokaryotic Genome Annotation Pipeline (PGAP)","provider":"NCBI RefSeq","releaseDate":"2023-12-10","softwareVersion":"6.6","stats":{"geneCounts":{"nonCoding":57,"proteinCoding":3542,"pseudogene":93,"total":3692}}},"assemblyInfo":{"assemblyLevel":"Contig","assemblyMethod":"SOAPdenovo v. 2.04","assemblyName":"ASM2449465v1","assemblyStatus":"current","assemblyType":"haploid","bioprojectAccession":"PRJNA861332","bioprojectLineage":[{"bioprojects":[{"accession":"PRJNA861332","title":"Halorubrum laminariae strain:R60 Genome sequencing and assembly"}]}],"biosample":{"accession":"SAMN29911662","attributes":[{"name":"strain","value":"R60"},{"name":"isolation_source","value":"aquaculture farm"},{"name":"collection_date","value":"2009-09"},{"name":"geo_loc_name","value":"China: Dalian, Liaoning"},{"name":"sample_type","value":"cell culture"},{"name":"type-material","value":"type strain of Halorubrum laminariae"}],"bioprojects":[{"accession":"PRJNA861332"}],"description":{"organism":{"organismName":"Halorubrum laminariae","taxId":1433523},"title":"Microbe sample from Halorubrum laminariae"},"lastUpdated":"2022-07-25T07:34:01.669","models":["Microbe, viral or environmental"],"owner":{"contacts":[{}],"name":"Jiangsu University"},"package":"Microbe.1.0","publicationDate":"2022-07-22T00:00:00.000","sampleIds":[{"label":"Sample name","value":"Halorubrum laminariae R60"}],"status":{"status":"live","when":"2022-07-22T22:39:25.371"},"submissionDate":"2022-07-22T22:39:25.370"},"pairedAssembly":{"accession":"GCA_024494655.1","status":"current"},"refseqCategory":"representative genome","releaseDate":"2022-07-30","sequencingTech":"Illumina HiSeq","submitter":"Jiangsu University"},"assemblyStats":{"contigL50":4,"contigN50":302165,"gcCount":"2276381","gcPercent":63.0,"genomeCoverage":"157.0x","numberOfComponentSequences":42,"numberOfContigs":42,"totalSequenceLength":"3621885","totalUngappedLength":"3621885"},"averageNucleotideIdentity":{"bestAniMatch":{"ani":95.59,"assembly":"GCA_024494645.1","assemblyCoverage":10.81,"category":"type","organismName":"Halohasta litorea","typeAssemblyCoverage":10.28},"category":"type","comment":"na","matchStatus":"below_threshold_mismatch","submittedOrganism":"Halorubrum laminariae","submittedSpecies":"Halorubrum laminariae","taxonomyCheckStatus":"Inconclusive"},"checkmInfo":{"checkmMarkerSet":"Halorubrum","checkmMarkerSetRank":"genus","checkmSpeciesTaxId":1433523,"checkmVersion":"v1.2.2","completeness":94.2,"completenessPercentile":100.0,"contamination":6.56},"currentAccession":"GCF_024494655.1","organism":{"infraspecificNames":{"strain":"R60"},"organismName":"Halorubrum laminariae","taxId":1433523},"pairedAccession":"GCA_024494655.1","sourceDatabase":"SOURCE_DATABASE_REFSEQ","typeMaterial":{"typeDisplayText":"assembly from type material","typeLabel":"TYPE_MATERIAL"},"wgsInfo":{"masterWgsUrl":"https://www.ncbi.nlm.nih.gov/nuccore/JANHDL000000000.1","wgsContigsUrl":"https://www.ncbi.nlm.nih.gov/Traces/wgs/JANHDL01","wgsProjectAccession":"JANHDL01"}}
```
