## Supplementary Dataset 1 for "Euktect: Enhanced Eukaryotic Sequence Detection and Classification in Metagenomes via the DNA Language Model": assembly_data_report.jsonl (part 3 of 3)

```
{"accession":"GCF_024494685.1","annotationInfo":{"method":"Best-placed reference protein set	GeneMarkS-2+","name":"NCBI Prokaryotic Genome Annotation Pipeline (PGAP)","pipeline":"NCBI Prokaryotic Genome Annotation Pipeline (PGAP)","provider":"NCBI RefSeq","releaseDate":"2023-12-10","softwareVersion":"6.6","stats":{"geneCounts":{"nonCoding":57,"proteinCoding":3145,"pseudogene":71,"total":3273}}},"assemblyInfo":{"assemblyLevel":"Contig","assemblyMethod":"SOAPdenovo v. 2.04","assemblyName":"ASM2449468v1","assemblyStatus":"current","assemblyType":"haploid","bioprojectAccession":"PRJNA861333","bioprojectLineage":[{"bioprojects":[{"accession":"PRJNA861333","title":"Halorubrum rubrum strain:YC87 Genome sequencing and assembly"}]}],"biosample":{"accession":"SAMN29911663","attributes":[{"name":"strain","value":"YC87"},{"name":"isolation_source","value":"salt lake"},{"name":"collection_date","value":"2010-06"},{"name":"geo_loc_name","value":"China: Shanxi, Yuncheng"},{"name":"sample_type","value":"cell cuture"},{"name":"type-material","value":"type strain of Halorubrum rubrum"}],"bioprojects":[{"accession":"PRJNA861333"}],"description":{"organism":{"organismName":"Halorubrum rubrum","taxId":1126240},"title":"Microbe sample from Halorubrum rubrum"},"lastUpdated":"2022-07-25T07:34:01.683","models":["Microbe, viral or environmental"],"owner":{"contacts":[{}],"name":"Jiangsu University"},"package":"Microbe.1.0","publicationDate":"2022-07-22T00:00:00.000","sampleIds":[{"label":"Sample name","value":"Halorubrum rubrum YC87"}],"status":{"status":"live","when":"2022-07-22T22:39:30.004"},"submissionDate":"2022-07-22T22:39:30.003"},"pairedAssembly":{"accession":"GCA_024494685.1","status":"current"},"refseqCategory":"representative genome","releaseDate":"2022-07-30","sequencingTech":"Illumina HiSeq","submitter":"Jiangsu University"},"assemblyStats":{"contigL50":6,"contigN50":197327,"gcCount":"2189313","gcPercent":68.0,"genomeCoverage":"166.0x","numberOfComponentSequences":25,"numberOfContigs":25,"totalSequenceLength":"3227153","totalUngappedLength":"3227153"},"averageNucleotideIdentity":{"bestAniMatch":{"ani":91.19,"assembly":"GCA_001542905.1","assemblyCoverage":73.87,"category":"type","organismName":"Halorubrum aethiopicum","typeAssemblyCoverage":71.68},"category":"type","comment":"Assembly is the type_strain, mismatch is within genus and expected","matchStatus":"below_threshold_mismatch","submittedOrganism":"Halorubrum rubrum","submittedSpecies":"Halorubrum rubrum","taxonomyCheckStatus":"OK"},"checkmInfo":{"checkmMarkerSet":"Halorubrum","checkmMarkerSetRank":"genus","checkmSpeciesTaxId":1126240,"checkmVersion":"v1.2.2","completeness":97.09,"completenessPercentile":100.0,"contamination":5.5},"currentAccession":"GCF_024494685.1","organism":{"infraspecificNames":{"strain":"YC87"},"organismName":"Halorubrum rubrum","taxId":1126240},"pairedAccession":"GCA_024494685.1","sourceDatabase":"SOURCE_DATABASE_REFSEQ","typeMaterial":{"typeDisplayText":"assembly from type material","typeLabel":"TYPE_MATERIAL"},"wgsInfo":{"masterWgsUrl":"https://www.ncbi.nlm.nih.gov/nuccore/JANHDM000000000.1","wgsContigsUrl":"https://www.ncbi.nlm.nih.gov/Traces/wgs/JANHDM01","wgsProjectAccession":"JANHDM01"}}
{"accession":"GCF_024494695.1","annotationInfo":{"method":"Best-placed reference protein set	GeneMarkS-2+","name":"NCBI Prokaryotic Genome Annotation Pipeline (PGAP)","pipeline":"NCBI Prokaryotic Genome Annotation Pipeline (PGAP)","provider":"NCBI RefSeq","releaseDate":"2023-09-20","softwareVersion":"6.6","stats":{"geneCounts":{"nonCoding":64,"proteinCoding":4006,"pseudogene":37,"total":4107}}},"assemblyInfo":{"assemblyLevel":"Contig","assemblyMethod":"SOAPdenovo v. 2.04","assemblyName":"ASM2449469v1","assemblyStatus":"current","assemblyType":"haploid","bioprojectAccession":"PRJNA861365","bioprojectLineage":[{"bioprojects":[{"accession":"PRJNA861365","title":"Natronoarchaeum rubrum strain:GX48 Genome sequencing and assembly"}]}],"biosample":{"accession":"SAMN29911666","attributes":[{"name":"strain","value":"GX48"},{"name":"isolation_source","value":"marine solar saltern"},{"name":"collection_date","value":"2009-02"},{"name":"geo_loc_name","value":"China: Shandong, Gangxi"},{"name":"sample_type","value":"cell cuture"},{"name":"type-material","value":"type strain of Natronoarchaeum rubrum"}],"bioprojects":[{"accession":"PRJNA861365"}],"description":{"organism":{"organismName":"Natronoarchaeum rubrum","taxId":755311},"title":"Microbe sample from Natronoarchaeum rubrum"},"lastUpdated":"2022-07-25T07:34:01.729","models":["Microbe, viral or environmental"],"owner":{"contacts":[{}],"name":"Jiangsu University"},"package":"Microbe.1.0","publicationDate":"2022-07-22T00:00:00.000","sampleIds":[{"label":"Sample name","value":"Natronoarchaeum rubrum GX48"}],"status":{"status":"live","when":"2022-07-22T22:39:31.757"},"submissionDate":"2022-07-22T22:39:31.756"},"pairedAssembly":{"accession":"GCA_024494695.1","status":"current"},"refseqCategory":"representative genome","releaseDate":"2022-07-30","sequencingTech":"Illumina HiSeq","submitter":"Jiangsu University"},"assemblyStats":{"contigL50":3,"contigN50":590906,"gcCount":"2675611","gcPercent":66.5,"genomeCoverage":"132.0x","numberOfComponentSequences":15,"numberOfContigs":15,"totalSequenceLength":"4032564","totalUngappedLength":"4032564"},"averageNucleotideIdentity":{"bestAniMatch":{"ani":86.08,"assembly":"GCA_900215575.1","assemblyCoverage":46.08,"category":"type","organismName":"Natronoarchaeum philippinense","typeAssemblyCoverage":58.73},"category":"type","comment":"Assembly is the type_strain, mismatch is within genus and expected","matchStatus":"below_threshold_mismatch","submittedOrganism":"Natronoarchaeum rubrum","submittedSpecies":"Natronoarchaeum rubrum","taxonomyCheckStatus":"OK"},"checkmInfo":{"checkmMarkerSet":"Halobacteriales","checkmMarkerSetRank":"order","checkmSpeciesTaxId":755311,"checkmVersion":"v1.2.2","completeness":98.06,"completenessPercentile":100.0,"contamination":11.34},"currentAccession":"GCF_024494695.1","organism":{"infraspecificNames":{"strain":"GX48"},"organismName":"Natronoarchaeum rubrum","taxId":755311},"pairedAccession":"GCA_024494695.1","sourceDatabase":"SOURCE_DATABASE_REFSEQ","typeMaterial":{"typeDisplayText":"assembly from type material","typeLabel":"TYPE_MATERIAL"},"wgsInfo":{"masterWgsUrl":"https://www.ncbi.nlm.nih.gov/nuccore/JANHDP000000000.1","wgsContigsUrl":"https://www.ncbi.nlm.nih.gov/Traces/wgs/JANHDP01","wgsProjectAccession":"JANHDP01"}}
{"accession":"GCF_024494725.1","annotationInfo":{"method":"Best-placed reference protein set	GeneMarkS-2+","name":"NCBI Prokaryotic Genome Annotation Pipeline (PGAP)","pipeline":"NCBI Prokaryotic Genome Annotation Pipeline (PGAP)","provider":"NCBI RefSeq","releaseDate":"2023-08-15","softwareVersion":"6.5","stats":{"geneCounts":{"nonCoding":59,"proteinCoding":3174,"pseudogene":182,"total":3415}}},"assemblyInfo":{"assemblyLevel":"Contig","assemblyMethod":"SOAPdenovo v. 2.04","assemblyName":"ASM2449472v1","assemblyStatus":"current","assemblyType":"haploid","bioprojectAccession":"PRJNA861330","bioprojectLineage":[{"bioprojects":[{"accession":"PRJNA861330","title":"Haloplanus ruber strain:R35 Genome sequencing and assembly"}]}],"biosample":{"accession":"SAMN29911661","attributes":[{"name":"strain","value":"R35"},{"name":"isolation_source","value":"aquaculture farm"},{"name":"collection_date","value":"2009-09"},{"name":"geo_loc_name","value":"China: Dalian"},{"name":"sample_type","value":"cell cuture"},{"name":"type-material","value":"type strain of Haloplanus ruber"}],"bioprojects":[{"accession":"PRJNA861330"}],"description":{"organism":{"organismName":"Haloplanus ruber","taxId":869892},"title":"Microbe sample from Haloplanus ruber"},"lastUpdated":"2022-07-25T07:34:01.653","models":["Microbe, viral or environmental"],"owner":{"contacts":[{}],"name":"Jiangsu University"},"package":"Microbe.1.0","publicationDate":"2022-07-22T00:00:00.000","sampleIds":[{"label":"Sample name","value":"Haloplanus ruber R35"}],"status":{"status":"live","when":"2022-07-22T22:39:24.810"},"submissionDate":"2022-07-22T22:39:24.810"},"pairedAssembly":{"accession":"GCA_024494725.1","status":"current"},"refseqCategory":"representative genome","releaseDate":"2022-07-30","sequencingTech":"Illumina HiSeq","submitter":"Jiangsu University"},"assemblyStats":{"contigL50":2,"contigN50":472914,"gcCount":"2136989","gcPercent":65.0,"genomeCoverage":"155.0x","numberOfComponentSequences":9,"numberOfContigs":9,"totalSequenceLength":"3275907","totalUngappedLength":"3275907"},"averageNucleotideIdentity":{"bestAniMatch":{"ani":88.61,"assembly":"GCA_009762275.1","assemblyCoverage":67.84,"category":"suspected_type","organismName":"Haloplanus rallus","typeAssemblyCoverage":62.43},"category":"type","comment":"Assembly is the type_strain, mismatch is within genus and expected","matchStatus":"below_threshold_mismatch","submittedOrganism":"Haloplanus ruber","submittedSpecies":"Haloplanus ruber","taxonomyCheckStatus":"OK"},"checkmInfo":{"checkmMarkerSet":"Halobacteria","checkmMarkerSetRank":"class","checkmSpeciesTaxId":869892,"checkmVersion":"v1.2.2","completeness":94.25,"completenessPercentile":100.0,"contamination":0.59},"currentAccession":"GCF_024494725.1","organism":{"infraspecificNames":{"strain":"R35"},"organismName":"Haloplanus ruber","taxId":869892},"pairedAccession":"GCA_024494725.1","sourceDatabase":"SOURCE_DATABASE_REFSEQ","typeMaterial":{"typeDisplayText":"assembly from type material","typeLabel":"TYPE_MATERIAL"},"wgsInfo":{"masterWgsUrl":"https://www.ncbi.nlm.nih.gov/nuccore/JANHDK000000000.1","wgsContigsUrl":"https://www.ncbi.nlm.nih.gov/Traces/wgs/JANHDK01","wgsProjectAccession":"JANHDK01"}}
{"accession":"GCF_024495425.1","annotationInfo":{"method":"Best-placed reference protein set	GeneMarkS-2+","name":"NCBI Prokaryotic Genome Annotation Pipeline (PGAP)","pipeline":"NCBI Prokaryotic Genome Annotation Pipeline (PGAP)","provider":"NCBI RefSeq","releaseDate":"2023-07-30","softwareVersion":"6.5","stats":{"geneCounts":{"nonCoding":55,"proteinCoding":3927,"pseudogene":128,"total":4110}}},"assemblyInfo":{"assemblyLevel":"Contig","assemblyMethod":"SOAPdenovo v. 2.04","assemblyName":"ASM2449542v1","assemblyStatus":"current","assemblyType":"haploid","bioprojectAccession":"PRJNA860776","bioprojectLineage":[{"bioprojects":[{"accession":"PRJNA860776","title":"Haloarchaeobius litoreus strain:GX1 Genome sequencing and assembly"}]}],"biosample":{"accession":"SAMN29862086","attributes":[{"name":"strain","value":"GX1"},{"name":"isolation_source","value":"Saline soil of Gangxi marine solar saltern"},{"name":"collection_date","value":"2009-03"},{"name":"geo_loc_name","value":"China: Shandong"},{"name":"sample_type","value":"cell cuture"},{"name":"type-material","value":"type strain of Haloarchaeobius litoreus"}],"bioprojects":[{"accession":"PRJNA860776"}],"description":{"organism":{"organismName":"Haloarchaeobius litoreus","taxId":755306},"title":"Microbe sample from Haloarchaeobius litoreus"},"lastUpdated":"2022-07-21T16:50:09.310","models":["Microbe, viral or environmental"],"owner":{"contacts":[{}],"name":"Jiangsu University"},"package":"Microbe.1.0","publicationDate":"2022-07-21T16:50:09.310","sampleIds":[{"label":"Sample name","value":"Saline soil of Gangxi marine solar saltern"}],"status":{"status":"live","when":"2022-07-21T16:50:09.310"},"submissionDate":"2022-07-21T05:31:02.970"},"pairedAssembly":{"accession":"GCA_024495425.1","status":"current"},"refseqCategory":"representative genome","releaseDate":"2022-07-30","sequencingTech":"Illumina HiSeq","submitter":"Jiangsu University"},"assemblyStats":{"contigL50":2,"contigN50":1102851,"gcCount":"2721707","gcPercent":67.0,"genomeCoverage":"137.0x","numberOfComponentSequences":7,"numberOfContigs":7,"totalSequenceLength":"4049318","totalUngappedLength":"4049318"},"averageNucleotideIdentity":{"bestAniMatch":{"ani":90.19,"assembly":"GCA_024464185.1","assemblyCoverage":73.69,"category":"type","organismName":"Haloarchaeobius salinus","typeAssemblyCoverage":77.48},"category":"type","comment":"Assembly is the type_strain, mismatch is within genus and expected","matchStatus":"below_threshold_mismatch","submittedOrganism":"Haloarchaeobius litoreus","submittedSpecies":"Haloarchaeobius litoreus","taxonomyCheckStatus":"OK"},"checkmInfo":{"checkmMarkerSet":"Halobacteriales","checkmMarkerSetRank":"order","checkmSpeciesTaxId":755306,"checkmVersion":"v1.2.2","completeness":94.25,"completenessPercentile":100.0,"contamination":1.04},"currentAccession":"GCF_024495425.1","organism":{"infraspecificNames":{"strain":"GX1"},"organismName":"Haloarchaeobius litoreus","taxId":755306},"pairedAccession":"GCA_024495425.1","sourceDatabase":"SOURCE_DATABASE_REFSEQ","typeMaterial":{"typeDisplayText":"assembly from type material","typeLabel":"TYPE_MATERIAL"},"wgsInfo":{"masterWgsUrl":"https://www.ncbi.nlm.nih.gov/nuccore/JANHJR000000000.1","wgsContigsUrl":"https://www.ncbi.nlm.nih.gov/Traces/wgs/JANHJR01","wgsProjectAccession":"JANHJR01"}}
{"accession":"GCF_024498175.1","annotationInfo":{"method":"Best-placed reference protein set	GeneMarkS-2+","name":"NCBI Prokaryotic Genome Annotation Pipeline (PGAP)","pipeline":"NCBI Prokaryotic Genome Annotation Pipeline (PGAP)","provider":"NCBI RefSeq","releaseDate":"2023-08-15","softwareVersion":"6.5","stats":{"geneCounts":{"nonCoding":56,"proteinCoding":3506,"pseudogene":64,"total":3626}}},"assemblyInfo":{"assemblyLevel":"Complete Genome","assemblyMethod":"SPAdes v. 3.14.1","assemblyName":"ASM2449817v1","assemblyStatus":"current","assemblyType":"haploid","bioprojectAccession":"PRJNA861110","bioprojectLineage":[{"bioprojects":[{"accession":"PRJNA861110","title":"Haloplanus salinarum strain:JCM 31424 Genome sequencing"}]}],"biosample":{"accession":"SAMN29883561","attributes":[{"name":"strain","value":"JCM 31424"},{"name":"isolation_source","value":"brine samples from the Gomso solar saltern"},{"name":"collection_date","value":"2016-04"},{"name":"geo_loc_name","value":"South Korea: Buan"},{"name":"sample_type","value":"cell cuture"},{"name":"type-material","value":"type strain of Haloplanus salinarum"}],"bioprojects":[{"accession":"PRJNA861110"}],"description":{"organism":{"organismName":"Haloplanus salinarum","taxId":1912324},"title":"Microbe sample from Haloplanus salinarum"},"lastUpdated":"2022-07-26T09:24:10.970","models":["Microbe, viral or environmental"],"owner":{"contacts":[{}],"name":"Jiangsu University"},"package":"Microbe.1.0","publicationDate":"2022-07-22T00:00:00.000","sampleIds":[{"label":"Sample name","value":"Haloplanus salinarum JCM 31424"}],"status":{"status":"live","when":"2022-07-22T04:50:04.406"},"submissionDate":"2022-07-22T04:50:04.403"},"pairedAssembly":{"accession":"GCA_024498175.1","status":"current"},"refseqCategory":"representative genome","releaseDate":"2022-08-01","sequencingTech":"PacBio","submitter":"Jiangsu University"},"assemblyStats":{"contigL50":1,"contigN50":3450905,"gcCount":"2313957","gcPercent":67.0,"genomeCoverage":"398.0x","numberOfComponentSequences":1,"numberOfContigs":1,"numberOfScaffolds":1,"scaffoldL50":1,"scaffoldN50":3450905,"totalNumberOfChromosomes":1,"totalSequenceLength":"3450905","totalUngappedLength":"3450905"},"averageNucleotideIdentity":{"bestAniMatch":{"ani":99.35,"assembly":"GCA_009762275.1","assemblyCoverage":86.4,"category":"suspected_type","organismName":"Haloplanus rallus","typeAssemblyCoverage":83.74},"category":"suspected_type","comment":"assembly is type_material","matchStatus":"mismatch","submittedOrganism":"Haloplanus salinarum","submittedSpecies":"Haloplanus salinarum","taxonomyCheckStatus":"Inconclusive"},"checkmInfo":{"checkmMarkerSet":"Halobacteria","checkmMarkerSetRank":"class","checkmSpeciesTaxId":1912324,"checkmVersion":"v1.2.2","completeness":99.1,"completenessPercentile":100.0,"contamination":1.74},"currentAccession":"GCF_024498175.1","organism":{"infraspecificNames":{"strain":"JCM 31424"},"organismName":"Haloplanus salinarum","taxId":1912324},"pairedAccession":"GCA_024498175.1","sourceDatabase":"SOURCE_DATABASE_REFSEQ","typeMaterial":{"typeDisplayText":"assembly from type material","typeLabel":"TYPE_MATERIAL"}}
{"accession":"GCF_024498195.1","annotationInfo":{"method":"Best-placed reference protein set	GeneMarkS-2+","name":"NCBI Prokaryotic Genome Annotation Pipeline (PGAP)","pipeline":"NCBI Prokaryotic Genome Annotation Pipeline (PGAP)","provider":"NCBI RefSeq","releaseDate":"2023-08-15","softwareVersion":"6.5","stats":{"geneCounts":{"nonCoding":50,"proteinCoding":3602,"pseudogene":48,"total":3700}}},"assemblyInfo":{"assemblyLevel":"Complete Genome","assemblyMethod":"HGAP v. 4","assemblyName":"ASM2449819v1","assemblyStatus":"current","assemblyType":"haploid","bioprojectAccession":"PRJNA861114","bioprojectLineage":[{"bioprojects":[{"accession":"PRJNA861114","title":"Halovivax cerinus strain:IBRC-M 10256 Genome sequencing"}]}],"biosample":{"accession":"SAMN29883696","attributes":[{"name":"strain","value":"IBRC-M 10256"},{"name":"isolation_source","value":"a mud sample of the Aran- Bidgol salt lake in Iran"},{"name":"collection_date","value":"2014-02"},{"name":"geo_loc_name","value":"Iran: Aran-Bidgol"},{"name":"sample_type","value":"cell cuture"},{"name":"type-material","value":"type strain of Halovivax cerinus"}],"bioprojects":[{"accession":"PRJNA861114"}],"description":{"organism":{"organismName":"Halovivax cerinus","taxId":1487865},"title":"Microbe sample from Halovivax cerinus"},"lastUpdated":"2022-07-22T06:01:03.033","models":["Microbe, viral or environmental"],"owner":{"contacts":[{}],"name":"Jiangsu University"},"package":"Microbe.1.0","publicationDate":"2022-07-22T00:00:00.000","sampleIds":[{"label":"Sample name","value":"Halovivax cerinus IBRC-M 10256"}],"status":{"status":"live","when":"2022-07-22T05:08:03.523"},"submissionDate":"2022-07-22T05:08:03.523"},"pairedAssembly":{"accession":"GCA_024498195.1","status":"current"},"refseqCategory":"representative genome","releaseDate":"2022-08-01","sequencingTech":"PacBio","submitter":"Jiangsu University"},"assemblyStats":{"contigL50":1,"contigN50":3902757,"gcCount":"2535137","gcPercent":65.0,"genomeCoverage":"834.0x","numberOfComponentSequences":1,"numberOfContigs":1,"numberOfScaffolds":1,"scaffoldL50":1,"scaffoldN50":3902757,"totalNumberOfChromosomes":1,"totalSequenceLength":"3902757","totalUngappedLength":"3902757"},"averageNucleotideIdentity":{"bestAniMatch":{"ani":86.27,"assembly":"GCA_000328525.1","assemblyCoverage":35.72,"category":"type","organismName":"Halovivax ruber","typeAssemblyCoverage":43.24},"category":"type","comment":"Assembly is the type_strain, mismatch is within genus and expected","matchStatus":"below_threshold_mismatch","submittedOrganism":"Halovivax cerinus","submittedSpecies":"Halovivax cerinus","taxonomyCheckStatus":"OK"},"checkmInfo":{"checkmMarkerSet":"Halobacteria","checkmMarkerSetRank":"class","checkmSpeciesTaxId":1487865,"checkmVersion":"v1.2.2","completeness":98.45,"completenessPercentile":100.0},"currentAccession":"GCF_024498195.1","organism":{"infraspecificNames":{"strain":"IBRC-M 10256"},"organismName":"Halovivax cerinus","taxId":1487865},"pairedAccession":"GCA_024498195.1","sourceDatabase":"SOURCE_DATABASE_REFSEQ","typeMaterial":{"typeDisplayText":"assembly from type material","typeLabel":"TYPE_MATERIAL"}}
{"accession":"GCF_024498335.1","annotationInfo":{"method":"Best-placed reference protein set	GeneMarkS-2+","name":"NCBI Prokaryotic Genome Annotation Pipeline (PGAP)","pipeline":"NCBI Prokaryotic Genome Annotation Pipeline (PGAP)","provider":"NCBI RefSeq","releaseDate":"2023-08-15","softwareVersion":"6.5","stats":{"geneCounts":{"nonCoding":57,"proteinCoding":2807,"pseudogene":43,"total":2907}}},"assemblyInfo":{"assemblyLevel":"Complete Genome","assemblyMethod":"SPAdes v. 3.14.1","assemblyName":"ASM2449833v1","assemblyStatus":"current","assemblyType":"haploid","bioprojectAccession":"PRJNA861105","bioprojectLineage":[{"bioprojects":[{"accession":"PRJNA861105","title":"Halobellus ramosii strain:DSM 26177 Genome sequencing"}]}],"biosample":{"accession":"SAMN29883447","attributes":[{"name":"strain","value":"DSM 26177"},{"name":"isolation_source","value":"a brine sample of the inland hypersaline lake Fuente de Piedra"},{"name":"collection_date","value":"2012-04"},{"name":"geo_loc_name","value":"Spain: Malaga"},{"name":"sample_type","value":"cell cuture"},{"name":"type-material","value":"type strain of Halobellus ramosii"}],"bioprojects":[{"accession":"PRJNA861105"}],"description":{"organism":{"organismName":"Halobellus ramosii","taxId":1379040},"title":"Microbe sample from Halobellus ramosii"},"lastUpdated":"2022-07-22T04:01:06.693","models":["Microbe, viral or environmental"],"owner":{"contacts":[{}],"name":"Jiangsu University"},"package":"Microbe.1.0","publicationDate":"2022-07-22T00:00:00.000","sampleIds":[{"label":"Sample name","value":"Halobellus ramosii DSM 26177"}],"status":{"status":"live","when":"2022-07-22T03:51:03.613"},"submissionDate":"2022-07-22T03:51:03.613"},"pairedAssembly":{"accession":"GCA_024498335.1","status":"current"},"refseqCategory":"representative genome","releaseDate":"2022-08-01","sequencingTech":"PacBio","submitter":"Jiangsu University"},"assemblyStats":{"contigL50":1,"contigN50":2612640,"gcCount":"1829893","gcPercent":64.0,"genomeCoverage":"397.0x","numberOfComponentSequences":2,"numberOfContigs":2,"numberOfScaffolds":2,"scaffoldL50":1,"scaffoldN50":2612640,"totalNumberOfChromosomes":2,"totalSequenceLength":"2853958","totalUngappedLength":"2853958"},"averageNucleotideIdentity":{"bestAniMatch":{"ani":98.24,"assembly":"GCA_024464655.1","assemblyCoverage":84.09,"category":"type","organismName":"Halobellus inordinatus","typeAssemblyCoverage":70.41},"category":"type","comment":"assembly is type_material","matchStatus":"mismatch","submittedOrganism":"Halobellus ramosii","submittedSpecies":"Halobellus ramosii","taxonomyCheckStatus":"Inconclusive"},"checkmInfo":{"checkmMarkerSet":"Halobacteria","checkmMarkerSetRank":"class","checkmSpeciesTaxId":1379040,"checkmVersion":"v1.2.2","completeness":98.76,"completenessPercentile":100.0},"currentAccession":"GCF_024498335.1","organism":{"infraspecificNames":{"strain":"DSM 26177"},"organismName":"Halobellus ramosii","taxId":1379040},"pairedAccession":"GCA_024498335.1","sourceDatabase":"SOURCE_DATABASE_REFSEQ","typeMaterial":{"typeDisplayText":"assembly from type material","typeLabel":"TYPE_MATERIAL"}}
{"accession":"GCF_024500045.1","annotationInfo":{"method":"Best-placed reference protein set	GeneMarkS-2+","name":"NCBI Prokaryotic Genome Annotation Pipeline (PGAP)","pipeline":"NCBI Prokaryotic Genome Annotation Pipeline (PGAP)","provider":"NCBI RefSeq","releaseDate":"2023-08-16","softwareVersion":"6.5","stats":{"geneCounts":{"nonCoding":59,"proteinCoding":2506,"pseudogene":72,"total":2637}}},"assemblyInfo":{"assemblyLevel":"Scaffold","assemblyMethod":"CLCbio v. Aug-2012","assemblyName":"ASM2450004v1","assemblyStatus":"current","assemblyType":"haploid","bioprojectAccession":"PRJNA267526","bioprojectLineage":[{"bioprojects":[{"accession":"PRJNA267526","title":"Methanolobus chelungpuianus strain:St545Mb Genome sequencing and assembly"}]}],"biosample":{"accession":"SAMN03196696","attributes":[{"name":"strain","value":"St545Mb"},{"name":"collection_date","value":"2004-07"},{"name":"geo_loc_name","value":"Taiwan: Chelungpu fault"},{"name":"isolation_source","value":"a sandstone sample at 545 m below land surface"},{"name":"sample_type","value":"pure culture"},{"name":"depth","value":"545 m."},{"name":"identified_by","value":"Sue-Yao Wu and Mei-Chin Lai"},{"name":"type-material","value":"type strain of Methanolobus chelungpuianus"}],"description":{"organism":{"organismName":"Methanolobus chelungpuianus","taxId":502115},"title":"Microbe sample from Methanolobus chelungpuianus"},"lastUpdated":"2021-02-28T02:29:45.537","models":["Microbe, viral or environmental"],"owner":{"contacts":[{}],"name":"National Chung Hsing University"},"package":"Microbe.1.0","publicationDate":"2015-12-31T00:00:00.000","sampleIds":[{"label":"Sample name","value":"St545Mb"},{"db":"SRA","value":"SRS801022"}],"status":{"status":"live","when":"2015-12-31T00:50:35.447"},"submissionDate":"2014-11-17T07:18:34.133"},"comments":"Annotation was added by the NCBI Prokaryotic Genome Annotation Pipeline (released 2013). Information about the Pipeline can be found here: http://www.ncbi.nlm.nih.gov/genome/annotation_prok/","pairedAssembly":{"accession":"GCA_024500045.1","annotationName":"NCBI Prokaryotic Genome Annotation Pipeline (PGAP)","status":"current"},"refseqCategory":"representative genome","releaseDate":"2022-08-01","sequencingTech":"Illumina","submitter":"National Chung Hsing University"},"assemblyStats":{"contigL50":2,"contigN50":694551,"gcCount":"1251323","gcPercent":48.0,"genomeCoverage":"180.0x","numberOfComponentSequences":71,"numberOfContigs":101,"numberOfScaffolds":71,"scaffoldL50":2,"scaffoldN50":694551,"totalSequenceLength":"2598553","totalUngappedLength":"2593453"},"averageNucleotideIdentity":{"bestAniMatch":{"ani":81.18,"assembly":"GCA_031312535.1","assemblyCoverage":2.96,"category":"type","organismName":"Methanolobus mangrovi","typeAssemblyCoverage":2.92},"category":"type","comment":"Assembly is the type_strain, no match is expected","matchStatus":"low_coverage","submittedOrganism":"Methanolobus chelungpuianus","submittedSpecies":"Methanolobus chelungpuianus","taxonomyCheckStatus":"OK"},"checkmInfo":{"checkmMarkerSet":"Methanolobus","checkmMarkerSetRank":"genus","checkmSpeciesTaxId":502115,"checkmVersion":"v1.2.2","completeness":89.9,"completenessPercentile":100.0,"contamination":6.21},"currentAccession":"GCF_024500045.1","organism":{"infraspecificNames":{"strain":"St545Mb"},"organismName":"Methanolobus chelungpuianus","taxId":502115},"pairedAccession":"GCA_024500045.1","sourceDatabase":"SOURCE_DATABASE_REFSEQ","typeMaterial":{"typeDisplayText":"assembly from type material","typeLabel":"TYPE_MATERIAL"},"wgsInfo":{"masterWgsUrl":"https://www.ncbi.nlm.nih.gov/nuccore/JTEO00000000.1","wgsContigsUrl":"https://www.ncbi.nlm.nih.gov/Traces/wgs/JTEO01","wgsProjectAccession":"JTEO01"}}
{"accession":"GCF_024508235.1","annotationInfo":{"method":"Best-placed reference protein set	GeneMarkS-2+","name":"NCBI Prokaryotic Genome Annotation Pipeline (PGAP)","pipeline":"NCBI Prokaryotic Genome Annotation Pipeline (PGAP)","provider":"NCBI RefSeq","releaseDate":"2023-08-17","softwareVersion":"6.6","stats":{"geneCounts":{"nonCoding":52,"proteinCoding":2734,"pseudogene":35,"total":2821}}},"assemblyInfo":{"assemblyLevel":"Complete Genome","assemblyMethod":"SPAdes v. 3.14.1","assemblyName":"ASM2450823v1","assemblyStatus":"current","assemblyType":"haploid","bioprojectAccession":"PRJNA861109","bioprojectLineage":[{"bioprojects":[{"accession":"PRJNA861109","title":"Halococcus qingdaonensis strain:CGMCC 1.4243 Genome sequencing"}]}],"biosample":{"accession":"SAMN29883558","attributes":[{"name":"strain","value":"CGMCC 1.4243"},{"name":"isolation_source","value":"a crude sea-salt sample collected near Qingdao in eastern China"},{"name":"collection_date","value":"2003-02"},{"name":"geo_loc_name","value":"China: Shandong"},{"name":"sample_type","value":"cell cuture"},{"name":"type-material","value":"type strain of Halococcus qingdaonensis"},{"name":"culture_collection","value":"CGMCC:1.4243"}],"bioprojects":[{"accession":"PRJNA861109"}],"description":{"organism":{"organismName":"Halococcus qingdaonensis","taxId":224402},"title":"Microbe sample from Halococcus qingdaonensis"},"lastUpdated":"2022-07-28T09:36:05.042","models":["Microbe, viral or environmental"],"owner":{"contacts":[{}],"name":"Jiangsu University"},"package":"Microbe.1.0","publicationDate":"2022-07-25T00:00:00.000","sampleIds":[{"label":"Sample name","value":"Halococcus qingdaogensis CGMCC 1.4243"}],"status":{"status":"live","when":"2022-07-25T11:13:44.561"},"submissionDate":"2022-07-22T04:37:03.213"},"pairedAssembly":{"accession":"GCA_024508235.1","status":"current"},"refseqCategory":"representative genome","releaseDate":"2022-08-03","sequencingTech":"PacBio","submitter":"Jiangsu University"},"assemblyStats":{"contigL50":1,"contigN50":2703393,"gcCount":"1754288","gcPercent":65.0,"genomeCoverage":"439.0x","numberOfComponentSequences":1,"numberOfContigs":1,"numberOfScaffolds":1,"scaffoldL50":1,"scaffoldN50":2703393,"totalNumberOfChromosomes":1,"totalSequenceLength":"2703393","totalUngappedLength":"2703393"},"averageNucleotideIdentity":{"bestAniMatch":{"ani":93.85,"assembly":"GCA_000336715.1","assemblyCoverage":87.11,"category":"type","organismName":"Halococcus thailandensis","typeAssemblyCoverage":58.11},"category":"type","comment":"Assembly is the type_strain, mismatch is within genus and expected","matchStatus":"below_threshold_mismatch","submittedOrganism":"Halococcus qingdaonensis","submittedSpecies":"Halococcus qingdaonensis","taxonomyCheckStatus":"OK"},"checkmInfo":{"checkmMarkerSet":"Halococcus","checkmMarkerSetRank":"genus","checkmSpeciesTaxId":224402,"checkmVersion":"v1.2.2","completeness":96.0,"completenessPercentile":100.0,"contamination":4.15},"currentAccession":"GCF_024508235.1","organism":{"infraspecificNames":{"strain":"CGMCC 1.4243"},"organismName":"Halococcus qingdaonensis","taxId":224402},"pairedAccession":"GCA_024508235.1","sourceDatabase":"SOURCE_DATABASE_REFSEQ","typeMaterial":{"typeDisplayText":"assembly from type material","typeLabel":"TYPE_MATERIAL"}}
{"accession":"GCF_024662215.1","annotationInfo":{"method":"Best-placed reference protein set	GeneMarkS-2+","name":"NCBI Prokaryotic Genome Annotation Pipeline (PGAP)","pipeline":"NCBI Prokaryotic Genome Annotation Pipeline (PGAP)","provider":"NCBI RefSeq","releaseDate":"2023-09-01","softwareVersion":"6.6","stats":{"geneCounts":{"nonCoding":77,"proteinCoding":2848,"pseudogene":9,"total":2934}}},"assemblyInfo":{"assemblyLevel":"Complete Genome","assemblyMethod":"hifiasm v. v. 0.15.3","assemblyName":"ASM2466221v1","assemblyStatus":"current","assemblyType":"haploid","bioprojectAccession":"PRJNA801442","bioprojectLineage":[{"bioprojects":[{"accession":"PRJNA801442","title":"Methanoplanus endosymbiosus strain:DSM 3599 Genome sequencing"}]}],"biosample":{"accession":"SAMN25349865","attributes":[{"name":"strain","value":"DSM 3599"},{"name":"culture_collection","value":"DSM:3599"},{"name":"collection_date","value":"1986"},{"name":"env_broad_scale","value":"ciliate Metopus contortus"},{"name":"env_local_scale","value":"ciliate Metopus contortus"},{"name":"env_medium","value":"ciliate Metopus contortus"},{"name":"geo_loc_name","value":"not applicable"},{"name":"host","value":"Metopus contortus"},{"name":"isol_growth_condt","value":"https://link.springer.com/article/10.1007%2FBF00409886"},{"name":"lat_lon","value":"unknown"},{"name":"num_replicons","value":"1"},{"name":"ref_biomaterial","value":"https://link.springer.com/article/10.1007%2FBF00409886"},{"name":"isolation_source","value":"bought from DSMZ"},{"name":"type-material","value":"type strain of Methanoplanus endosymbiosus"}],"bioprojects":[{"accession":"PRJNA801442"}],"description":{"comment":"Keywords: GSC:MIxS	MIGS:6.0","organism":{"organismName":"Methanoplanus endosymbiosus","taxId":33865},"title":"MIGS Cultured Bacterial/Archaeal sample from Methanoplanus endosymbiosus"},"lastUpdated":"2022-08-15T18:44:02.546","models":["MIGS.ba","MIGS/MIMS/MIMARKS.host-associated"],"owner":{"contacts":[{}],"name":"National Chung Hsing University"},"package":"MIGS.ba.host-associated.6.0","publicationDate":"2022-08-15T00:00:00.000","sampleIds":[{"label":"Sample name","value":"Genome of Methanoplanus endosymbiosus DSM 3599"},{"db":"SRA","value":"SRS11801109"}],"status":{"status":"live","when":"2022-08-15T18:44:02.546"},"submissionDate":"2022-01-28T03:35:02.850"},"comments":"The annotation was added by the NCBI Prokaryotic Genome Annotation Pipeline (PGAP). Information about PGAP can be found here: https://www.ncbi.nlm.nih.gov/genome/annotation_prok/","pairedAssembly":{"accession":"GCA_024662215.1","annotationName":"NCBI Prokaryotic Genome Annotation Pipeline (PGAP)","status":"current"},"refseqCategory":"representative genome","releaseDate":"2022-08-15","sequencingTech":"PacBio Sequel","submitter":"National Chung Hsing University"},"assemblyStats":{"contigL50":1,"contigN50":3163021,"gcCount":"1337400","gcPercent":42.5,"genomeCoverage":"506.0x","numberOfComponentSequences":1,"numberOfContigs":1,"numberOfScaffolds":1,"scaffoldL50":1,"scaffoldN50":3163021,"totalNumberOfChromosomes":1,"totalSequenceLength":"3163021","totalUngappedLength":"3163021"},"averageNucleotideIdentity":{"bestAniMatch":{"ani":87.39,"assembly":"GCA_000243255.1","assemblyCoverage":61.15,"category":"type","organismName":"Methanoplanus limicola","typeAssemblyCoverage":60.44},"category":"type","comment":"Assembly is the type_strain, mismatch is within genus and expected","matchStatus":"below_threshold_mismatch","submittedOrganism":"Methanoplanus endosymbiosus","submittedSpecies":"Methanoplanus endosymbiosus","taxonomyCheckStatus":"OK"},"checkmInfo":{"checkmMarkerSet":"Methanoplanus","checkmMarkerSetRank":"genus","checkmSpeciesTaxId":33865,"checkmVersion":"v1.2.2","completeness":86.45,"completenessPercentile":100.0,"contamination":6.76},"currentAccession":"GCF_024662215.1","organism":{"infraspecificNames":{"strain":"DSM 3599"},"organismName":"Methanoplanus endosymbiosus","taxId":33865},"pairedAccession":"GCA_024662215.1","sourceDatabase":"SOURCE_DATABASE_REFSEQ","typeMaterial":{"typeDisplayText":"assembly from type material","typeLabel":"TYPE_MATERIAL"}}
{"accession":"GCF_024707485.1","annotationInfo":{"method":"Best-placed reference protein set	GeneMarkS-2+","name":"NCBI Prokaryotic Genome Annotation Pipeline (PGAP)","pipeline":"NCBI Prokaryotic Genome Annotation Pipeline (PGAP)","provider":"NCBI RefSeq","releaseDate":"2023-12-10","softwareVersion":"6.6","stats":{"geneCounts":{"nonCoding":52,"proteinCoding":2280,"pseudogene":6,"total":2338}}},"assemblyInfo":{"assemblyLevel":"Complete Genome","assemblyMethod":"SPAdes v. 3.15.2","assemblyName":"ASM2470748v1","assemblyStatus":"current","assemblyType":"haploid","bioprojectAccession":"PRJNA865090","bioprojectLineage":[{"bioprojects":[{"accession":"PRJNA865090","title":"Thermococcus thermotolerans strain:813A4 | isolate:Thermococcus thermotolerant sp. 813A4 Genome sequencing and assembly"}]}],"biosample":{"accession":"SAMN30184678","attributes":[{"name":"strain","value":"813A4"},{"name":"host","value":"NA"},{"name":"collection_date","value":"2019-06"},{"name":"sample_type","value":"Bcaterial culture"},{"name":"altitude","value":"NA"},{"name":"biomaterial_provider","value":"nternational Center for Deep Life Ivestigation, Shanghai Jiao Tong University"},{"name":"collected_by","value":"Yang Yi"},{"name":"culture_collection","value":"NA"},{"name":"depth","value":"2739.83 m"},{"name":"env_broad_scale","value":"chimney in the Southwest Indian Ocean"},{"name":"genotype","value":"NA"},{"name":"host_tissue_sampled","value":"NA"},{"name":"identified_by","value":"NA"},{"name":"lab_host","value":"NA"},{"name":"lat_lon","value":"NA"},{"name":"mating_type","value":"NA"},{"name":"passage_history","value":"NA"},{"name":"samp_size","value":"NA"},{"name":"serotype","value":"NA"},{"name":"serovar","value":"NA"},{"name":"specimen_voucher","value":"NA"},{"name":"temp","value":"90°C"},{"name":"geo_loc_name","value":"Indian Ocean: southwest Indian Ocean"},{"name":"isolate","value":"missing"},{"name":"isolation_source","value":"chimney"},{"name":"type-material","value":"type strain of Thermococcus thermotolerans"}],"bioprojects":[{"accession":"PRJNA865090"}],"description":{"comment":"compete genome of Thermococcus thermotolerant sp 813A4","organism":{"organismName":"Thermococcus thermotolerans","taxId":2969672},"title":"T.813A4_Complete_genome"},"lastUpdated":"2023-12-08T21:07:32.148","models":["Microbe, viral or environmental"],"owner":{"contacts":[{}],"name":"(LMO)Laboratory of Microbial Oceanography, Shanghai Jiao Tong University"},"package":"Microbe.1.0","publicationDate":"2022-08-08T00:00:00.000","sampleIds":[{"label":"Sample name","value":"Thermococcus sp.813A4_Complete_genome"}],"status":{"status":"live","when":"2022-08-08T05:19:04.501"},"submissionDate":"2022-08-08T05:19:04.500"},"pairedAssembly":{"accession":"GCA_024707485.1","status":"current"},"refseqCategory":"representative genome","releaseDate":"2022-08-18","sequencingTech":"Illumina HiSeq","submitter":"(LMO)Laboratory of Microbial Oceanography, Shanghai Jiao Tong University"},"assemblyStats":{"contigL50":1,"contigN50":2070864,"gcCount":"1107659","gcPercent":53.5,"genomeCoverage":"10.0x","numberOfComponentSequences":1,"numberOfContigs":1,"numberOfScaffolds":1,"scaffoldL50":1,"scaffoldN50":2070864,"totalNumberOfChromosomes":1,"totalSequenceLength":"2070864","totalUngappedLength":"2070864"},"averageNucleotideIdentity":{"bestAniMatch":{"ani":91.23,"assembly":"GCA_900109425.1","assemblyCoverage":81.8,"category":"type","organismName":"Thermococcus thioreducens","typeAssemblyCoverage":82.01},"category":"type","comment":"Assembly is the type_strain, mismatch is within genus and expected","matchStatus":"below_threshold_mismatch","submittedOrganism":"Thermococcus thermotolerans","submittedSpecies":"Thermococcus thermotolerans","taxonomyCheckStatus":"OK"},"checkmInfo":{"checkmMarkerSet":"Thermococcus","checkmMarkerSetRank":"genus","checkmSpeciesTaxId":2969672,"checkmVersion":"v1.2.2","completeness":99.0,"completenessPercentile":100.0,"contamination":0.7},"currentAccession":"GCF_024707485.1","organism":{"infraspecificNames":{"strain":"813A4"},"organismName":"Thermococcus thermotolerans","taxId":2969672},"pairedAccession":"GCA_024707485.1","sourceDatabase":"SOURCE_DATABASE_REFSEQ","typeMaterial":{"typeDisplayText":"assembly from type material","typeLabel":"TYPE_MATERIAL"}}
{"accession":"GCF_024730625.1","annotationInfo":{"method":"Best-placed reference protein set	GeneMarkS-2+","name":"NCBI Prokaryotic Genome Annotation Pipeline (PGAP)","pipeline":"NCBI Prokaryotic Genome Annotation Pipeline (PGAP)","provider":"NCBI RefSeq","releaseDate":"2023-09-08","softwareVersion":"6.6","stats":{"geneCounts":{"nonCoding":63,"proteinCoding":3701,"pseudogene":30,"total":3794}}},"assemblyInfo":{"assemblyLevel":"Complete Genome","assemblyMethod":"SPAdes v. 3.6.2","assemblyName":"ASM2473062v1","assemblyStatus":"current","assemblyType":"haploid","bioprojectAccession":"PRJNA742554","bioprojectLineage":[{"bioprojects":[{"accession":"PRJNA742554","title":"Haloferax larsenii strain:NCIM 5678 | isolate:NCIM 5678 Genome sequencing"}]}],"biosample":{"accession":"SAMN19967896","attributes":[{"name":"strain","value":"NCIM 5678"},{"name":"isolation_source","value":"Salt Lake"},{"name":"collection_date","value":"2018"},{"name":"geo_loc_name","value":"India: Pachpadra Salt Lake, Rajashthan,"},{"name":"sample_type","value":"Cell culture"}],"bioprojects":[{"accession":"PRJNA742554"}],"description":{"organism":{"organismName":"Haloferax larsenii","taxId":302484},"title":"Microbe sample from Haloferax larsenii"},"lastUpdated":"2022-07-01T00:54:55.587","models":["Microbe, viral or environmental"],"owner":{"contacts":[{}],"name":"Indian Institute of Technology Delhi"},"package":"Microbe.1.0","publicationDate":"2022-07-01T00:54:55.587","sampleIds":[{"label":"Sample name","value":"Haloferax larsenii NCIM 5678"}],"status":{"status":"live","when":"2022-07-01T00:54:55.587"},"submissionDate":"2021-06-30T11:23:01.213"},"comments":"Bacteria and source DNA available from National Collection of Industrial Microorganisms (NCIM), CSIR- National Chemical Laboratory (NCL), Dr. Homi Bhabha Road, Pune- 411008, India.\nThe annotation was added by the NCBI Prokaryotic Genome Annotation Pipeline (PGAP). Information about PGAP can be found here: https://www.ncbi.nlm.nih.gov/genome/annotation_prok/","pairedAssembly":{"accession":"GCA_024730625.1","annotationName":"NCBI Prokaryotic Genome Annotation Pipeline (PGAP)","status":"current"},"refseqCategory":"representative genome","releaseDate":"2022-08-22","sequencingTech":"Oxford Nanopore GridION	Illumina HiSeq","submitter":"Indian Institute of Technology Delhi"},"assemblyStats":{"contigL50":1,"contigN50":3048879,"gcCount":"2310028","gcPercent":62.0,"genomeCoverage":"143.8x","numberOfComponentSequences":3,"numberOfContigs":3,"numberOfScaffolds":3,"scaffoldL50":1,"scaffoldN50":3048879,"totalNumberOfChromosomes":3,"totalSequenceLength":"3720723","totalUngappedLength":"3720723"},"averageNucleotideIdentity":{"bestAniMatch":{"ani":98.81,"assembly":"GCA_000336955.1","assemblyCoverage":90.2,"category":"type","organismName":"Haloferax larsenii","typeAssemblyCoverage":90.75},"category":"category_na","comment":"na","matchStatus":"species_match","submittedAniMatch":{"ani":98.81,"assembly":"GCA_000336955.1","assemblyCoverage":90.2,"category":"type","organismName":"Haloferax larsenii JCM 13917","typeAssemblyCoverage":90.75},"submittedOrganism":"Haloferax larsenii","submittedSpecies":"Haloferax larsenii","taxonomyCheckStatus":"OK"},"checkmInfo":{"checkmMarkerSet":"Haloferax","checkmMarkerSetRank":"genus","checkmSpeciesTaxId":302484,"checkmVersion":"v1.2.2","completeness":96.12,"completenessPercentile":66.666664,"contamination":4.11},"currentAccession":"GCF_024730625.1","organism":{"infraspecificNames":{"strain":"NCIM 5678"},"organismName":"Haloferax larsenii","taxId":302484},"pairedAccession":"GCA_024730625.1","sourceDatabase":"SOURCE_DATABASE_REFSEQ"}
{"accession":"GCF_024807035.1","annotationInfo":{"method":"Best-placed reference protein set	GeneMarkS-2+","name":"NCBI Prokaryotic Genome Annotation Pipeline (PGAP)","pipeline":"NCBI Prokaryotic Genome Annotation Pipeline (PGAP)","provider":"NCBI RefSeq","releaseDate":"2023-09-17","softwareVersion":"6.6","stats":{"geneCounts":{"nonCoding":44,"proteinCoding":1598,"pseudogene":6,"total":1648}}},"assemblyInfo":{"assemblyLevel":"Contig","assemblyMethod":"SPAdes v. 3.13.0","assemblyName":"ASM2480703v1","assemblyStatus":"current","assemblyType":"haploid","bioprojectAccession":"PRJNA834340","bioprojectLineage":[{"bioprojects":[{"accession":"PRJNA834340","title":"Methanococcus voltae PS genome sequencing"}]}],"biosample":{"accession":"SAMN28058271","attributes":[{"name":"strain","value":"PS"},{"name":"collection_date","value":"missing"},{"name":"isol_growth_condt","value":"missing"},{"name":"ref_biomaterial","value":"missing"},{"name":"env_local_scale","value":"missing"},{"name":"env_medium","value":"missing"},{"name":"env_broad_scale","value":"missing"},{"name":"num_replicons","value":"missing"},{"name":"host","value":"not applicable"},{"name":"geo_loc_name","value":"missing"},{"name":"lat_lon","value":"missing"},{"name":"isolation_source","value":"missing"},{"name":"type-material","value":"type strain of Methanococcus voltae"}],"bioprojects":[{"accession":"PRJNA834340"}],"description":{"comment":"Keywords: GSC:MIxS	MIGS:6.0","organism":{"organismName":"Methanococcus voltae PS","taxId":523842},"title":"Methanococcus voltae PS"},"lastUpdated":"2023-03-26T08:55:00.622","models":["MIGS.ba"],"owner":{"name":"DOE Joint Genome Institute"},"package":"MIGS.ba.6.0","publicationDate":"2022-05-03T00:00:00.000","sampleIds":[{"db":"DOE Joint Genome Institute","value":"Gp0457702"}],"status":{"status":"live","when":"2022-05-03T13:04:19.657"},"submissionDate":"2022-05-03T13:04:19.656"},"pairedAssembly":{"accession":"GCA_024807035.1","annotationName":"Annotation submitted by DOE Joint Genome Institute","status":"current"},"refseqCategory":"representative genome","releaseDate":"2022-08-31","sequencingTech":"Illumina","submitter":"DOE Joint Genome Institute"},"assemblyStats":{"contigL50":2,"contigN50":516735,"gcCount":"516167","gcPercent":29.0,"genomeCoverage":"614.0x","numberOfComponentSequences":12,"numberOfContigs":12,"totalSequenceLength":"1780593","totalUngappedLength":"1780593"},"averageNucleotideIdentity":{"bestAniMatch":{"ani":85.73,"assembly":"GCA_000179575.2","assemblyCoverage":0.46,"category":"suspected_type","organismName":"Methanothermococcus okinawensis","typeAssemblyCoverage":0.49},"category":"type","comment":"Assembly is the type_strain, no match is expected","matchStatus":"low_coverage","submittedOrganism":"Methanococcus voltae PS","submittedSpecies":"Methanococcus voltae","taxonomyCheckStatus":"OK"},"checkmInfo":{"checkmMarkerSet":"Methanococcus","checkmMarkerSetRank":"genus","checkmSpeciesTaxId":2188,"checkmVersion":"v1.2.2","completeness":98.55,"completenessPercentile":60.0,"contamination":0.07},"currentAccession":"GCF_024807035.1","organism":{"infraspecificNames":{"strain":"PS"},"organismName":"Methanococcus voltae PS","taxId":523842},"pairedAccession":"GCA_024807035.1","sourceDatabase":"SOURCE_DATABASE_REFSEQ","typeMaterial":{"typeDisplayText":"assembly from type material","typeLabel":"TYPE_MATERIAL"},"wgsInfo":{"masterWgsUrl":"https://www.ncbi.nlm.nih.gov/nuccore/JANUCQ000000000.1","wgsContigsUrl":"https://www.ncbi.nlm.nih.gov/Traces/wgs/JANUCQ01","wgsProjectAccession":"JANUCQ01"}}
{"accession":"GCF_024808815.1","annotationInfo":{"method":"Best-placed reference protein set	GeneMarkS-2+","name":"NCBI Prokaryotic Genome Annotation Pipeline (PGAP)","pipeline":"NCBI Prokaryotic Genome Annotation Pipeline (PGAP)","provider":"NCBI RefSeq","releaseDate":"2023-09-17","softwareVersion":"6.6","stats":{"geneCounts":{"nonCoding":51,"proteinCoding":1964,"pseudogene":25,"total":2040}}},"assemblyInfo":{"assemblyLevel":"Contig","assemblyMethod":"SPAdes v. 3.14.1","assemblyName":"ASM2480881v1","assemblyStatus":"current","assemblyType":"haploid","bioprojectAccession":"PRJNA708623","bioprojectLineage":[{"bioprojects":[{"accession":"PRJNA708623","title":"Methanosalsum natronophilum AME2 genome sequencing"}]}],"biosample":{"accession":"SAMN18243005","attributes":[{"name":"strain","value":"AME2"},{"name":"collection_date","value":"missing"},{"name":"isol_growth_condt","value":"missing"},{"name":"ref_biomaterial","value":"missing"},{"name":"env_local_scale","value":"missing"},{"name":"env_medium","value":"missing"},{"name":"env_broad_scale","value":"missing"},{"name":"num_replicons","value":"missing"},{"name":"host","value":"not applicable"},{"name":"geo_loc_name","value":"missing"},{"name":"lat_lon","value":"missing"},{"name":"isolation_source","value":"missing"},{"name":"type-material","value":"type strain of Methanosalsum natronophilum"}],"bioprojects":[{"accession":"PRJNA708623"}],"description":{"comment":"Keywords: GSC:MIxS	MIGS:6.0","organism":{"organismName":"Methanosalsum natronophilum","taxId":768733},"title":"Methanosalsum natronophilum AME2"},"lastUpdated":"2021-03-10T12:24:19.411","models":["MIGS.ba"],"owner":{"name":"DOE Joint Genome Institute"},"package":"MIGS.ba.6.0","publicationDate":"2021-03-10T00:00:00.000","sampleIds":[{"db":"DOE Joint Genome Institute","value":"Gp0533405"}],"status":{"status":"live","when":"2021-03-10T12:24:19.411"},"submissionDate":"2021-03-10T12:24:19.411"},"pairedAssembly":{"accession":"GCA_024808815.1","annotationName":"Annotation submitted by DOE Joint Genome Institute","status":"current"},"refseqCategory":"representative genome","releaseDate":"2022-08-31","sequencingTech":"Illumina","submitter":"DOE Joint Genome Institute"},"assemblyStats":{"contigL50":7,"contigN50":106262,"gcCount":"697315","gcPercent":34.5,"genomeCoverage":"711.0x","numberOfComponentSequences":46,"numberOfContigs":46,"totalSequenceLength":"2030718","totalUngappedLength":"2030718"},"averageNucleotideIdentity":{"bestAniMatch":{"ani":87.7,"assembly":"GCA_017873415.1","assemblyCoverage":0.46,"category":"type","organismName":"Methanolobus bombayensis","typeAssemblyCoverage":0.3},"category":"type","comment":"Assembly is the type_strain, no match is expected","matchStatus":"low_coverage","submittedOrganism":"Methanosalsum natronophilum","submittedSpecies":"Methanosalsum natronophilum","taxonomyCheckStatus":"OK"},"checkmInfo":{"checkmMarkerSet":"Methanosarcinaceae","checkmMarkerSetRank":"family","checkmSpeciesTaxId":768733,"checkmVersion":"v1.2.2","completeness":97.3,"completenessPercentile":100.0,"contamination":0.44},"currentAccession":"GCF_024808815.1","organism":{"infraspecificNames":{"strain":"AME2"},"organismName":"Methanosalsum natronophilum","taxId":768733},"pairedAccession":"GCA_024808815.1","sourceDatabase":"SOURCE_DATABASE_REFSEQ","typeMaterial":{"typeDisplayText":"assembly from type material","typeLabel":"TYPE_MATERIAL"},"wgsInfo":{"masterWgsUrl":"https://www.ncbi.nlm.nih.gov/nuccore/JANUCS000000000.1","wgsContigsUrl":"https://www.ncbi.nlm.nih.gov/Traces/wgs/JANUCS01","wgsProjectAccession":"JANUCS01"}}
{"accession":"GCF_025231485.1","annotationInfo":{"method":"Best-placed reference protein set	GeneMarkS-2+","name":"NCBI Prokaryotic Genome Annotation Pipeline (PGAP)","pipeline":"NCBI Prokaryotic Genome Annotation Pipeline (PGAP)","provider":"NCBI RefSeq","releaseDate":"2023-07-30","softwareVersion":"6.5","stats":{"geneCounts":{"nonCoding":53,"proteinCoding":4421,"pseudogene":33,"total":4507}}},"assemblyInfo":{"assemblyLevel":"Complete Genome","assemblyMethod":"SOAPdenovo v. 2.04","assemblyName":"ASM2523148v1","assemblyStatus":"current","assemblyType":"haploid","bioprojectAccession":"PRJNA875561","bioprojectLineage":[{"bioprojects":[{"accession":"PRJNA875561","title":"Salinirubellus salinus strain:ZS-35-S2 Genome sequencing"}]}],"biosample":{"accession":"SAMN30618693","attributes":[{"name":"strain","value":"ZS-35-S2"},{"name":"isolation_source","value":"Zhoushan marine solar saltern"},{"name":"collection_date","value":"2012-10"},{"name":"geo_loc_name","value":"China: Zhejiang"},{"name":"sample_type","value":"cell cuture"},{"name":"type-material","value":"type strain of Salinirubellus salinus"}],"bioprojects":[{"accession":"PRJNA875561"}],"description":{"organism":{"organismName":"Salinirubellus salinus","taxId":1364945},"title":"Microbe sample from Salinirubellus salinus"},"lastUpdated":"2022-09-01T02:01:27.313","models":["Microbe, viral or environmental"],"owner":{"contacts":[{}],"name":"Jiangsu University"},"package":"Microbe.1.0","publicationDate":"2022-09-01T00:00:00.000","sampleIds":[{"label":"Sample name","value":"sediment sample of Zhoushan marine solar saltern"}],"status":{"status":"live","when":"2022-09-01T01:33:56.733"},"submissionDate":"2022-09-01T01:33:56.733"},"comments":"The annotation was added by the NCBI Prokaryotic Genome Annotation Pipeline (PGAP). Information about PGAP can be found here: https://www.ncbi.nlm.nih.gov/genome/annotation_prok/","pairedAssembly":{"accession":"GCA_025231485.1","annotationName":"NCBI Prokaryotic Genome Annotation Pipeline (PGAP)","status":"current"},"refseqCategory":"representative genome","releaseDate":"2022-09-11","sequencingTech":"PacBio","submitter":"Jiangsu University"},"assemblyStats":{"contigL50":1,"contigN50":4127382,"gcCount":"2996025","gcPercent":68.5,"genomeCoverage":"536.0x","numberOfComponentSequences":2,"numberOfContigs":2,"numberOfScaffolds":2,"scaffoldL50":1,"scaffoldN50":4127382,"totalNumberOfChromosomes":2,"totalSequenceLength":"4376714","totalUngappedLength":"4376714"},"averageNucleotideIdentity":{"bestAniMatch":{"ani":82.79,"assembly":"GCA_029338515.1","assemblyCoverage":11.02,"category":"type","organismName":"Haloglomus litoreum","typeAssemblyCoverage":10.27},"category":"type","comment":"na","matchStatus":"below_threshold_mismatch","submittedOrganism":"Salinirubellus salinus","submittedSpecies":"Salinirubellus salinus","taxonomyCheckStatus":"Inconclusive"},"checkmInfo":{"checkmMarkerSet":"Halobacteriales","checkmMarkerSetRank":"order","checkmSpeciesTaxId":1364945,"checkmVersion":"v1.2.2","completeness":98.76,"completenessPercentile":100.0,"contamination":3.32},"currentAccession":"GCF_025231485.1","organism":{"infraspecificNames":{"strain":"ZS-35-S2"},"organismName":"Salinirubellus salinus","taxId":1364945},"pairedAccession":"GCA_025231485.1","sourceDatabase":"SOURCE_DATABASE_REFSEQ","typeMaterial":{"typeDisplayText":"assembly from type material","typeLabel":"TYPE_MATERIAL"}}
{"accession":"GCF_025397995.1","annotationInfo":{"method":"Best-placed reference protein set	GeneMarkS-2+","name":"NCBI Prokaryotic Genome Annotation Pipeline (PGAP)","pipeline":"NCBI Prokaryotic Genome Annotation Pipeline (PGAP)","provider":"NCBI RefSeq","releaseDate":"2023-10-09","softwareVersion":"6.6","stats":{"geneCounts":{"nonCoding":49,"proteinCoding":1822,"pseudogene":16,"total":1887}}},"assemblyInfo":{"assemblyLevel":"Complete Genome","assemblyMethod":"Microbial Assembly v. 10.1.0.119588","assemblyName":"ASM2539799v1","assemblyStatus":"current","assemblyType":"haploid","bioprojectAccession":"PRJNA622823","bioprojectLineage":[{"bioprojects":[{"accession":"PRJNA622823","title":"Gammaproteobacteria Genome sequencing"}]}],"biosample":{"accession":"SAMN30825859","attributes":[{"name":"isolation_source","value":"NA"},{"name":"collection_date","value":"NA"},{"name":"geo_loc_name","value":"NA"},{"name":"sample_type","value":"cell culture"},{"name":"culture_collection","value":"DSM:2970"},{"name":"isolate","value":"missing"},{"name":"strain","value":"DSM 2970"},{"name":"type-material","value":"type strain of Methanothermobacter wolfeii"}],"bioprojects":[{"accession":"PRJNA622823"}],"description":{"organism":{"organismName":"Methanothermobacter wolfeii","taxId":145261},"title":"Microbe sample from Methanothermobacter wolfeii"},"lastUpdated":"2022-09-23T12:27:27.243","models":["Microbe, viral or environmental"],"owner":{"contacts":[{}],"name":"NEB"},"package":"Microbe.1.0","publicationDate":"2022-09-13T00:00:00.000","sampleIds":[{"label":"Sample name","value":"Methanobacterium wolfei"},{"db":"SRA","value":"SRS15213717"}],"status":{"status":"live","when":"2022-09-13T11:15:08.997"},"submissionDate":"2022-09-13T11:15:08.997"},"comments":"Bacteria and source DNA available from DSM 2970\nThe annotation was added by the NCBI Prokaryotic Genome Annotation Pipeline (PGAP). Information about PGAP can be found here: https://www.ncbi.nlm.nih.gov/genome/annotation_prok/","pairedAssembly":{"accession":"GCA_025397995.1","annotationName":"NCBI Prokaryotic Genome Annotation Pipeline (PGAP)","status":"current"},"refseqCategory":"representative genome","releaseDate":"2022-09-24","sequencingTech":"PacBio Sequel","submitter":"NEB"},"assemblyStats":{"contigL50":1,"contigN50":1706705,"gcCount":"830613","gcPercent":48.5,"genomeCoverage":"791.0x","numberOfComponentSequences":1,"numberOfContigs":1,"numberOfScaffolds":1,"scaffoldL50":1,"scaffoldN50":1706705,"totalNumberOfChromosomes":1,"totalSequenceLength":"1706705","totalUngappedLength":"1706705"},"averageNucleotideIdentity":{"bestAniMatch":{"ani":84.12,"assembly":"GCA_003385755.1","assemblyCoverage":28.83,"category":"type","organismName":"Methanothermobacter defluvii","typeAssemblyCoverage":28.79},"category":"type","comment":"Assembly is the type_strain, mismatch is within genus and expected","matchStatus":"below_threshold_mismatch","submittedOrganism":"Methanothermobacter wolfeii","submittedSpecies":"Methanothermobacter wolfeii","taxonomyCheckStatus":"OK"},"checkmInfo":{"checkmMarkerSet":"Methanothermobacter","checkmMarkerSetRank":"genus","checkmSpeciesTaxId":145261,"checkmVersion":"v1.2.2","completeness":89.6,"completenessPercentile":33.333332,"contamination":4.39},"currentAccession":"GCF_025397995.1","organism":{"infraspecificNames":{"strain":"DSM 2970"},"organismName":"Methanothermobacter wolfeii","taxId":145261},"pairedAccession":"GCA_025397995.1","sourceDatabase":"SOURCE_DATABASE_REFSEQ","typeMaterial":{"typeDisplayText":"assembly from type material","typeLabel":"TYPE_MATERIAL"}}
{"accession":"GCF_025457605.1","annotationInfo":{"method":"Best-placed reference protein set	GeneMarkS-2+","name":"NCBI Prokaryotic Genome Annotation Pipeline (PGAP)","pipeline":"NCBI Prokaryotic Genome Annotation Pipeline (PGAP)","provider":"NCBI RefSeq","releaseDate":"2023-06-04","softwareVersion":"6.5","stats":{"geneCounts":{"nonCoding":52,"proteinCoding":3651,"pseudogene":97,"total":3800}}},"assemblyInfo":{"assemblyLevel":"Contig","assemblyMethod":"SOAPdenovo v. 2.04","assemblyName":"ASM2545760v1","assemblyStatus":"current","assemblyType":"haploid","bioprojectAccession":"PRJNA853868","bioprojectLineage":[{"bioprojects":[{"accession":"PRJNA853868","title":"Halomicroarcula laminariae strain:LYG108 Genome sequencing and assembly"}]}],"biosample":{"accession":"SAMN29406503","attributes":[{"name":"strain","value":"LYG-108"},{"name":"isolation_source","value":"sediment"},{"name":"collection_date","value":"2017-10"},{"name":"geo_loc_name","value":"China: Jiangsu"},{"name":"sample_type","value":"cell culture"},{"name":"type-material","value":"type strain of Halomicroarcula laminariae"}],"bioprojects":[{"accession":"PRJNA853868"}],"description":{"organism":{"organismName":"Halomicroarcula laminariae","taxId":2961577},"title":"Microbe sample from Halomicroarcula laminariae"},"lastUpdated":"2023-05-29T21:08:19.754","models":["Microbe, viral or environmental"],"owner":{"contacts":[{}],"name":"Jiangsu University"},"package":"Microbe.1.0","publicationDate":"2022-06-28T00:00:00.000","sampleIds":[{"label":"Sample name","value":"LYG108"}],"status":{"status":"live","when":"2022-06-29T19:05:04.178"},"submissionDate":"2022-06-28T23:32:04.183"},"pairedAssembly":{"accession":"GCA_025457605.1","status":"current"},"refseqCategory":"representative genome","releaseDate":"2022-09-28","sequencingTech":"Illumina HiSeq","submitter":"Jiangsu University"},"assemblyStats":{"contigL50":1,"contigN50":2245722,"gcCount":"2393911","gcPercent":65.0,"genomeCoverage":"300.0x","numberOfComponentSequences":9,"numberOfContigs":9,"totalSequenceLength":"3685742","totalUngappedLength":"3685742"},"averageNucleotideIdentity":{"bestAniMatch":{"ani":98.64,"assembly":"GCA_029530365.1","assemblyCoverage":77.8,"category":"type","organismName":"Halomicroarcula salaria","typeAssemblyCoverage":77.26},"category":"type","comment":"assembly is type_material","matchStatus":"mismatch","submittedOrganism":"Halomicroarcula laminariae","submittedSpecies":"Halomicroarcula laminariae","taxonomyCheckStatus":"Inconclusive"},"checkmInfo":{"checkmMarkerSet":"Halobacteriales","checkmMarkerSetRank":"order","checkmSpeciesTaxId":2961577,"checkmVersion":"v1.2.2","completeness":99.52,"completenessPercentile":100.0},"currentAccession":"GCF_025457605.1","organism":{"infraspecificNames":{"strain":"LYG-108"},"organismName":"Halomicroarcula laminariae","taxId":2961577},"pairedAccession":"GCA_025457605.1","sourceDatabase":"SOURCE_DATABASE_REFSEQ","typeMaterial":{"typeDisplayText":"assembly from type material","typeLabel":"TYPE_MATERIAL"},"wgsInfo":{"masterWgsUrl":"https://www.ncbi.nlm.nih.gov/nuccore/JAMZFY000000000.1","wgsContigsUrl":"https://www.ncbi.nlm.nih.gov/Traces/wgs/JAMZFY01","wgsProjectAccession":"JAMZFY01"}}
{"accession":"GCF_025517495.1","annotationInfo":{"method":"Best-placed reference protein set	GeneMarkS-2+","name":"GCF_025517495.1-RS_2024_03_27","pipeline":"NCBI Prokaryotic Genome Annotation Pipeline (PGAP)","provider":"NCBI RefSeq","releaseDate":"2024-03-27","softwareVersion":"6.7","stats":{"geneCounts":{"nonCoding":51,"proteinCoding":5037,"pseudogene":117,"total":5205}}},"assemblyInfo":{"assemblyLevel":"Scaffold","assemblyMethod":"SPAdes v. 3.15.2","assemblyName":"ASM2551749v1","assemblyStatus":"current","assemblyType":"haploid","bioprojectAccession":"PRJNA881971","bioprojectLineage":[{"bioprojects":[{"accession":"PRJNA881971","title":"Genome sequencing of haloarchaea utilizing polysaccharides"}]}],"biosample":{"accession":"SAMN30921868","attributes":[{"name":"strain","value":"AArc-xg1-1"},{"name":"isolation_source","value":"sediment and brine samples obtained from hypersaline lake"},{"name":"collection_date","value":"2017-07"},{"name":"geo_loc_name","value":"Russia: Altai Region"},{"name":"sample_type","value":"whole organism"},{"name":"lat_lon","value":"51.65 N 79.8001 E"}],"bioprojects":[{"accession":"PRJNA881971"}],"description":{"organism":{"organismName":"Natronoglomus mannanivorans","taxId":2979990},"title":"Microbe sample from Natronoglomus mannanivorans"},"lastUpdated":"2024-03-26T21:07:28.361","models":["Microbe, viral or environmental"],"owner":{"contacts":[{}],"name":"Research Center of Biotechnology RAS"},"package":"Microbe.1.0","publicationDate":"2022-09-19T00:00:00.000","sampleIds":[{"label":"Sample name","value":"AArc-xg1-1"}],"status":{"status":"live","when":"2022-09-19T11:16:10.076"},"submissionDate":"2022-09-19T11:16:10.073"},"comments":"The annotation was added by the NCBI Prokaryotic Genome Annotation Pipeline (PGAP). Information about PGAP can be found here: https://www.ncbi.nlm.nih.gov/genome/annotation_prok/","pairedAssembly":{"accession":"GCA_025517495.1","annotationName":"NCBI Prokaryotic Genome Annotation Pipeline (PGAP)","status":"current"},"refseqCategory":"representative genome","releaseDate":"2022-10-02","sequencingTech":"Illumina NextSeq","submitter":"Research Center of Biotechnology RAS"},"assemblyStats":{"contigL50":8,"contigN50":201832,"gcCount":"3470474","gcPercent":62.0,"genomeCoverage":"636.0x","numberOfComponentSequences":67,"numberOfContigs":70,"numberOfScaffolds":67,"scaffoldL50":8,"scaffoldN50":201832,"totalSequenceLength":"5586968","totalUngappedLength":"5586668"},"averageNucleotideIdentity":{"bestAniMatch":{"ani":98.84,"assembly":"GCA_025517485.1","assemblyCoverage":87.19,"category":"type","organismName":"Natronoglomus mannanivorans","typeAssemblyCoverage":88.46},"category":"category_na","comment":"na","matchStatus":"species_match","submittedAniMatch":{"ani":98.84,"assembly":"GCA_025517485.1","assemblyCoverage":87.19,"category":"type","organismName":"Natronoglomus mannanivorans","typeAssemblyCoverage":88.46},"submittedOrganism":"Natronoglomus mannanivorans","submittedSpecies":"Natronoglomus mannanivorans","taxonomyCheckStatus":"OK"},"checkmInfo":{"checkmMarkerSet":"Halobacteria","checkmMarkerSetRank":"class","checkmSpeciesTaxId":2979990,"checkmVersion":"v1.2.2","completeness":99.31,"completenessPercentile":100.0,"contamination":0.83},"currentAccession":"GCF_025517495.1","organism":{"infraspecificNames":{"strain":"AArc-xg1-1"},"organismName":"Natronoglomus mannanivorans","taxId":2979990},"pairedAccession":"GCA_025517495.1","sourceDatabase":"SOURCE_DATABASE_REFSEQ","wgsInfo":{"masterWgsUrl":"https://www.ncbi.nlm.nih.gov/nuccore/JAOPKA000000000.1","wgsContigsUrl":"https://www.ncbi.nlm.nih.gov/Traces/wgs/JAOPKA01","wgsProjectAccession":"JAOPKA01"}}
{"accession":"GCF_025517565.1","annotationInfo":{"method":"Best-placed reference protein set	GeneMarkS-2+","name":"NCBI Prokaryotic Genome Annotation Pipeline (PGAP)","pipeline":"NCBI Prokaryotic Genome Annotation Pipeline (PGAP)","provider":"NCBI RefSeq","releaseDate":"2023-10-09","softwareVersion":"6.6","stats":{"geneCounts":{"nonCoding":54,"proteinCoding":3303,"pseudogene":48,"total":3405}}},"assemblyInfo":{"assemblyLevel":"Scaffold","assemblyMethod":"SPAdes v. 3.15.2","assemblyName":"ASM2551756v1","assemblyStatus":"current","assemblyType":"haploid","bioprojectAccession":"PRJNA881971","bioprojectLineage":[{"bioprojects":[{"accession":"PRJNA881971","title":"Genome sequencing of haloarchaea utilizing polysaccharides"}]}],"biosample":{"accession":"SAMN30921871","attributes":[{"name":"strain","value":"HArc-curdl7"},{"name":"isolation_source","value":"sediment and brine samples obtained from hypersaline lake"},{"name":"collection_date","value":"2017-07"},{"name":"geo_loc_name","value":"Russia: Altai Region"},{"name":"sample_type","value":"whole organism"},{"name":"lat_lon","value":"51.7001 N 79.7 E"}],"bioprojects":[{"accession":"PRJNA881971"}],"description":{"organism":{"organismName":"Halapricum hydrolyticum","taxId":2979991},"title":"Microbe sample from Halapricum hydrolyticum"},"lastUpdated":"2023-10-08T21:07:16.783","models":["Microbe, viral or environmental"],"owner":{"contacts":[{}],"name":"Research Center of Biotechnology RAS"},"package":"Microbe.1.0","publicationDate":"2022-09-19T00:00:00.000","sampleIds":[{"label":"Sample name","value":"HArc-curdl7"}],"status":{"status":"live","when":"2022-09-19T11:16:10.108"},"submissionDate":"2022-09-19T11:16:10.106"},"comments":"The annotation was added by the NCBI Prokaryotic Genome Annotation Pipeline (PGAP). Information about PGAP can be found here: https://www.ncbi.nlm.nih.gov/genome/annotation_prok/","pairedAssembly":{"accession":"GCA_025517565.1","annotationName":"NCBI Prokaryotic Genome Annotation Pipeline (PGAP)","status":"current"},"refseqCategory":"representative genome","releaseDate":"2022-10-02","sequencingTech":"Illumina NextSeq","submitter":"Research Center of Biotechnology RAS"},"assemblyStats":{"contigL50":6,"contigN50":159171,"gcCount":"2131681","gcPercent":63.0,"genomeCoverage":"766.0x","numberOfComponentSequences":52,"numberOfContigs":53,"numberOfScaffolds":52,"scaffoldL50":6,"scaffoldN50":159171,"totalSequenceLength":"3383508","totalUngappedLength":"3383408"},"averageNucleotideIdentity":{"bestAniMatch":{"ani":99.99,"assembly":"GCA_025517535.1","assemblyCoverage":98.64,"category":"type","organismName":"Halapricum hydrolyticum","typeAssemblyCoverage":99.33},"category":"category_na","comment":"na","matchStatus":"species_match","submittedAniMatch":{"ani":99.99,"assembly":"GCA_025517535.1","assemblyCoverage":98.64,"category":"type","organismName":"Halapricum hydrolyticum","typeAssemblyCoverage":99.33},"submittedOrganism":"Halapricum hydrolyticum","submittedSpecies":"Halapricum hydrolyticum","taxonomyCheckStatus":"OK"},"checkmInfo":{"checkmMarkerSet":"Halobacteriales","checkmMarkerSetRank":"order","checkmSpeciesTaxId":2979991,"checkmVersion":"v1.2.2","completeness":97.9,"completenessPercentile":100.0,"contamination":1.35},"currentAccession":"GCF_025517565.1","organism":{"infraspecificNames":{"strain":"HArc-curdl7"},"organismName":"Halapricum hydrolyticum","taxId":2979991},"pairedAccession":"GCA_025517565.1","sourceDatabase":"SOURCE_DATABASE_REFSEQ","wgsInfo":{"masterWgsUrl":"https://www.ncbi.nlm.nih.gov/nuccore/JAOPKD000000000.1","wgsContigsUrl":"https://www.ncbi.nlm.nih.gov/Traces/wgs/JAOPKD01","wgsProjectAccession":"JAOPKD01"}}
{"accession":"GCF_025629245.1","annotationInfo":{"method":"Best-placed reference protein set	GeneMarkS-2+","name":"NCBI Prokaryotic Genome Annotation Pipeline (PGAP)","pipeline":"NCBI Prokaryotic Genome Annotation Pipeline (PGAP)","provider":"NCBI RefSeq","releaseDate":"2023-10-29","softwareVersion":"6.6","stats":{"geneCounts":{"nonCoding":51,"proteinCoding":3529,"pseudogene":61,"total":3641}}},"assemblyInfo":{"assemblyLevel":"Contig","assemblyMethod":"SOAPdenovo v. 2.04","assemblyName":"ASM2562924v1","assemblyStatus":"current","assemblyType":"haploid","bioprojectAccession":"PRJNA875548","bioprojectLineage":[{"bioprojects":[{"accession":"PRJNA875548","title":"Natronobiforma cellulositropha strain:JCM 31939 Genome sequencing and assembly"}]}],"biosample":{"accession":"SAMN30618640","attributes":[{"name":"strain","value":"JCM 31939"},{"name":"isolation_source","value":"hypersaline alkaline lakes"},{"name":"collection_date","value":"2013-07-07"},{"name":"geo_loc_name","value":"Russia: Kulunda Steppe"},{"name":"sample_type","value":"cell cuture"},{"name":"type-material","value":"type strain of Natronobiforma cellulositropha"}],"bioprojects":[{"accession":"PRJNA875548"}],"description":{"organism":{"organismName":"Natronobiforma cellulositropha","taxId":1679076},"title":"Microbe sample from Natronobiforma cellulositropha"},"lastUpdated":"2022-09-01T02:01:24.870","models":["Microbe, viral or environmental"],"owner":{"contacts":[{}],"name":"Jiangsu University"},"package":"Microbe.1.0","publicationDate":"2022-09-01T00:00:00.000","sampleIds":[{"label":"Sample name","value":"Surface sediments from hypersaline soda lake Tanatar-1"}],"status":{"status":"live","when":"2022-09-01T01:33:29.107"},"submissionDate":"2022-09-01T01:33:29.107"},"pairedAssembly":{"accession":"GCA_025629245.1","status":"current"},"refseqCategory":"representative genome","releaseDate":"2022-10-08","sequencingTech":"Illumina HiSeq","submitter":"Jiangsu University"},"assemblyStats":{"contigL50":8,"contigN50":163266,"gcCount":"2464242","gcPercent":65.5,"genomeCoverage":"300.0x","numberOfComponentSequences":60,"numberOfContigs":60,"totalSequenceLength":"3759489","totalUngappedLength":"3759489"},"averageNucleotideIdentity":{"bestAniMatch":{"ani":83.38,"assembly":"GCA_029338335.1","assemblyCoverage":17.05,"category":"type","organismName":"Halomontanus rarus","typeAssemblyCoverage":10.69},"category":"type","comment":"na","matchStatus":"below_threshold_mismatch","submittedOrganism":"Natronobiforma cellulositropha","submittedSpecies":"Natronobiforma cellulositropha","taxonomyCheckStatus":"Inconclusive"},"checkmInfo":{"checkmMarkerSet":"Halobacteria","checkmMarkerSetRank":"class","checkmSpeciesTaxId":1679076,"checkmVersion":"v1.2.2","completeness":98.89,"completenessPercentile":100.0},"currentAccession":"GCF_025629245.1","organism":{"infraspecificNames":{"strain":"JCM 31939"},"organismName":"Natronobiforma cellulositropha","taxId":1679076},"pairedAccession":"GCA_025629245.1","sourceDatabase":"SOURCE_DATABASE_REFSEQ","typeMaterial":{"typeDisplayText":"assembly from type material","typeLabel":"TYPE_MATERIAL"},"wgsInfo":{"masterWgsUrl":"https://www.ncbi.nlm.nih.gov/nuccore/JANZXN000000000.1","wgsContigsUrl":"https://www.ncbi.nlm.nih.gov/Traces/wgs/JANZXN01","wgsProjectAccession":"JANZXN01"}}
{"accession":"GCF_025913575.1","annotationInfo":{"method":"Best-placed reference protein set	GeneMarkS-2+","name":"NCBI Prokaryotic Genome Annotation Pipeline (PGAP)","pipeline":"NCBI Prokaryotic Genome Annotation Pipeline (PGAP)","provider":"NCBI RefSeq","releaseDate":"2023-07-30","softwareVersion":"6.5","stats":{"geneCounts":{"nonCoding":51,"proteinCoding":3709,"pseudogene":26,"total":3786}}},"assemblyInfo":{"assemblyLevel":"Complete Genome","assemblyMethod":"SOAPdenovo v. 2.04","assemblyName":"ASM2591357v1","assemblyStatus":"current","assemblyType":"haploid","bioprojectAccession":"PRJNA891075","bioprojectLineage":[{"bioprojects":[{"accession":"PRJNA891075","title":"Halocatena marina strain:DFN5 Genome sequencing"}]}],"biosample":{"accession":"SAMN31308997","attributes":[{"name":"strain","value":"DFN5"},{"name":"isolation_source","value":"Dafeng marine intertidal zone"},{"name":"collection_date","value":"2021-05"},{"name":"geo_loc_name","value":"China: Jiangsu"},{"name":"sample_type","value":"cell cuture"},{"name":"type-material","value":"type strain of Halocatena marina"}],"bioprojects":[{"accession":"PRJNA891075"}],"description":{"organism":{"organismName":"Halocatena marina","taxId":2934937},"title":"Microbe sample from Halocatena marina"},"lastUpdated":"2023-04-03T21:06:47.755","models":["Microbe, viral or environmental"],"owner":{"contacts":[{}],"name":"Jiangsu University"},"package":"Microbe.1.0","publicationDate":"2022-10-16T00:00:00.000","sampleIds":[{"label":"Sample name","value":"coastal saline soil"}],"status":{"status":"live","when":"2022-10-16T23:08:03.113"},"submissionDate":"2022-10-16T23:08:03.110"},"pairedAssembly":{"accession":"GCA_025913575.1","status":"current"},"refseqCategory":"representative genome","releaseDate":"2022-10-31","sequencingTech":"PacBio","submitter":"Jiangsu University"},"assemblyStats":{"contigL50":1,"contigN50":3915224,"gcCount":"2153939","gcPercent":54.5,"genomeCoverage":"200.0x","numberOfComponentSequences":2,"numberOfContigs":2,"numberOfScaffolds":2,"scaffoldL50":1,"scaffoldN50":3915224,"totalNumberOfChromosomes":2,"totalSequenceLength":"3957008","totalUngappedLength":"3957008"},"averageNucleotideIdentity":{"bestAniMatch":{"ani":100.0,"assembly":"GCA_023276375.1","assemblyCoverage":100.0,"category":"suspected_type","organismName":"Halocatena marina","typeAssemblyCoverage":74.41},"category":"suspected_type","comment":"na","matchStatus":"species_match","submittedAniMatch":{"ani":100.0,"assembly":"GCA_023276375.1","assemblyCoverage":100.0,"category":"suspected_type","organismName":"Halocatena marina","typeAssemblyCoverage":74.41},"submittedOrganism":"Halocatena marina","submittedSpecies":"Halocatena marina","taxonomyCheckStatus":"OK"},"checkmInfo":{"checkmMarkerSet":"Halobacteriales","checkmMarkerSetRank":"order","checkmSpeciesTaxId":2934937,"checkmVersion":"v1.2.2","completeness":99.52,"completenessPercentile":100.0,"contamination":3.04},"currentAccession":"GCF_025913575.1","organism":{"infraspecificNames":{"strain":"DFN5"},"organismName":"Halocatena marina","taxId":2934937},"pairedAccession":"GCA_025913575.1","sourceDatabase":"SOURCE_DATABASE_REFSEQ","typeMaterial":{"typeDisplayText":"assembly from type material","typeLabel":"TYPE_MATERIAL"}}
{"accession":"GCF_025914035.1","annotationInfo":{"method":"Best-placed reference protein set	GeneMarkS-2+","name":"NCBI Prokaryotic Genome Annotation Pipeline (PGAP)","pipeline":"NCBI Prokaryotic Genome Annotation Pipeline (PGAP)","provider":"NCBI RefSeq","releaseDate":"2023-11-22","softwareVersion":"6.6","stats":{"geneCounts":{"nonCoding":53,"proteinCoding":2446,"pseudogene":4,"total":2503}}},"assemblyInfo":{"assemblyLevel":"Complete Genome","assemblyMethod":"hifiasm v. v0.15.3","assemblyName":"ASM2591403v1","assemblyStatus":"current","assemblyType":"haploid","bioprojectAccession":"PRJNA891094","bioprojectLineage":[{"bioprojects":[{"accession":"PRJNA891094","title":"Methanoculleus submarinus strain:DSM 15122 Genome sequencing"}]}],"biosample":{"accession":"SAMN31309218","attributes":[{"name":"strain","value":"DSM 15122"},{"name":"collection_date","value":"1997-11"},{"name":"depth","value":"-950 m"},{"name":"env_broad_scale","value":"deep-sea sediment biome"},{"name":"env_local_scale","value":"deep-sea sediment"},{"name":"env_medium","value":"deep-sea sediment"},{"name":"geo_loc_name","value":"Japan: Nankai Trough"},{"name":"isol_growth_condt","value":"PMID 12788731"},{"name":"lat_lon","value":"unknown"},{"name":"num_replicons","value":"1"},{"name":"ref_biomaterial","value":"Mikucki et al., 2003	Applied and Environmental Microbiology."},{"name":"culture_collection","value":"DSM:15122"},{"name":"isolation_source","value":"deep-sea sediment"},{"name":"Tax ID","value":"204050"},{"name":"type-material","value":"type strain of Methanoculleus submarinus"}],"bioprojects":[{"accession":"PRJNA891094"}],"description":{"comment":"Keywords: GSC:MIxS	MIGS:6.0","organism":{"organismName":"Methanoculleus submarinus","taxId":204050},"title":"MIGS Cultured Bacterial/Archaeal sample from Methanoculleus submarinus"},"lastUpdated":"2022-10-28T11:47:45.948","models":["MIGS.ba","MIGS/MIMS/MIMARKS.water"],"owner":{"contacts":[{}],"name":"National Chung Hsing University"},"package":"MIGS.ba.water.6.0","publicationDate":"2022-10-17T00:00:00.000","sampleIds":[{"label":"Sample name","value":"Complete genome of Methanoculleus submarinus DSM 15122"},{"db":"SRA","value":"SRS15510034"}],"status":{"status":"live","when":"2022-10-17T01:29:03.671"},"submissionDate":"2022-10-17T01:29:03.670"},"comments":"Bacteria and source DNA available from DSM 15122\nThe annotation was added by the NCBI Prokaryotic Genome Annotation Pipeline (PGAP). Information about PGAP can be found here: https://www.ncbi.nlm.nih.gov/genome/annotation_prok/","pairedAssembly":{"accession":"GCA_025914035.1","annotationName":"NCBI Prokaryotic Genome Annotation Pipeline (PGAP)","status":"current"},"refseqCategory":"representative genome","releaseDate":"2022-10-31","sequencingTech":"PacBio Sequel","submitter":"National Chung Hsing University"},"assemblyStats":{"contigL50":1,"contigN50":2462514,"gcCount":"1528447","gcPercent":62.0,"genomeCoverage":"131.0x","numberOfComponentSequences":1,"numberOfContigs":1,"numberOfScaffolds":1,"scaffoldL50":1,"scaffoldN50":2462514,"totalNumberOfChromosomes":1,"totalSequenceLength":"2462514","totalUngappedLength":"2462514"},"averageNucleotideIdentity":{"bestAniMatch":{"ani":99.99,"assembly":"GCA_000015825.1","assemblyCoverage":99.99,"category":"suspected_type","organismName":"Methanoculleus marisnigri","typeAssemblyCoverage":99.37},"category":"suspected_type","comment":"assembly is type_material","matchStatus":"mismatch","submittedOrganism":"Methanoculleus submarinus","submittedSpecies":"Methanoculleus submarinus","taxonomyCheckStatus":"Inconclusive"},"checkmInfo":{"checkmMarkerSet":"Methanomicrobiaceae","checkmMarkerSetRank":"family","checkmSpeciesTaxId":204050,"checkmVersion":"v1.2.2","completeness":99.78,"completenessPercentile":100.0,"contamination":0.87},"currentAccession":"GCF_025914035.1","organism":{"infraspecificNames":{"strain":"DSM 15122"},"organismName":"Methanoculleus submarinus","taxId":204050},"pairedAccession":"GCA_025914035.1","sourceDatabase":"SOURCE_DATABASE_REFSEQ","typeMaterial":{"typeDisplayText":"assembly from type material","typeLabel":"TYPE_MATERIAL"}}
{"accession":"GCF_026000775.1","annotationInfo":{"method":"Best-placed reference protein set	GeneMarkS-2+","name":"NCBI Prokaryotic Genome Annotation Pipeline (PGAP)","pipeline":"NCBI Prokaryotic Genome Annotation Pipeline (PGAP)","provider":"NCBI RefSeq","releaseDate":"2023-06-11","softwareVersion":"6.5","stats":{"geneCounts":{"nonCoding":50,"proteinCoding":2574,"pseudogene":27,"total":2651}}},"assemblyInfo":{"assemblyLevel":"Complete Genome","assemblyMethod":"Unicycler v. 0.5.0","assemblyName":"ASM2600077v1","assemblyStatus":"current","assemblyType":"haploid","bioprojectAccession":"PRJDB14343","bioprojectLineage":[{"bioprojects":[{"accession":"PRJDB14343","title":"Complete genome sequence of Vulcanisaeta souniana IC-059"}]}],"biosample":{"accession":"SAMD00535535","attributes":[{"name":"sample_name","value":"Vsouniana genome"},{"name":"collection_date","value":"1994-02"},{"name":"env_broad_scale","value":"hot spring"},{"name":"env_local_scale","value":"acid hot spring"},{"name":"env_medium","value":"acidic water"},{"name":"geo_loc_name","value":"Japan:Kanagawa, Hakone"},{"name":"isol_growth_condt","value":"12148613"},{"name":"lat_lon","value":"missing"},{"name":"locus_tag_prefix","value":"Vsou"},{"name":"num_replicons","value":"1"},{"name":"ref_biomaterial","value":"missing"},{"name":"strain","value":"IC-059"},{"name":"type-material","value":"type strain of Vulcanisaeta souniana"}],"bioprojects":[{"accession":"PRJDB14343"}],"description":{"comment":"Keywords: GSC:MIxS	MIGS:6.0","organism":{"organismName":"Vulcanisaeta souniana JCM 11219","taxId":1293586},"title":"Complete genome sequence of Vulcanisaeta souniana"},"lastUpdated":"2024-05-05T15:54:49.103","models":["MIGS.ba"],"owner":{"name":"RIKEN-BRC, JCM"},"package":"MIGS.ba.6.0","publicationDate":"2022-10-06T00:00:00.000","sampleIds":[{"db":"SRA","value":"DRS258744"}],"status":{"status":"live","when":"2022-10-06T13:05:48.673"},"submissionDate":"2022-10-06T12:05:54.177"},"comments":"Annotated by DFAST https://dfast.ddbj.nig.ac.jp/\nThe annotation was added by the NCBI Prokaryotic Genome Annotation Pipeline (PGAP). Information about PGAP can be found here: https://www.ncbi.nlm.nih.gov/genome/annotation_prok/","pairedAssembly":{"accession":"GCA_026000775.1","annotationName":"Annotation submitted by RIKEN-BRC, JCM","status":"current"},"refseqCategory":"representative genome","releaseDate":"2022-10-08","sequencingTech":"Illumina HiSeq X Ten	Nanopore MinION","submitter":"RIKEN-BRC, JCM"},"assemblyStats":{"contigL50":1,"contigN50":2432148,"gcCount":"1097733","gcPercent":45.0,"genomeCoverage":"300.0x","numberOfComponentSequences":1,"numberOfContigs":1,"numberOfScaffolds":1,"scaffoldL50":1,"scaffoldN50":2432148,"totalNumberOfChromosomes":1,"totalSequenceLength":"2432148","totalUngappedLength":"2432148"},"averageNucleotideIdentity":{"bestAniMatch":{"ani":99.99,"assembly":"GCA_014646555.1","assemblyCoverage":99.68,"category":"type","organismName":"Vulcanisaeta souniana","typeAssemblyCoverage":100.0},"category":"type","comment":"na","matchStatus":"species_match","submittedAniMatch":{"ani":99.99,"assembly":"GCA_014646555.1","assemblyCoverage":99.68,"category":"type","organismName":"Vulcanisaeta souniana JCM 11219","typeAssemblyCoverage":100.0},"submittedOrganism":"Vulcanisaeta souniana JCM 11219","submittedSpecies":"Vulcanisaeta souniana","taxonomyCheckStatus":"OK"},"checkmInfo":{"checkmMarkerSet":"Vulcanisaeta","checkmMarkerSetRank":"genus","checkmSpeciesTaxId":164452,"checkmVersion":"v1.2.2","completeness":90.72,"completenessPercentile":66.666664,"contamination":4.89},"currentAccession":"GCF_026000775.1","organism":{"infraspecificNames":{"strain":"IC-059"},"organismName":"Vulcanisaeta souniana JCM 11219","taxId":1293586},"pairedAccession":"GCA_026000775.1","sourceDatabase":"SOURCE_DATABASE_REFSEQ","typeMaterial":{"typeDisplayText":"assembly from type material","typeLabel":"TYPE_MATERIAL"}}
{"accession":"GCF_026242195.1","annotationInfo":{"method":"Best-placed reference protein set	GeneMarkS-2+","name":"GCF_026242195.1-RS_2024_03_29","pipeline":"NCBI Prokaryotic Genome Annotation Pipeline (PGAP)","provider":"NCBI RefSeq","releaseDate":"2024-03-29","softwareVersion":"6.7","stats":{"geneCounts":{"nonCoding":52,"proteinCoding":2302,"pseudogene":7,"total":2361}}},"assemblyInfo":{"assemblyLevel":"Scaffold","assemblyMethod":"SPAdes v. 3.9.1","assemblyName":"ASM2624219v1","assemblyStatus":"current","assemblyType":"haploid","bioprojectAccession":"PRJNA504759","bioprojectLineage":[{"bioprojects":[{"accession":"PRJNA504759","title":"Halorutilus salinus strain:F3-133 Genome sequencing and assembly"}]}],"biosample":{"accession":"SAMN10397913","attributes":[{"name":"strain","value":"F3-133"},{"name":"isolation_source","value":"solar saltern"},{"name":"collection_date","value":"2016-06"},{"name":"geo_loc_name","value":"Spain: Isla Cristina, Huelva"},{"name":"sample_type","value":"Saline Water"},{"name":"type-material","value":"type strain of Halorutilus salinus"}],"bioprojects":[{"accession":"PRJNA504759"}],"description":{"organism":{"organismName":"Halorutilus salinus","taxId":2487751},"title":"Microbe sample from Halorutilus salinus"},"lastUpdated":"2023-03-21T21:06:42.502","models":["Microbe, viral or environmental"],"owner":{"contacts":[{}],"name":"University of Sevilla, Spain"},"package":"Microbe.1.0","publicationDate":"2021-01-01T00:00:00.000","sampleIds":[{"label":"Sample name","value":"F3-133"}],"status":{"status":"live","when":"2021-01-01T00:51:28.970"},"submissionDate":"2018-11-09T07:39:03.260"},"comments":"The annotation was added by the NCBI Prokaryotic Genome Annotation Pipeline (PGAP). Information about PGAP can be found here: https://www.ncbi.nlm.nih.gov/genome/annotation_prok/","pairedAssembly":{"accession":"GCA_026242195.1","annotationName":"NCBI Prokaryotic Genome Annotation Pipeline (PGAP)","status":"current"},"refseqCategory":"representative genome","releaseDate":"2022-11-20","sequencingTech":"Illumina HiSeq","submitter":"University of Sevilla, Spain"},"assemblyStats":{"contigL50":5,"contigN50":189022,"gcCount":"1257352","gcPercent":60.0,"genomeCoverage":"504.3x","numberOfComponentSequences":17,"numberOfContigs":21,"numberOfScaffolds":17,"scaffoldL50":5,"scaffoldN50":189022,"totalSequenceLength":"2103777","totalUngappedLength":"2103391"},"averageNucleotideIdentity":{"bestAniMatch":{"ani":88.33,"assembly":"GCA_020614395.1","assemblyCoverage":0.86,"category":"type","organismName":"Salarchaeum japonicum","typeAssemblyCoverage":0.77},"category":"type","comment":"Assembly is the type_strain, no match is expected","matchStatus":"low_coverage","submittedOrganism":"Halorutilus salinus","submittedSpecies":"Halorutilus salinus","taxonomyCheckStatus":"OK"},"checkmInfo":{"checkmMarkerSet":"Halobacteria","checkmMarkerSetRank":"class","checkmSpeciesTaxId":2487751,"checkmVersion":"v1.2.2","completeness":89.63,"completenessPercentile":100.0,"contamination":1.45},"currentAccession":"GCF_026242195.1","organism":{"infraspecificNames":{"strain":"F3-133"},"organismName":"Halorutilus salinus","taxId":2487751},"pairedAccession":"GCA_026242195.1","sourceDatabase":"SOURCE_DATABASE_REFSEQ","typeMaterial":{"typeDisplayText":"assembly from type material","typeLabel":"TYPE_MATERIAL"},"wgsInfo":{"masterWgsUrl":"https://www.ncbi.nlm.nih.gov/nuccore/RKLV00000000.1","wgsContigsUrl":"https://www.ncbi.nlm.nih.gov/Traces/wgs/RKLV01","wgsProjectAccession":"RKLV01"}}
{"accession":"GCF_026248685.1","annotationInfo":{"method":"Best-placed reference protein set	GeneMarkS-2+","name":"NCBI Prokaryotic Genome Annotation Pipeline (PGAP)","pipeline":"NCBI Prokaryotic Genome Annotation Pipeline (PGAP)","provider":"NCBI RefSeq","releaseDate":"2024-01-28","softwareVersion":"6.6","stats":{"geneCounts":{"nonCoding":60,"proteinCoding":4768,"pseudogene":72,"total":4900}}},"assemblyInfo":{"assemblyLevel":"Complete Genome","assemblyMethod":"SOAPdenovo v. May-2021","assemblyName":"ASM2624868v1","assemblyStatus":"current","assemblyType":"haploid","bioprojectAccession":"PRJNA897730","bioprojectLineage":[{"bioprojects":[{"accession":"PRJNA897730","title":"Haladaptatus caseinilyticus strain:ZJ1 Genome sequencing"}]}],"biosample":{"accession":"SAMN31580283","attributes":[{"name":"strain","value":"ZJ1"},{"name":"isolation_source","value":"sediment"},{"name":"collection_date","value":"2019-09"},{"name":"geo_loc_name","value":"China: Guangdong"},{"name":"sample_type","value":"cell culture"},{"name":"type-material","value":"type strain of Haladaptatus caseinilyticus"}],"bioprojects":[{"accession":"PRJNA897730"}],"description":{"organism":{"organismName":"Haladaptatus caseinilyticus","taxId":2993314},"title":"Microbe sample from Haladaptatus caseinilyticus"},"lastUpdated":"2024-01-24T21:07:10.806","models":["Microbe, viral or environmental"],"owner":{"contacts":[{}],"name":"Jiangsu University"},"package":"Microbe.1.0","publicationDate":"2022-11-07T00:00:00.000","sampleIds":[{"label":"Sample name","value":"ZJ1"}],"status":{"status":"live","when":"2022-11-07T11:21:57.196"},"submissionDate":"2022-11-03T06:14:02.883"},"pairedAssembly":{"accession":"GCA_026248685.1","status":"current"},"refseqCategory":"representative genome","releaseDate":"2022-11-21","sequencingTech":"PacBio","submitter":"Jiangsu University"},"assemblyStats":{"contigL50":1,"contigN50":2647751,"gcCount":"2708448","gcPercent":56.0,"genomeCoverage":"1466.0x","numberOfComponentSequences":7,"numberOfContigs":7,"numberOfScaffolds":7,"scaffoldL50":1,"scaffoldN50":2647751,"totalNumberOfChromosomes":7,"totalSequenceLength":"4818353","totalUngappedLength":"4818353"},"averageNucleotideIdentity":{"bestAniMatch":{"ani":84.61,"assembly":"GCA_900156425.1","assemblyCoverage":37.86,"category":"type","organismName":"Haladaptatus litoreus","typeAssemblyCoverage":39.06},"category":"type","comment":"Assembly is the type_strain, mismatch is within genus and expected","matchStatus":"below_threshold_mismatch","submittedOrganism":"Haladaptatus caseinilyticus","submittedSpecies":"Haladaptatus caseinilyticus","taxonomyCheckStatus":"OK"},"checkmInfo":{"checkmMarkerSet":"Halobacteriales","checkmMarkerSetRank":"order","checkmSpeciesTaxId":2993314,"checkmVersion":"v1.2.2","completeness":99.52,"completenessPercentile":100.0,"contamination":0.97},"currentAccession":"GCF_026248685.1","organism":{"infraspecificNames":{"strain":"ZJ1"},"organismName":"Haladaptatus caseinilyticus","taxId":2993314},"pairedAccession":"GCA_026248685.1","sourceDatabase":"SOURCE_DATABASE_REFSEQ","typeMaterial":{"typeDisplayText":"assembly from type material","typeLabel":"TYPE_MATERIAL"}}
{"accession":"GCF_026410925.1","annotationInfo":{"method":"Best-placed reference protein set	GeneMarkS-2+","name":"NCBI Prokaryotic Genome Annotation Pipeline (PGAP)","pipeline":"NCBI Prokaryotic Genome Annotation Pipeline (PGAP)","provider":"NCBI RefSeq","releaseDate":"2023-07-30","softwareVersion":"6.5","stats":{"geneCounts":{"nonCoding":55,"proteinCoding":3608,"pseudogene":118,"total":3781}}},"assemblyInfo":{"assemblyLevel":"Complete Genome","assemblyMethod":"SOAPdenovo v. 2.04","assemblyName":"ASM2641092v1","assemblyStatus":"current","assemblyType":"haploid","bioprojectAccession":"PRJNA902944","bioprojectLineage":[{"bioprojects":[{"accession":"PRJNA902944","title":"Halovenus salina strain:JCM 30072 Genome sequencing"}]}],"biosample":{"accession":"SAMN31779816","attributes":[{"name":"strain","value":"JCM 30072"},{"name":"isolation_source","value":"Isla Bacuta saltern"},{"name":"collection_date","value":"2014-06"},{"name":"geo_loc_name","value":"Spain: Huelva"},{"name":"sample_type","value":"cell cuture"},{"name":"type-material","value":"type strain of Halovenus salina"}],"bioprojects":[{"accession":"PRJNA902944"}],"description":{"organism":{"organismName":"Halovenus salina","taxId":1510225},"title":"Microbe sample from Halovenus salina"},"lastUpdated":"2022-11-18T05:01:23.267","models":["Microbe, viral or environmental"],"owner":{"contacts":[{}],"name":"Jiangsu University"},"package":"Microbe.1.0","publicationDate":"2022-11-18T00:00:00.000","sampleIds":[{"label":"Sample name","value":"a water sample of Isla Bacuta saltern"}],"status":{"status":"live","when":"2022-11-18T04:19:03.317"},"submissionDate":"2022-11-18T04:19:03.317"},"pairedAssembly":{"accession":"GCA_026410925.1","status":"current"},"refseqCategory":"representative genome","releaseDate":"2022-11-27","sequencingTech":"PacBio","submitter":"Jiangsu University"},"assemblyStats":{"contigL50":1,"contigN50":3328418,"gcCount":"2259379","gcPercent":60.0,"genomeCoverage":"230.0x","numberOfComponentSequences":4,"numberOfContigs":4,"numberOfScaffolds":4,"scaffoldL50":1,"scaffoldN50":3328418,"totalNumberOfChromosomes":4,"totalSequenceLength":"3769933","totalUngappedLength":"3769933"},"averageNucleotideIdentity":{"bestAniMatch":{"ani":83.95,"assembly":"GCA_900100385.1","assemblyCoverage":55.39,"category":"type","organismName":"Halovenus aranensis","typeAssemblyCoverage":63.58},"category":"type","comment":"Assembly is the type_strain, mismatch is within genus and expected","matchStatus":"below_threshold_mismatch","submittedOrganism":"Halovenus salina","submittedSpecies":"Halovenus salina","taxonomyCheckStatus":"OK"},"checkmInfo":{"checkmMarkerSet":"Halobacteriales","checkmMarkerSetRank":"order","checkmSpeciesTaxId":1510225,"checkmVersion":"v1.2.2","completeness":98.06,"completenessPercentile":100.0,"contamination":2.46},"currentAccession":"GCF_026410925.1","organism":{"infraspecificNames":{"strain":"JCM 30072"},"organismName":"Halovenus salina","taxId":1510225},"pairedAccession":"GCA_026410925.1","sourceDatabase":"SOURCE_DATABASE_REFSEQ","typeMaterial":{"typeDisplayText":"assembly from type material","typeLabel":"TYPE_MATERIAL"}}
{"accession":"GCF_026586625.1","annotationInfo":{"method":"Best-placed reference protein set	GeneMarkS-2+","name":"NCBI Prokaryotic Genome Annotation Pipeline (PGAP)","pipeline":"NCBI Prokaryotic Genome Annotation Pipeline (PGAP)","provider":"NCBI RefSeq","releaseDate":"2023-12-10","softwareVersion":"6.6","stats":{"geneCounts":{"nonCoding":61,"proteinCoding":4317,"pseudogene":50,"total":4428}}},"assemblyInfo":{"assemblyLevel":"Scaffold","assemblyMethod":"SOAPdenovo v. 2.04","assemblyName":"ASM2658662v1","assemblyStatus":"current","assemblyType":"haploid","bioprojectAccession":"PRJNA881030","bioprojectLineage":[{"bioprojects":[{"accession":"PRJNA881030","title":"Halobium salinum strain:YJ-8-S Genome sequencing and assembly"}]}],"biosample":{"accession":"SAMN30883932","attributes":[{"name":"strain","value":"YJ-8-S"},{"name":"isolation_source","value":"Yangjiang marine solar saltern"},{"name":"collection_date","value":"2012-10"},{"name":"geo_loc_name","value":"China: Guangdong"},{"name":"sample_type","value":"cell cuture"},{"name":"type-material","value":"type strain of Halobium salinum"}],"bioprojects":[{"accession":"PRJNA881030"}],"description":{"organism":{"organismName":"Halobium salinum","taxId":1364940},"title":"Microbe sample from Halobium salinum"},"lastUpdated":"2022-09-16T04:01:06.310","models":["Microbe, viral or environmental"],"owner":{"contacts":[{}],"name":"Jiangsu University"},"package":"Microbe.1.0","publicationDate":"2022-09-16T00:00:00.000","sampleIds":[{"label":"Sample name","value":"sediment sampling from Yangjiang marine solar saltern"}],"status":{"status":"live","when":"2022-09-16T03:38:04.695"},"submissionDate":"2022-09-16T03:38:04.697"},"pairedAssembly":{"accession":"GCA_026586625.1","status":"current"},"refseqCategory":"representative genome","releaseDate":"2022-12-02","sequencingTech":"Illumina HiSeq","submitter":"Jiangsu University"},"assemblyStats":{"contigL50":6,"contigN50":330461,"gcCount":"3015467","gcPercent":67.5,"genomeCoverage":"253.0x","numberOfComponentSequences":14,"numberOfContigs":24,"numberOfScaffolds":14,"scaffoldL50":2,"scaffoldN50":1103307,"totalSequenceLength":"4461805","totalUngappedLength":"4461505"},"averageNucleotideIdentity":{"bestAniMatch":{"ani":83.07,"assembly":"GCA_002844195.1","assemblyCoverage":10.36,"category":"type","organismName":"Halegenticoccus soli","typeAssemblyCoverage":10.01},"category":"type","comment":"na","matchStatus":"below_threshold_mismatch","submittedOrganism":"Halobium salinum","submittedSpecies":"Halobium salinum","taxonomyCheckStatus":"Inconclusive"},"checkmInfo":{"checkmMarkerSet":"Halobacteria","checkmMarkerSetRank":"class","checkmSpeciesTaxId":1364940,"checkmVersion":"v1.2.2","completeness":99.22,"completenessPercentile":100.0,"contamination":0.83},"currentAccession":"GCF_026586625.1","organism":{"infraspecificNames":{"strain":"YJ-8-S"},"organismName":"Halobium salinum","taxId":1364940},"pairedAccession":"GCA_026586625.1","sourceDatabase":"SOURCE_DATABASE_REFSEQ","typeMaterial":{"typeDisplayText":"assembly from type material","typeLabel":"TYPE_MATERIAL"},"wgsInfo":{"masterWgsUrl":"https://www.ncbi.nlm.nih.gov/nuccore/JAODIW000000000.1","wgsContigsUrl":"https://www.ncbi.nlm.nih.gov/Traces/wgs/JAODIW01","wgsProjectAccession":"JAODIW01"}}
{"accession":"GCF_026586665.1","annotationInfo":{"method":"Best-placed reference protein set	GeneMarkS-2+","name":"NCBI Prokaryotic Genome Annotation Pipeline (PGAP)","pipeline":"NCBI Prokaryotic Genome Annotation Pipeline (PGAP)","provider":"NCBI RefSeq","releaseDate":"2023-07-30","softwareVersion":"6.5","stats":{"geneCounts":{"nonCoding":60,"proteinCoding":3273,"pseudogene":151,"total":3484}}},"assemblyInfo":{"assemblyLevel":"Contig","assemblyMethod":"SOAPdenovo v. 2.04","assemblyName":"ASM2658666v1","assemblyStatus":"current","assemblyType":"haploid","bioprojectAccession":"PRJNA881037","bioprojectLineage":[{"bioprojects":[{"accession":"PRJNA881037","title":"Halovenus rubra strain:R28 Genome sequencing and assembly"}]}],"biosample":{"accession":"SAMN30884598","attributes":[{"name":"strain","value":"R28"},{"name":"isolation_source","value":"the red brine of salted Laminaria"},{"name":"collection_date","value":"2009-09"},{"name":"geo_loc_name","value":"China: Dalian"},{"name":"sample_type","value":"cell cuture"},{"name":"type-material","value":"type strain of Halovenus rubra"}],"bioprojects":[{"accession":"PRJNA881037"}],"description":{"organism":{"organismName":"Halovenus rubra","taxId":869890},"title":"Microbe sample from Halovenus rubra"},"lastUpdated":"2022-09-16T04:01:16.810","models":["Microbe, viral or environmental"],"owner":{"contacts":[{}],"name":"Jiangsu University"},"package":"Microbe.1.0","publicationDate":"2022-09-16T00:00:00.000","sampleIds":[{"label":"Sample name","value":"the red brine of salted Laminaria produced from Dalian, Liaoning Province, China"}],"status":{"status":"live","when":"2022-09-16T03:53:03.671"},"submissionDate":"2022-09-16T03:53:03.670"},"pairedAssembly":{"accession":"GCA_026586665.1","status":"current"},"refseqCategory":"representative genome","releaseDate":"2022-12-02","sequencingTech":"Illumina HiSeq","submitter":"Jiangsu University"},"assemblyStats":{"contigL50":5,"contigN50":307336,"gcCount":"1973068","gcPercent":55.0,"genomeCoverage":"219.0x","numberOfComponentSequences":48,"numberOfContigs":48,"totalSequenceLength":"3574973","totalUngappedLength":"3574973"},"averageNucleotideIdentity":{"bestAniMatch":{"ani":92.56,"assembly":"GCA_017874695.1","assemblyCoverage":1.2,"category":"suspected_type","organismName":"Halarchaeum solikamskense","typeAssemblyCoverage":1.37},"category":"type","comment":"Assembly is the type_strain, no match is expected","matchStatus":"low_coverage","submittedOrganism":"Halovenus rubra","submittedSpecies":"Halovenus rubra","taxonomyCheckStatus":"OK"},"checkmInfo":{"checkmMarkerSet":"Halobacteriales","checkmMarkerSetRank":"order","checkmSpeciesTaxId":869890,"checkmVersion":"v1.2.2","completeness":95.34,"completenessPercentile":100.0,"contamination":0.41},"currentAccession":"GCF_026586665.1","organism":{"infraspecificNames":{"strain":"R28"},"organismName":"Halovenus rubra","taxId":869890},"pairedAccession":"GCA_026586665.1","sourceDatabase":"SOURCE_DATABASE_REFSEQ","typeMaterial":{"typeDisplayText":"assembly from type material","typeLabel":"TYPE_MATERIAL"},"wgsInfo":{"masterWgsUrl":"https://www.ncbi.nlm.nih.gov/nuccore/JAODIY000000000.1","wgsContigsUrl":"https://www.ncbi.nlm.nih.gov/Traces/wgs/JAODIY01","wgsProjectAccession":"JAODIY01"}}
{"accession":"GCF_026586675.1","annotationInfo":{"method":"Best-placed reference protein set	GeneMarkS-2+","name":"NCBI Prokaryotic Genome Annotation Pipeline (PGAP)","pipeline":"NCBI Prokaryotic Genome Annotation Pipeline (PGAP)","provider":"NCBI RefSeq","releaseDate":"2023-12-10","softwareVersion":"6.6","stats":{"geneCounts":{"nonCoding":59,"proteinCoding":3068,"pseudogene":122,"total":3249}}},"assemblyInfo":{"assemblyLevel":"Scaffold","assemblyMethod":"SOAPdenovo v. 2.04","assemblyName":"ASM2658667v1","assemblyStatus":"current","assemblyType":"haploid","bioprojectAccession":"PRJNA881034","bioprojectLineage":[{"bioprojects":[{"accession":"PRJNA881034","title":"Halorubrum yunnanense strain:Q85 Genome sequencing and assembly"}]}],"biosample":{"accession":"SAMN30884439","attributes":[{"name":"strain","value":"Q85"},{"name":"isolation_source","value":"Salt rock"},{"name":"collection_date","value":"2013-09"},{"name":"geo_loc_name","value":"China: Yunnan"},{"name":"sample_type","value":"cell cuture"},{"name":"type-material","value":"type strain of Halorubrum yunnanense"}],"bioprojects":[{"accession":"PRJNA881034"}],"description":{"organism":{"organismName":"Halorubrum yunnanense","taxId":1526162},"title":"Microbe sample from Halorubrum yunnanense"},"lastUpdated":"2022-09-16T04:01:06.373","models":["Microbe, viral or environmental"],"owner":{"contacts":[{}],"name":"Jiangsu University"},"package":"Microbe.1.0","publicationDate":"2022-09-16T00:00:00.000","sampleIds":[{"label":"Sample name","value":"Salt rock collected at 70 m depth from Xiangyan Salt Mine"}],"status":{"status":"live","when":"2022-09-16T03:41:03.630"},"submissionDate":"2022-09-16T03:41:03.630"},"pairedAssembly":{"accession":"GCA_026586675.1","status":"current"},"refseqCategory":"representative genome","releaseDate":"2022-12-02","sequencingTech":"Illumina HiSeq","submitter":"Jiangsu University"},"assemblyStats":{"contigL50":19,"contigN50":47044,"gcCount":"2131577","gcPercent":67.0,"genomeCoverage":"300.0x","numberOfComponentSequences":116,"numberOfContigs":155,"numberOfScaffolds":116,"scaffoldL50":12,"scaffoldN50":82987,"totalSequenceLength":"3174263","totalUngappedLength":"3172689"},"averageNucleotideIdentity":{"bestAniMatch":{"ani":89.4,"assembly":"GCA_024494565.1","assemblyCoverage":64.9,"category":"type","organismName":"Halorubrum rutilum","typeAssemblyCoverage":59.78},"category":"type","comment":"Assembly is the type_strain, mismatch is within genus and expected","matchStatus":"below_threshold_mismatch","submittedOrganism":"Halorubrum yunnanense","submittedSpecies":"Halorubrum yunnanense","taxonomyCheckStatus":"OK"},"checkmInfo":{"checkmMarkerSet":"Halorubrum","checkmMarkerSetRank":"genus","checkmSpeciesTaxId":1526162,"checkmVersion":"v1.2.2","completeness":96.28,"completenessPercentile":100.0,"contamination":2.21},"currentAccession":"GCF_026586675.1","organism":{"infraspecificNames":{"strain":"Q85"},"organismName":"Halorubrum yunnanense","taxId":1526162},"pairedAccession":"GCA_026586675.1","sourceDatabase":"SOURCE_DATABASE_REFSEQ","typeMaterial":{"typeDisplayText":"assembly from type material","typeLabel":"TYPE_MATERIAL"},"wgsInfo":{"masterWgsUrl":"https://www.ncbi.nlm.nih.gov/nuccore/JAODIX000000000.1","wgsContigsUrl":"https://www.ncbi.nlm.nih.gov/Traces/wgs/JAODIX01","wgsProjectAccession":"JAODIX01"}}
{"accession":"GCF_026616195.1","annotationInfo":{"method":"Best-placed reference protein set	GeneMarkS-2+","name":"NCBI Prokaryotic Genome Annotation Pipeline (PGAP)","pipeline":"NCBI Prokaryotic Genome Annotation Pipeline (PGAP)","provider":"NCBI RefSeq","releaseDate":"2023-07-30","softwareVersion":"6.5","stats":{"geneCounts":{"nonCoding":62,"proteinCoding":4436,"pseudogene":114,"total":4612}}},"assemblyInfo":{"assemblyLevel":"Contig","assemblyMethod":"SOAPdenovo v. 2.04","assemblyName":"ASM2661619v1","assemblyStatus":"current","assemblyType":"haploid","bioprojectAccession":"PRJNA860712","bioprojectLineage":[{"bioprojects":[{"accession":"PRJNA860712","title":"Haloarchaeobius amylolyticus strain:XD48 Genome sequencing and assembly"}]}],"biosample":{"accession":"SAMN29856471","attributes":[{"name":"strain","value":"XD48"},{"name":"isolation_source","value":"Brine of Xidi marine solar saltern"},{"name":"collection_date","value":"2010-06"},{"name":"geo_loc_name","value":"China: Xiamen"},{"name":"sample_type","value":"cell cuture"},{"name":"type-material","value":"type strain of Haloarchaeobius amylolyticus"}],"bioprojects":[{"accession":"PRJNA860712"}],"description":{"organism":{"organismName":"Haloarchaeobius amylolyticus","taxId":1198296},"title":"Microbe sample from Haloarchaeobius amylolyticus"},"lastUpdated":"2022-07-25T07:50:09.680","models":["Microbe, viral or environmental"],"owner":{"contacts":[{}],"name":"Jiangsu University"},"package":"Microbe.1.0","publicationDate":"2022-07-25T07:50:09.680","sampleIds":[{"label":"Sample name","value":"Brine of Xidi marine solar saltern"}],"status":{"status":"live","when":"2022-07-25T07:50:09.680"},"submissionDate":"2022-07-20T23:03:04.383"},"pairedAssembly":{"accession":"GCA_026616195.1","status":"current"},"refseqCategory":"representative genome","releaseDate":"2022-12-02","sequencingTech":"Illumina HiSeq","submitter":"Jiangsu University"},"assemblyStats":{"contigL50":1,"contigN50":2398485,"gcCount":"3084469","gcPercent":67.0,"genomeCoverage":"120.0x","numberOfComponentSequences":6,"numberOfContigs":6,"totalSequenceLength":"4608248","totalUngappedLength":"4608248"},"averageNucleotideIdentity":{"bestAniMatch":{"ani":83.18,"assembly":"GCA_024495425.1","assemblyCoverage":24.69,"category":"type","organismName":"Haloarchaeobius litoreus","typeAssemblyCoverage":28.09},"category":"type","comment":"Assembly is the type_strain, mismatch is within genus and expected","matchStatus":"below_threshold_mismatch","submittedOrganism":"Haloarchaeobius amylolyticus","submittedSpecies":"Haloarchaeobius amylolyticus","taxonomyCheckStatus":"OK"},"checkmInfo":{"checkmMarkerSet":"Halobacteriales","checkmMarkerSetRank":"order","checkmSpeciesTaxId":1198296,"checkmVersion":"v1.2.2","completeness":97.44,"completenessPercentile":100.0,"contamination":0.41},"currentAccession":"GCF_026616195.1","organism":{"infraspecificNames":{"strain":"XD48"},"organismName":"Haloarchaeobius amylolyticus","taxId":1198296},"pairedAccession":"GCA_026616195.1","sourceDatabase":"SOURCE_DATABASE_REFSEQ","typeMaterial":{"typeDisplayText":"assembly from type material","typeLabel":"TYPE_MATERIAL"},"wgsInfo":{"masterWgsUrl":"https://www.ncbi.nlm.nih.gov/nuccore/JANHDH000000000.1","wgsContigsUrl":"https://www.ncbi.nlm.nih.gov/Traces/wgs/JANHDH01","wgsProjectAccession":"JANHDH01"}}
{"accession":"GCF_026616205.1","annotationInfo":{"method":"Best-placed reference protein set	GeneMarkS-2+","name":"NCBI Prokaryotic Genome Annotation Pipeline (PGAP)","pipeline":"NCBI Prokaryotic Genome Annotation Pipeline (PGAP)","provider":"NCBI RefSeq","releaseDate":"2023-12-10","softwareVersion":"6.6","stats":{"geneCounts":{"nonCoding":54,"proteinCoding":3071,"pseudogene":12,"total":3137}}},"assemblyInfo":{"assemblyLevel":"Contig","assemblyMethod":"SOAPdenovo v. 2.04","assemblyName":"ASM2661620v1","assemblyStatus":"current","assemblyType":"haploid","bioprojectAccession":"PRJNA861689","bioprojectLineage":[{"bioprojects":[{"accession":"PRJNA861689","title":"Halolamina litorea strain:YJ-41 Genome sequencing and assembly"}]}],"biosample":{"accession":"SAMN29923289","attributes":[{"name":"strain","value":"YJ-41"},{"name":"isolation_source","value":"Yangjiang marine solar saltern"},{"name":"collection_date","value":"2012-10"},{"name":"geo_loc_name","value":"China: Guangdong"},{"name":"sample_type","value":"cell cuture"},{"name":"type-material","value":"type strain of Halolamina litorea"}],"bioprojects":[{"accession":"PRJNA861689"}],"description":{"organism":{"organismName":"Halolamina litorea","taxId":1515593},"title":"Microbe sample from Halolamina litorea"},"lastUpdated":"2022-07-23T22:01:06.587","models":["Microbe, viral or environmental"],"owner":{"contacts":[{}],"name":"Jiangsu University"},"package":"Microbe.1.0","publicationDate":"2022-07-23T00:00:00.000","sampleIds":[{"label":"Sample name","value":"Halolamina litorea YJ-41"}],"status":{"status":"live","when":"2022-07-23T21:44:03.974"},"submissionDate":"2022-07-23T21:44:03.973"},"pairedAssembly":{"accession":"GCA_026616205.1","status":"current"},"refseqCategory":"representative genome","releaseDate":"2022-12-02","sequencingTech":"Illumina HiSeq","submitter":"Jiangsu University"},"assemblyStats":{"contigL50":1,"contigN50":2101880,"gcCount":"2063482","gcPercent":68.0,"genomeCoverage":"185.0x","numberOfComponentSequences":4,"numberOfContigs":4,"totalSequenceLength":"3024386","totalUngappedLength":"3024386"},"averageNucleotideIdentity":{"bestAniMatch":{"ani":85.54,"assembly":"GCA_017874235.1","assemblyCoverage":53.77,"category":"type","organismName":"Halolamina salifodinae","typeAssemblyCoverage":59.09},"category":"type","comment":"Assembly is the type_strain, mismatch is within genus and expected","matchStatus":"below_threshold_mismatch","submittedOrganism":"Halolamina litorea","submittedSpecies":"Halolamina litorea","taxonomyCheckStatus":"OK"},"checkmInfo":{"checkmMarkerSet":"Halobacteria","checkmMarkerSetRank":"class","checkmSpeciesTaxId":1515593,"checkmVersion":"v1.2.2","completeness":96.44,"completenessPercentile":100.0,"contamination":0.83},"currentAccession":"GCF_026616205.1","organism":{"infraspecificNames":{"strain":"YJ-41"},"organismName":"Halolamina litorea","taxId":1515593},"pairedAccession":"GCA_026616205.1","sourceDatabase":"SOURCE_DATABASE_REFSEQ","typeMaterial":{"typeDisplayText":"assembly from type material","typeLabel":"TYPE_MATERIAL"},"wgsInfo":{"masterWgsUrl":"https://www.ncbi.nlm.nih.gov/nuccore/JANHGR000000000.1","wgsContigsUrl":"https://www.ncbi.nlm.nih.gov/Traces/wgs/JANHGR01","wgsProjectAccession":"JANHGR01"}}
{"accession":"GCF_026684035.1","annotationInfo":{"method":"Best-placed reference protein set	GeneMarkS-2+","name":"NCBI Prokaryotic Genome Annotation Pipeline (PGAP)","pipeline":"NCBI Prokaryotic Genome Annotation Pipeline (PGAP)","provider":"NCBI RefSeq","releaseDate":"2024-01-20","softwareVersion":"6.6","stats":{"geneCounts":{"nonCoding":62,"proteinCoding":2519,"pseudogene":14,"total":2595}}},"assemblyInfo":{"assemblyLevel":"Complete Genome","assemblyMethod":"hifiasm v. v0.15.3","assemblyName":"ASM2668403v1","assemblyStatus":"current","assemblyType":"haploid","bioprojectAccession":"PRJNA905568","bioprojectLineage":[{"bioprojects":[{"accession":"PRJNA905568","title":"Methanogenium organophilum strain:DSM 3596 Genome sequencing"}]}],"biosample":{"accession":"SAMN31875339","attributes":[{"name":"strain","value":"DSM 3596"},{"name":"collection_date","value":"1985-03-12"},{"name":"depth","value":"unknown"},{"name":"elev","value":"-2003 m"},{"name":"env_broad_scale","value":"marine sediment biome"},{"name":"env_local_scale","value":"marine sediment"},{"name":"env_medium","value":"marine sediment"},{"name":"geo_loc_name","value":"Mexico: Guaymas Basin, Gulf of California"},{"name":"isol_growth_condt","value":"https://link.springer.com/article/10.1007/BF00422290"},{"name":"lat_lon","value":"27.00 N 111.41 W"},{"name":"num_replicons","value":"1"},{"name":"ref_biomaterial","value":"Widdel et al., 1988"},{"name":"type-material","value":"type strain of Methanogenium organophilum"},{"name":"culture_collection","value":"DSM:3596"}],"bioprojects":[{"accession":"PRJNA905568"}],"description":{"comment":"Keywords: GSC:MIxS	MIGS:6.0","organism":{"organismName":"Methanogenium organophilum","taxId":2199},"title":"MIGS Cultured Bacterial/Archaeal sample from Methanogenium organophilum"},"lastUpdated":"2022-11-30T11:28:55.333","models":["MIGS.ba","MIGS/MIMS/MIMARKS.sediment"],"owner":{"contacts":[{}],"name":"National Chung Hsing University"},"package":"MIGS.ba.sediment.6.0","publicationDate":"2022-11-26T00:00:00.000","sampleIds":[{"label":"Sample name","value":"Complete genome sequence of Methanogenium organophilum DSM 3596"},{"db":"SRA","value":"SRS15868119"}],"status":{"status":"live","when":"2022-11-26T03:54:04.111"},"submissionDate":"2022-11-26T03:54:04.110"},"comments":"The annotation was added by the NCBI Prokaryotic Genome Annotation Pipeline (PGAP). Information about PGAP can be found here: https://www.ncbi.nlm.nih.gov/genome/annotation_prok/","pairedAssembly":{"accession":"GCA_026684035.1","annotationName":"NCBI Prokaryotic Genome Annotation Pipeline (PGAP)","status":"current"},"refseqCategory":"representative genome","releaseDate":"2022-12-06","sequencingTech":"PacBio Sequel","submitter":"National Chung Hsing University"},"assemblyStats":{"contigL50":1,"contigN50":2648164,"gcCount":"1319845","gcPercent":50.0,"genomeCoverage":"294.0x","numberOfComponentSequences":1,"numberOfContigs":1,"numberOfScaffolds":1,"scaffoldL50":1,"scaffoldN50":2648164,"totalNumberOfChromosomes":1,"totalSequenceLength":"2648164","totalUngappedLength":"2648164"},"averageNucleotideIdentity":{"bestAniMatch":{"ani":82.59,"assembly":"GCA_028912405.1","assemblyCoverage":32.57,"category":"type","organismName":"Methanogenium marinum","typeAssemblyCoverage":38.56},"category":"type","comment":"Assembly is the type_strain, mismatch is within genus and expected","matchStatus":"below_threshold_mismatch","submittedOrganism":"Methanogenium organophilum","submittedSpecies":"Methanogenium organophilum","taxonomyCheckStatus":"OK"},"checkmInfo":{"checkmMarkerSet":"Methanomicrobiaceae","checkmMarkerSetRank":"family","checkmSpeciesTaxId":2199,"checkmVersion":"v1.2.2","completeness":96.78,"completenessPercentile":100.0,"contamination":4.81},"currentAccession":"GCF_026684035.1","organism":{"infraspecificNames":{"strain":"DSM 3596"},"organismName":"Methanogenium organophilum","taxId":2199},"pairedAccession":"GCA_026684035.1","sourceDatabase":"SOURCE_DATABASE_REFSEQ","typeMaterial":{"typeDisplayText":"assembly from type material","typeLabel":"TYPE_MATERIAL"}}
{"accession":"GCF_026891935.1","annotationInfo":{"method":"Best-placed reference protein set	GeneMarkS-2+","name":"GCF_026891935.1-RS_2024_04_01","pipeline":"NCBI Prokaryotic Genome Annotation Pipeline (PGAP)","provider":"NCBI RefSeq","releaseDate":"2024-04-01","softwareVersion":"6.7","stats":{"geneCounts":{"nonCoding":57,"proteinCoding":1928,"pseudogene":6,"total":1991}}},"assemblyInfo":{"assemblyLevel":"Contig","assemblyMethod":"SPAdes v. v3.14.1","assemblyName":"ASM2689193v1","assemblyStatus":"current","assemblyType":"haploid","bioprojectAccession":"PRJNA907943","bioprojectLineage":[{"bioprojects":[{"accession":"PRJNA907943","title":"Characterisation and isolation of novel host-associated Methanocorpusculum species from native Australian herbivores"}]}],"biosample":{"accession":"SAMN32012125","attributes":[{"name":"strain","value":"CW153"},{"name":"collection_date","value":"2019"},{"name":"env_broad_scale","value":"not applicable"},{"name":"env_local_scale","value":"not applicable"},{"name":"env_medium","value":"Faecal sample"},{"name":"geo_loc_name","value":"Australia"},{"name":"host","value":"Vombatus ursinus"},{"name":"isol_growth_condt","value":"not applicable"},{"name":"lat_lon","value":"not applicable"},{"name":"num_replicons","value":"not applicable"},{"name":"ref_biomaterial","value":"not applicable"},{"name":"isolation_source","value":"fecal sample"},{"name":"sample_type","value":"pure culture"},{"name":"type-material","value":"type strain of Methanocorpusculum vombati"}],"bioprojects":[{"accession":"PRJNA907943"}],"description":{"comment":"Keywords: GSC:MIxS	MIGS:6.0","organism":{"organismName":"Methanocorpusculum vombati","taxId":3002864},"title":"Archaeal isolate Methanocorpusculum vombati cultured from Vombatus ursinus"},"lastUpdated":"2023-03-27T21:06:27.637","models":["MIGS.ba","MIGS/MIMS/MIMARKS.host-associated"],"owner":{"contacts":[{}],"name":"University of Queensland"},"package":"MIGS.ba.host-associated.6.0","publicationDate":"2022-12-05T00:00:00.000","sampleIds":[{"label":"Sample name","value":"Methanocorpusculum vombati CW153"}],"status":{"status":"live","when":"2022-12-05T17:02:00.989"},"submissionDate":"2022-12-03T00:12:03.930"},"comments":"The annotation was added by the NCBI Prokaryotic Genome Annotation Pipeline (PGAP). Information about PGAP can be found here: https://www.ncbi.nlm.nih.gov/genome/annotation_prok/\nBacteria and source DNA available from Morrison Lab, University of Queensland","pairedAssembly":{"accession":"GCA_026891935.1","annotationName":"NCBI Prokaryotic Genome Annotation Pipeline (PGAP)","status":"current"},"refseqCategory":"representative genome","releaseDate":"2022-12-13","sequencingTech":"Illumina NextSeq","submitter":"University of Queensland"},"assemblyStats":{"contigL50":5,"contigN50":164607,"gcCount":"1036391","gcPercent":53.5,"genomeCoverage":"177.1x","numberOfComponentSequences":44,"numberOfContigs":44,"totalSequenceLength":"1942183","totalUngappedLength":"1942183"},"averageNucleotideIdentity":{"bestAniMatch":{"ani":88.69,"assembly":"GCA_026891975.1","assemblyCoverage":74.66,"category":"type","organismName":"Methanocorpusculum petauri","typeAssemblyCoverage":71.56},"category":"type","comment":"Assembly is the type_strain, mismatch is within genus and expected","matchStatus":"below_threshold_mismatch","submittedOrganism":"Methanocorpusculum vombati","submittedSpecies":"Methanocorpusculum vombati","taxonomyCheckStatus":"OK"},"checkmInfo":{"checkmMarkerSet":"Methanocorpusculum","checkmMarkerSetRank":"genus","checkmSpeciesTaxId":3002864,"checkmVersion":"v1.2.2","completeness":83.51,"completenessPercentile":100.0,"contamination":9.83},"currentAccession":"GCF_026891935.1","organism":{"infraspecificNames":{"strain":"CW153"},"organismName":"Methanocorpusculum vombati","taxId":3002864},"pairedAccession":"GCA_026891935.1","sourceDatabase":"SOURCE_DATABASE_REFSEQ","typeMaterial":{"typeDisplayText":"assembly from type material","typeLabel":"TYPE_MATERIAL"},"wgsInfo":{"masterWgsUrl":"https://www.ncbi.nlm.nih.gov/nuccore/JAPTGC000000000.1","wgsContigsUrl":"https://www.ncbi.nlm.nih.gov/Traces/wgs/JAPTGC01","wgsProjectAccession":"JAPTGC01"}}
{"accession":"GCF_026891975.1","annotationInfo":{"method":"Best-placed reference protein set	GeneMarkS-2+","name":"GCF_026891975.1-RS_2024_04_01","pipeline":"NCBI Prokaryotic Genome Annotation Pipeline (PGAP)","provider":"NCBI RefSeq","releaseDate":"2024-04-01","softwareVersion":"6.7","stats":{"geneCounts":{"nonCoding":57,"proteinCoding":2033,"pseudogene":3,"total":2093}}},"assemblyInfo":{"assemblyLevel":"Contig","assemblyMethod":"SPAdes v. v3.14.1","assemblyName":"ASM2689197v1","assemblyStatus":"current","assemblyType":"haploid","bioprojectAccession":"PRJNA907943","bioprojectLineage":[{"bioprojects":[{"accession":"PRJNA907943","title":"Characterisation and isolation of novel host-associated Methanocorpusculum species from native Australian herbivores"}]}],"biosample":{"accession":"SAMN32012124","attributes":[{"name":"strain","value":"MG"},{"name":"collection_date","value":"2020"},{"name":"env_broad_scale","value":"not applicable"},{"name":"env_local_scale","value":"not applicable"},{"name":"env_medium","value":"Faecal sample"},{"name":"geo_loc_name","value":"Australia"},{"name":"host","value":"Petaurus gracilis"},{"name":"isol_growth_condt","value":"not applicable"},{"name":"lat_lon","value":"not applicable"},{"name":"num_replicons","value":"not applicable"},{"name":"ref_biomaterial","value":"not applicable"},{"name":"isolation_source","value":"fecal sample"},{"name":"sample_type","value":"pure culture"},{"name":"type-material","value":"type strain of Methanocorpusculum petauri"}],"bioprojects":[{"accession":"PRJNA907943"}],"description":{"comment":"Keywords: GSC:MIxS	MIGS:6.0","organism":{"organismName":"Methanocorpusculum petauri","taxId":3002863},"title":"Archaeal isolate Methanocorpusculum petauri cultured from Petaurus gracilis"},"lastUpdated":"2023-03-27T21:06:27.524","models":["MIGS.ba","MIGS/MIMS/MIMARKS.host-associated"],"owner":{"contacts":[{}],"name":"University of Queensland"},"package":"MIGS.ba.host-associated.6.0","publicationDate":"2022-12-05T00:00:00.000","sampleIds":[{"label":"Sample name","value":"Methanocorpusculum petauri MG"}],"status":{"status":"live","when":"2022-12-05T17:02:00.951"},"submissionDate":"2022-12-03T00:08:02.980"},"comments":"The annotation was added by the NCBI Prokaryotic Genome Annotation Pipeline (PGAP). Information about PGAP can be found here: https://www.ncbi.nlm.nih.gov/genome/annotation_prok/\nBacteria and source DNA available from Morrison Lab, University of Queensland","pairedAssembly":{"accession":"GCA_026891975.1","annotationName":"NCBI Prokaryotic Genome Annotation Pipeline (PGAP)","status":"current"},"refseqCategory":"representative genome","releaseDate":"2022-12-13","sequencingTech":"Illumina NextSeq","submitter":"University of Queensland"},"assemblyStats":{"contigL50":9,"contigN50":87295,"gcCount":"1053455","gcPercent":52.0,"genomeCoverage":"199.5x","numberOfComponentSequences":59,"numberOfContigs":59,"totalSequenceLength":"2026067","totalUngappedLength":"2026067"},"averageNucleotideIdentity":{"bestAniMatch":{"ani":88.7,"assembly":"GCA_026891935.1","assemblyCoverage":71.52,"category":"type","organismName":"Methanocorpusculum vombati","typeAssemblyCoverage":74.61},"category":"type","comment":"Assembly is the type_strain, mismatch is within genus and expected","matchStatus":"below_threshold_mismatch","submittedOrganism":"Methanocorpusculum petauri","submittedSpecies":"Methanocorpusculum petauri","taxonomyCheckStatus":"OK"},"checkmInfo":{"checkmMarkerSet":"Methanocorpusculum","checkmMarkerSetRank":"genus","checkmSpeciesTaxId":3002863,"checkmVersion":"v1.2.2","completeness":83.38,"completenessPercentile":100.0,"contamination":10.83},"currentAccession":"GCF_026891975.1","organism":{"infraspecificNames":{"strain":"MG"},"organismName":"Methanocorpusculum petauri","taxId":3002863},"pairedAccession":"GCA_026891975.1","sourceDatabase":"SOURCE_DATABASE_REFSEQ","typeMaterial":{"typeDisplayText":"assembly from type material","typeLabel":"TYPE_MATERIAL"},"wgsInfo":{"masterWgsUrl":"https://www.ncbi.nlm.nih.gov/nuccore/JAPTGB000000000.1","wgsContigsUrl":"https://www.ncbi.nlm.nih.gov/Traces/wgs/JAPTGB01","wgsProjectAccession":"JAPTGB01"}}
{"accession":"GCF_027554905.1","annotationInfo":{"method":"Best-placed reference protein set	GeneMarkS-2+","name":"NCBI Prokaryotic Genome Annotation Pipeline (PGAP)","pipeline":"NCBI Prokaryotic Genome Annotation Pipeline (PGAP)","provider":"NCBI RefSeq","releaseDate":"2024-02-21","softwareVersion":"6.6","stats":{"geneCounts":{"nonCoding":48,"proteinCoding":1806,"pseudogene":7,"total":1861}}},"assemblyInfo":{"assemblyLevel":"Complete Genome","assemblyMethod":"Canu v. 1.7	polishing by Arrow (GenomicConsensus) v. AUGUST-2018","assemblyName":"ASM2755490v1","assemblyStatus":"current","assemblyType":"haploid","bioprojectAccession":"PRJNA674001","bioprojectLineage":[{"bioprojects":[{"accession":"PRJNA674001","title":"Methanothermobacter species Genome sequencing and assembly"}]}],"biosample":{"accession":"SAMN16604535","attributes":[{"name":"strain","value":"Delta H"},{"name":"culture_collection","value":"DSM:1053"},{"name":"isolation_source","value":"sewage sludge"},{"name":"collection_date","value":"1971"},{"name":"geo_loc_name","value":"USA: Illinois, Urbana"},{"name":"sample_type","value":"cell culture"},{"name":"collected_by","value":"Zeikus & Wolfe, 1972"},{"name":"identified_by","value":"Zeikus & Wolfe, 1972"},{"name":"type-material","value":"type strain of Methanobacterium thermautotrophicum"}],"bioprojects":[{"accession":"PRJNA674001"}],"description":{"comment":"Methanothermobacter thermautotrophicus strain Delta H is a hydrogenotrophic methanogen in the archaeal domain. It grows thermophilically and anaerobically, and was first isolated from the sludge of a wastewater treatment plant in 1971 (Zeikus & Wolfe, 1972).","organism":{"organismName":"Methanothermobacter thermautotrophicus","taxId":145262},"title":"Microbe sample from Methanothermobacter thermautotrophicus str. Delta H (DSMZ:1053)"},"lastUpdated":"2023-01-01T00:50:13.973","models":["Microbe, viral or environmental"],"owner":{"contacts":[{}],"name":"University of Tuebingen"},"package":"Microbe.1.0","publicationDate":"2023-01-01T00:50:13.973","sampleIds":[{"label":"Sample name","value":"Methanothermobacter thermautotrophicus Delta H"}],"status":{"status":"live","when":"2023-01-01T00:50:13.973"},"submissionDate":"2020-10-30T07:13:05.570"},"comments":"The annotation was added by the NCBI Prokaryotic Genome Annotation Pipeline (PGAP). Information about PGAP can be found here: https://www.ncbi.nlm.nih.gov/genome/annotation_prok/","pairedAssembly":{"accession":"GCA_027554905.1","annotationName":"NCBI Prokaryotic Genome Annotation Pipeline (PGAP)","status":"current"},"refseqCategory":"representative genome","releaseDate":"2023-01-03","sequencingTech":"PacBio Sequel I","submitter":"University of Tuebingen"},"assemblyStats":{"contigL50":1,"contigN50":1751429,"gcCount":"867969","gcPercent":49.5,"genomeCoverage":"3000.0x","numberOfComponentSequences":1,"numberOfContigs":1,"numberOfScaffolds":1,"scaffoldL50":1,"scaffoldN50":1751429,"totalNumberOfChromosomes":1,"totalSequenceLength":"1751429","totalUngappedLength":"1751429"},"averageNucleotideIdentity":{"bestAniMatch":{"ani":99.96,"assembly":"GCA_000008645.1","assemblyCoverage":99.99,"category":"type","organismName":"Methanothermobacter thermautotrophicus","typeAssemblyCoverage":99.99},"category":"type","comment":"na","matchStatus":"species_match","submittedAniMatch":{"ani":99.96,"assembly":"GCA_000008645.1","assemblyCoverage":99.99,"category":"type","organismName":"Methanothermobacter thermautotrophicus str. Delta H","typeAssemblyCoverage":99.99},"submittedOrganism":"Methanothermobacter thermautotrophicus","submittedSpecies":"Methanothermobacter thermautotrophicus","taxonomyCheckStatus":"OK"},"checkmInfo":{"checkmMarkerSet":"Methanothermobacter","checkmMarkerSetRank":"genus","checkmSpeciesTaxId":145262,"checkmVersion":"v1.2.2","completeness":98.47,"completenessPercentile":100.0,"contamination":1.48},"currentAccession":"GCF_027554905.1","organism":{"infraspecificNames":{"strain":"Delta H"},"organismName":"Methanothermobacter thermautotrophicus","taxId":145262},"pairedAccession":"GCA_027554905.1","sourceDatabase":"SOURCE_DATABASE_REFSEQ","typeMaterial":{"typeDisplayText":"assembly from type material","typeLabel":"TYPE_MATERIAL"}}
{"accession":"GCF_027563145.1","annotationInfo":{"method":"Best-placed reference protein set	GeneMarkS-2+","name":"NCBI Prokaryotic Genome Annotation Pipeline (PGAP)","pipeline":"NCBI Prokaryotic Genome Annotation Pipeline (PGAP)","provider":"NCBI RefSeq","releaseDate":"2024-02-05","softwareVersion":"6.6","stats":{"geneCounts":{"nonCoding":59,"proteinCoding":3712,"pseudogene":28,"total":3799}}},"assemblyInfo":{"assemblyLevel":"Complete Genome","assemblyMethod":"HGAP v. NOV-2015","assemblyName":"ASM2756314v1","assemblyStatus":"current","assemblyType":"haploid","bioprojectAccession":"PRJNA702923","bioprojectLineage":[{"bioprojects":[{"accession":"PRJNA702923","title":"Actinarchaeum halophilum strain:YIM 93972 Genome sequencing"}]}],"biosample":{"accession":"SAMN17983567","attributes":[{"name":"strain","value":"YIM 93972"},{"name":"isolation_source","value":"soil"},{"name":"collection_date","value":"2010"},{"name":"geo_loc_name","value":"China"},{"name":"sample_type","value":"soil"},{"name":"type-material","value":"type strain of Actinarchaeum halophilum"}],"bioprojects":[{"accession":"PRJNA702923"}],"description":{"organism":{"organismName":"Actinarchaeum halophilum","taxId":2814576},"title":"Microbe sample from Actinarchaeum halophilum"},"lastUpdated":"2024-02-04T21:07:29.698","models":["Microbe, viral or environmental"],"owner":{"contacts":[{}],"name":"Institute of Microbiology"},"package":"Microbe.1.0","publicationDate":"2021-02-19T00:00:00.000","sampleIds":[{"label":"Sample name","value":"Achaeostreptomyces Halophilus YIM 93972 genome"},{"db":"SRA","value":"SRS11017915"}],"status":{"status":"live","when":"2021-02-24T12:30:06.990"},"submissionDate":"2021-02-19T09:32:04.020"},"pairedAssembly":{"accession":"GCA_027563145.1","status":"current"},"refseqCategory":"representative genome","releaseDate":"2023-01-03","sequencingTech":"PacBio RSII","submitter":"Institute of Microbiology"},"assemblyStats":{"contigL50":1,"contigN50":2676592,"gcCount":"2112110","gcPercent":56.5,"genomeCoverage":"236.0x","numberOfComponentSequences":5,"numberOfContigs":5,"numberOfScaffolds":5,"scaffoldL50":1,"scaffoldN50":2676592,"totalNumberOfChromosomes":5,"totalSequenceLength":"3748090","totalUngappedLength":"3748090"},"averageNucleotideIdentity":{"bestAniMatch":{"ani":82.72,"assembly":"GCA_000336935.1","assemblyCoverage":0.47,"category":"type","organismName":"Halococcus salifodinae","typeAssemblyCoverage":0.42},"category":"type","comment":"Assembly is the type_strain, no match is expected","matchStatus":"low_coverage","submittedOrganism":"Actinarchaeum halophilum","submittedSpecies":"Actinarchaeum halophilum","taxonomyCheckStatus":"OK"},"checkmInfo":{"checkmMarkerSet":"Halobacteriaceae","checkmMarkerSetRank":"family","checkmSpeciesTaxId":2814576,"checkmVersion":"v1.2.2","completeness":99.49,"completenessPercentile":100.0,"contamination":1.78},"currentAccession":"GCF_027563145.1","organism":{"infraspecificNames":{"strain":"YIM 93972"},"organismName":"Actinarchaeum halophilum","taxId":2814576},"pairedAccession":"GCA_027563145.1","sourceDatabase":"SOURCE_DATABASE_REFSEQ","typeMaterial":{"typeDisplayText":"assembly from type material","typeLabel":"TYPE_MATERIAL"}}
{"accession":"GCF_028618695.1","annotationInfo":{"method":"Best-placed reference protein set	GeneMarkS-2+","name":"GCF_028618695.1-RS_2024_03_24","pipeline":"NCBI Prokaryotic Genome Annotation Pipeline (PGAP)","provider":"NCBI RefSeq","releaseDate":"2024-03-24","softwareVersion":"6.7","stats":{"geneCounts":{"nonCoding":55,"proteinCoding":5896,"pseudogene":867,"total":6818}}},"assemblyInfo":{"assemblyLevel":"Scaffold","assemblyMethod":"SOAPdenovo v. 2.04","assemblyName":"ASM2861869v1","assemblyStatus":"current","assemblyType":"haploid","bioprojectAccession":"PRJNA923492","bioprojectLineage":[{"bioprojects":[{"accession":"PRJNA923492","title":"Natrinema soli strain:LMG 29247 Genome sequencing and assembly"}]}],"biosample":{"accession":"SAMN32723775","attributes":[{"name":"strain","value":"LMG 29247"},{"name":"isolation_source","value":"soil"},{"name":"collection_date","value":"2013-06"},{"name":"geo_loc_name","value":"Iran: Arak, Meighan Wetland"},{"name":"sample_type","value":"cell cuture"},{"name":"type-material","value":"type strain of Natrinema soli"}],"bioprojects":[{"accession":"PRJNA923492"}],"description":{"organism":{"organismName":"Natrinema soli","taxId":1930624},"title":"Microbe sample from Natrinema soli"},"lastUpdated":"2023-01-13T13:31:53.137","models":["Microbe, viral or environmental"],"owner":{"contacts":[{}],"name":"Jiangsu University"},"package":"Microbe.1.0","publicationDate":"2023-01-13T00:00:00.000","sampleIds":[{"label":"Sample name","value":"a soil sample of Meighan wetland in Iran"}],"status":{"status":"live","when":"2023-01-13T04:45:07.973"},"submissionDate":"2023-01-13T04:45:07.970"},"pairedAssembly":{"accession":"GCA_028618695.1","status":"current"},"refseqCategory":"representative genome","releaseDate":"2023-02-13","sequencingTech":"Illumina HiSeq","submitter":"Jiangsu University"},"assemblyStats":{"contigL50":95,"contigN50":15177,"gcCount":"3702268","gcPercent":61.5,"genomeCoverage":"112.0x","numberOfComponentSequences":848,"numberOfContigs":875,"numberOfScaffolds":848,"scaffoldL50":84,"scaffoldN50":15590,"totalSequenceLength":"6025246","totalUngappedLength":"6023675"},"averageNucleotideIdentity":{"bestAniMatch":{"ani":89.93,"assembly":"GCA_013456555.2","assemblyCoverage":49.04,"category":"type","organismName":"Natrinema zhouii","typeAssemblyCoverage":55.35},"category":"type","comment":"Assembly is the type_strain, mismatch is within genus and expected","matchStatus":"below_threshold_mismatch","submittedOrganism":"Natrinema soli","submittedSpecies":"Natrinema soli","taxonomyCheckStatus":"OK"},"checkmInfo":{"checkmMarkerSet":"Natrinema","checkmMarkerSetRank":"genus","checkmSpeciesTaxId":1930624,"checkmVersion":"v1.2.2","completeness":86.29,"completenessPercentile":100.0,"contamination":25.14},"currentAccession":"GCF_028618695.1","organism":{"infraspecificNames":{"strain":"LMG 29247"},"organismName":"Natrinema soli","taxId":1930624},"pairedAccession":"GCA_028618695.1","sourceDatabase":"SOURCE_DATABASE_REFSEQ","typeMaterial":{"typeDisplayText":"assembly from type material","typeLabel":"TYPE_MATERIAL"},"wgsInfo":{"masterWgsUrl":"https://www.ncbi.nlm.nih.gov/nuccore/JAQIVI000000000.1","wgsContigsUrl":"https://www.ncbi.nlm.nih.gov/Traces/wgs/JAQIVI01","wgsProjectAccession":"JAQIVI01"}}
{"accession":"GCF_028747785.1","annotationInfo":{"method":"Best-placed reference protein set	GeneMarkS-2+","name":"NCBI Prokaryotic Genome Annotation Pipeline (PGAP)","pipeline":"NCBI Prokaryotic Genome Annotation Pipeline (PGAP)","provider":"NCBI RefSeq","releaseDate":"2024-01-28","softwareVersion":"6.6","stats":{"geneCounts":{"nonCoding":79,"proteinCoding":4911,"pseudogene":101,"total":5091}}},"assemblyInfo":{"assemblyLevel":"Complete Genome","assemblyMethod":"SOAPdenovo v. 2.04","assemblyName":"ASM2874778v1","assemblyStatus":"current","assemblyType":"haploid","bioprojectAccession":"PRJNA932174","bioprojectLineage":[{"bioprojects":[{"accession":"PRJNA932174","title":"Halosimplex aquaticum strain:XZYJT29 Genome sequencing"}]}],"biosample":{"accession":"SAMN33179401","attributes":[{"name":"strain","value":"XZYJT29"},{"name":"isolation_source","value":"solar salterns"},{"name":"collection_date","value":"2015-08"},{"name":"geo_loc_name","value":"China: Xizang"},{"name":"sample_type","value":"cell culture"},{"name":"type-material","value":"type strain of Halosimplex aquaticum"}],"bioprojects":[{"accession":"PRJNA932174"}],"description":{"organism":{"organismName":"Halosimplex aquaticum","taxId":3026162},"title":"Microbe sample from Halosimplex aquaticum"},"lastUpdated":"2024-01-24T21:07:10.891","models":["Microbe, viral or environmental"],"owner":{"contacts":[{}],"name":"Jiangsu University"},"package":"Microbe.1.0","publicationDate":"2023-02-11T00:00:00.000","sampleIds":[{"label":"Sample name","value":"XZYJT29"}],"status":{"status":"live","when":"2023-02-11T11:58:50.484"},"submissionDate":"2023-02-07T04:04:03.656"},"pairedAssembly":{"accession":"GCA_028747785.1","status":"current"},"refseqCategory":"representative genome","releaseDate":"2023-02-21","sequencingTech":"Illumina HiSeq","submitter":"Jiangsu University"},"assemblyStats":{"contigL50":1,"contigN50":4824346,"gcCount":"3434700","gcPercent":66.5,"genomeCoverage":"671.0x","numberOfComponentSequences":3,"numberOfContigs":3,"numberOfScaffolds":3,"scaffoldL50":1,"scaffoldN50":4824346,"totalNumberOfChromosomes":3,"totalSequenceLength":"5163082","totalUngappedLength":"5163082"},"averageNucleotideIdentity":{"bestAniMatch":{"ani":85.81,"assembly":"GCA_003730195.1","assemblyCoverage":48.22,"category":"type","organismName":"Halosimplex salinum","typeAssemblyCoverage":49.07},"category":"type","comment":"Assembly is the type_strain, mismatch is within genus and expected","matchStatus":"below_threshold_mismatch","submittedOrganism":"Halosimplex aquaticum","submittedSpecies":"Halosimplex aquaticum","taxonomyCheckStatus":"OK"},"checkmInfo":{"checkmMarkerSet":"Halobacteriales","checkmMarkerSetRank":"order","checkmSpeciesTaxId":3026162,"checkmVersion":"v1.2.2","completeness":98.36,"completenessPercentile":100.0,"contamination":3.73},"currentAccession":"GCF_028747785.1","organism":{"infraspecificNames":{"strain":"XZYJT29"},"organismName":"Halosimplex aquaticum","taxId":3026162},"pairedAccession":"GCA_028747785.1","sourceDatabase":"SOURCE_DATABASE_REFSEQ","typeMaterial":{"typeDisplayText":"assembly from type material","typeLabel":"TYPE_MATERIAL"}}
{"accession":"GCF_028890305.1","annotationInfo":{"method":"Best-placed reference protein set	GeneMarkS-2+","name":"NCBI Prokaryotic Genome Annotation Pipeline (PGAP)","pipeline":"NCBI Prokaryotic Genome Annotation Pipeline (PGAP)","provider":"NCBI RefSeq","releaseDate":"2024-01-21","softwareVersion":"6.6","stats":{"geneCounts":{"nonCoding":51,"proteinCoding":1665,"pseudogene":7,"total":1723}}},"assemblyInfo":{"assemblyLevel":"Contig","assemblyMethod":"SPAdes v. 3.13.0","assemblyName":"ASM2889030v1","assemblyStatus":"current","assemblyType":"haploid","bioprojectAccession":"PRJNA904369","bioprojectLineage":[{"bioprojects":[{"accession":"PRJNA904369","title":"Candidatus Methanosphaera massiliense strain:Vir-13MRS Genome sequencing and assembly"}]}],"biosample":{"accession":"SAMN31841128","attributes":[{"name":"strain","value":"Vir-13MRS"},{"name":"host","value":"Homo sapiens"},{"name":"isolation_source","value":"healthy human feces sample"},{"name":"collection_date","value":"2022"},{"name":"geo_loc_name","value":"France"},{"name":"sample_type","value":"Stool"},{"name":"type-material","value":"reference strain of Candidatus Methanosphaera massiliense"}],"bioprojects":[{"accession":"PRJNA904369"}],"description":{"organism":{"organismName":"Candidatus Methanosphaera massiliense","taxId":3017187},"title":"Microbe sample from Candidatus Methanosphaera massiliense"},"lastUpdated":"2024-01-17T21:09:47.604","models":["Microbe, viral or environmental"],"owner":{"contacts":[{}],"name":"Nimes University Hospital"},"package":"Microbe.1.0","publicationDate":"2022-12-15T00:00:00.000","sampleIds":[{"label":"Sample name","value":"Methanosphaera massiliense sp. nov"}],"status":{"status":"live","when":"2022-12-28T12:55:05.729"},"submissionDate":"2022-11-22T16:57:03.046"},"comments":"The annotation was added by the NCBI Prokaryotic Genome Annotation Pipeline (PGAP). Information about PGAP can be found here: https://www.ncbi.nlm.nih.gov/genome/annotation_prok/","pairedAssembly":{"accession":"GCA_028890305.1","annotationName":"NCBI Prokaryotic Genome Annotation Pipeline (PGAP)","status":"current"},"refseqCategory":"representative genome","releaseDate":"2023-02-28","sequencingTech":"Illumina MiSeq	Oxford Nanopore MinION","submitter":"Nimes University Hospital"},"assemblyStats":{"contigL50":1,"contigN50":1679591,"gcCount":"529914","gcPercent":29.5,"genomeCoverage":"99.0x","numberOfComponentSequences":2,"numberOfContigs":2,"totalSequenceLength":"1785773","totalUngappedLength":"1785773"},"averageNucleotideIdentity":{"bestAniMatch":{"ani":82.4,"assembly":"GCA_000012545.1","assemblyCoverage":22.81,"category":"type","organismName":"Methanosphaera stadtmanae","typeAssemblyCoverage":23.05},"category":"type","comment":"Assembly is the type_strain, mismatch is within genus and expected","matchStatus":"below_threshold_mismatch","submittedOrganism":"Candidatus Methanosphaera massiliense","submittedSpecies":"Candidatus Methanosphaera massiliense","taxonomyCheckStatus":"OK"},"checkmInfo":{"checkmMarkerSet":"Methanobacteriaceae","checkmMarkerSetRank":"family","checkmSpeciesTaxId":3017187,"checkmVersion":"v1.2.2","completeness":98.82,"completenessPercentile":100.0,"contamination":0.46},"currentAccession":"GCF_028890305.1","organism":{"infraspecificNames":{"strain":"Vir-13MRS"},"organismName":"Candidatus Methanosphaera massiliense","taxId":3017187},"pairedAccession":"GCA_028890305.1","sourceDatabase":"SOURCE_DATABASE_REFSEQ","typeMaterial":{"typeDisplayText":"assembly from type material","typeLabel":"TYPE_MATERIAL"},"wgsInfo":{"masterWgsUrl":"https://www.ncbi.nlm.nih.gov/nuccore/JARBXM000000000.1","wgsContigsUrl":"https://www.ncbi.nlm.nih.gov/Traces/wgs/JARBXM01","wgsProjectAccession":"JARBXM01"}}
{"accession":"GCF_028912405.1","annotationInfo":{"method":"Best-placed reference protein set	GeneMarkS-2+","name":"GCF_028912405.1-RS_2024_03_28","pipeline":"NCBI Prokaryotic Genome Annotation Pipeline (PGAP)","provider":"NCBI RefSeq","releaseDate":"2024-03-28","softwareVersion":"6.7","stats":{"geneCounts":{"nonCoding":50,"proteinCoding":2089,"pseudogene":16,"total":2155}}},"assemblyInfo":{"assemblyLevel":"Contig","assemblyMethod":"Hifiasm v. v0.8","assemblyName":"ASM2891240v1","assemblyStatus":"current","assemblyType":"haploid","bioprojectAccession":"PRJNA796146","bioprojectLineage":[{"bioprojects":[{"accession":"PRJNA796146","title":"Methanogenium marinum strain:DSM 15558 Genome sequencing and assembly"}]}],"biosample":{"accession":"SAMN24813622","attributes":[{"name":"strain","value":"DSM 15558"},{"name":"culture_collection","value":"DSM:15558"},{"name":"isolate_name_alias","value":"AK-1"},{"name":"collection_date","value":"1997-08-24"},{"name":"depth","value":"38-45 cm"},{"name":"elev","value":"-65 m"},{"name":"env_broad_scale","value":"sediment biome"},{"name":"env_local_scale","value":"marine sediment"},{"name":"env_medium","value":"marine sediment"},{"name":"geo_loc_name","value":"USA: Skan Bay, Alaska"},{"name":"isol_growth_condt","value":"PMID: 32897849	growth temp: 20 degree C"},{"name":"lat_lon","value":"53.62 N 167.05 W"},{"name":"num_replicons","value":"1"},{"name":"ref_biomaterial","value":"PMID: 12448725"},{"name":"isolation_source","value":"marine sediment collected by a multicore"},{"name":"type-material","value":"type strain of Methanogenium marinum"}],"bioprojects":[{"accession":"PRJNA796146"}],"description":{"comment":"Keywords: GSC:MIxS	MIGS:6.0","organism":{"organismName":"Methanogenium marinum","taxId":348610},"title":"MIGS Cultured Bacterial/Archaeal sample from Methanogenium marinum"},"lastUpdated":"2023-02-28T00:50:17.173","models":["MIGS.ba","MIGS/MIMS/MIMARKS.sediment"],"owner":{"contacts":[{}],"name":"National Chung Hsing University"},"package":"MIGS.ba.sediment.6.0","publicationDate":"2023-02-28T00:50:17.173","sampleIds":[{"label":"Sample name","value":"Genome of Methanogenium marinum DSM 15558"},{"db":"SRA","value":"SRS11642432"}],"status":{"status":"live","when":"2023-02-28T00:50:17.173"},"submissionDate":"2022-01-11T01:50:04.420"},"comments":"The annotation was added by the NCBI Prokaryotic Genome Annotation Pipeline (PGAP). Information about PGAP can be found here: https://www.ncbi.nlm.nih.gov/genome/annotation_prok/\nBacteria and source DNA available from DSM 15558","pairedAssembly":{"accession":"GCA_028912405.1","annotationName":"NCBI Prokaryotic Genome Annotation Pipeline (PGAP)","status":"current"},"refseqCategory":"representative genome","releaseDate":"2023-03-02","sequencingTech":"PacBio Sequel","submitter":"National Chung Hsing University"},"assemblyStats":{"contigL50":1,"contigN50":2174356,"gcCount":"1077571","gcPercent":48.0,"genomeCoverage":"380.0x","numberOfComponentSequences":2,"numberOfContigs":2,"totalSequenceLength":"2236762","totalUngappedLength":"2236762"},"averageNucleotideIdentity":{"bestAniMatch":{"ani":83.53,"assembly":"GCA_001315945.1","assemblyCoverage":39.88,"category":"type","organismName":"Methanogenium cariaci","typeAssemblyCoverage":33.21},"category":"type","comment":"Assembly is the type_strain, mismatch is within genus and expected","matchStatus":"below_threshold_mismatch","submittedOrganism":"Methanogenium marinum","submittedSpecies":"Methanogenium marinum","taxonomyCheckStatus":"OK"},"checkmInfo":{"checkmMarkerSet":"Methanomicrobiaceae","checkmMarkerSetRank":"family","checkmSpeciesTaxId":348610,"checkmVersion":"v1.2.2","completeness":82.63,"completenessPercentile":100.0,"contamination":4.46},"currentAccession":"GCF_028912405.1","organism":{"infraspecificNames":{"strain":"DSM 15558"},"organismName":"Methanogenium marinum","taxId":348610},"pairedAccession":"GCA_028912405.1","sourceDatabase":"SOURCE_DATABASE_REFSEQ","typeMaterial":{"typeDisplayText":"assembly from type material","typeLabel":"TYPE_MATERIAL"},"wgsInfo":{"masterWgsUrl":"https://www.ncbi.nlm.nih.gov/nuccore/JAKELO000000000.1","wgsContigsUrl":"https://www.ncbi.nlm.nih.gov/Traces/wgs/JAKELO01","wgsProjectAccession":"JAKELO01"}}
{"accession":"GCF_029007355.1","annotationInfo":{"method":"Best-placed reference protein set	GeneMarkS-2+","name":"GCF_029007355.1-RS_2024_03_29","pipeline":"NCBI Prokaryotic Genome Annotation Pipeline (PGAP)","provider":"NCBI RefSeq","releaseDate":"2024-03-29","softwareVersion":"6.7","stats":{"geneCounts":{"nonCoding":39,"proteinCoding":1696,"pseudogene":11,"total":1746}}},"assemblyInfo":{"assemblyLevel":"Contig","assemblyMethod":"Megahit v. 1.2.9","assemblyName":"ASM2900735v1","assemblyStatus":"current","assemblyType":"haploid","bioprojectAccession":"PRJNA857725","bioprojectLineage":[{"bioprojects":[{"accession":"PRJNA857725","title":"Fecal samples from pasture-raised pigs Metagenome"}]}],"biosample":{"accession":"SAMN32899611","attributes":[{"name":"host","value":"Sus scrofa domesticus"},{"name":"isolation_source","value":"feces"},{"name":"collection_date","value":"2018"},{"name":"geo_loc_name","value":"Canada:Lacombe"},{"name":"lat_lon","value":"52.4685 N 113.7307 W"},{"name":"env_broad_scale","value":"not applicable"},{"name":"env_local_scale","value":"not applicable"},{"name":"env_medium","value":"not applicable"},{"name":"altitude","value":"850 m"},{"name":"isolate","value":"SUG2185"},{"name":"host_body_habitat","value":"Rectum"},{"name":"host_body_product","value":"Feces"},{"name":"derived_from","value":"This BioSample is a metagenomic assembly obtained from the pig gut metagenome BioSample SAMN29635748"},{"name":"metagenomic","value":"1"},{"name":"environmental-sample","value":"1"},{"name":"sample_type","value":"metagenomic assembly"},{"name":"metagenome_source","value":"pig gut metagenome"}],"bioprojects":[{"accession":"PRJNA857725"}],"description":{"comment":"Keywords: GSC:MIxS	MIMAG:6.0","organism":{"organismName":"Methanobrevibacter boviskoreani","taxId":1348249},"title":"MIMAG Metagenome-assembled Genome sample from Methanobrevibacter boviskoreani"},"lastUpdated":"2023-02-10T14:43:53.666","models":["MIMAG.host-associated"],"owner":{"contacts":[{}],"name":"Agriculture and Agri-Food Canada"},"package":"MIMAG.host-associated.6.0","publicationDate":"2023-01-24T00:00:00.000","sampleIds":[{"label":"Sample name","value":"H1P003XTKGFY18.bin.22"}],"status":{"status":"live","when":"2023-01-24T17:59:05.773"},"submissionDate":"2023-01-24T17:59:05.770"},"comments":"The annotation was added by the NCBI Prokaryotic Genome Annotation Pipeline (PGAP). Information about PGAP can be found here: https://www.ncbi.nlm.nih.gov/genome/annotation_prok/","genomeNotes":["derived from metagenome"],"pairedAssembly":{"accession":"GCA_029007355.1","annotationName":"NCBI Prokaryotic Genome Annotation Pipeline (PGAP)","status":"current"},"refseqCategory":"representative genome","releaseDate":"2023-02-18","sequencingTech":"Illumina NovaSeq","submitter":"Agriculture and Agri-Food Canada"},"assemblyStats":{"contigL50":8,"contigN50":70532,"gcCount":"574158","gcPercent":29.0,"genomeCoverage":"20.7x","numberOfComponentSequences":34,"numberOfContigs":34,"totalSequenceLength":"1969840","totalUngappedLength":"1969840"},"averageNucleotideIdentity":{"bestAniMatch":{"ani":97.77,"assembly":"GCA_000320505.2","assemblyCoverage":93.08,"category":"type","organismName":"Methanobrevibacter boviskoreani","typeAssemblyCoverage":89.62},"category":"category_na","comment":"na","matchStatus":"species_match","submittedAniMatch":{"ani":97.77,"assembly":"GCA_000320505.2","assemblyCoverage":93.08,"category":"type","organismName":"Methanobrevibacter boviskoreani JH1","typeAssemblyCoverage":89.62},"submittedOrganism":"Methanobrevibacter boviskoreani","submittedSpecies":"Methanobrevibacter boviskoreani","taxonomyCheckStatus":"OK"},"checkmInfo":{"checkmMarkerSet":"Methanobrevibacter","checkmMarkerSetRank":"genus","checkmSpeciesTaxId":1348249,"checkmVersion":"v1.2.2","completeness":98.34,"completenessPercentile":100.0,"contamination":2.23},"currentAccession":"GCF_029007355.1","organism":{"infraspecificNames":{"isolate":"SUG2185"},"organismName":"Methanobrevibacter boviskoreani","taxId":1348249},"pairedAccession":"GCA_029007355.1","sourceDatabase":"SOURCE_DATABASE_REFSEQ","wgsInfo":{"masterWgsUrl":"https://www.ncbi.nlm.nih.gov/nuccore/JAQXHQ000000000.1","wgsContigsUrl":"https://www.ncbi.nlm.nih.gov/Traces/wgs/JAQXHQ01","wgsProjectAccession":"JAQXHQ01"}}
{"accession":"GCF_029167045.1","annotationInfo":{"method":"Best-placed reference protein set	GeneMarkS-2+","name":"NCBI Prokaryotic Genome Annotation Pipeline (PGAP)","pipeline":"NCBI Prokaryotic Genome Annotation Pipeline (PGAP)","provider":"NCBI RefSeq","releaseDate":"2023-10-20","softwareVersion":"6.6","stats":{"geneCounts":{"nonCoding":48,"proteinCoding":2371,"pseudogene":63,"total":2482}}},"assemblyInfo":{"assemblyLevel":"Contig","assemblyMethod":"SPAdes v. 3.15.4","assemblyName":"ASM2916704v1","assemblyStatus":"current","assemblyType":"haploid","bioprojectAccession":"PRJNA941178","bioprojectLineage":[{"bioprojects":[{"accession":"PRJNA941178","title":"Candidatus Methanocrinis natronophilus strain:Mx Genome sequencing and assembly"}]}],"biosample":{"accession":"SAMN33591156","attributes":[{"name":"strain","value":"Mx"},{"name":"isolation_source","value":"soda lake sediments"},{"name":"collection_date","value":"2013"},{"name":"geo_loc_name","value":"Russia: Kulunda Steppe"},{"name":"sample_type","value":"soda lake sediments"},{"name":"type-material","value":"reference strain of Candidatus Methanocrinis natronophilus"}],"bioprojects":[{"accession":"PRJNA941178"}],"description":{"organism":{"organismName":"Candidatus Methanocrinis natronophilus","taxId":3033396},"title":"Microbe sample from Candidatus Methanocrinis natronophilus"},"lastUpdated":"2023-10-19T21:07:49.097","models":["Microbe, viral or environmental"],"owner":{"contacts":[{}],"name":"Research Center of Biotechnology RAS"},"package":"Microbe.1.0","publicationDate":"2023-03-06T00:00:00.000","sampleIds":[{"label":"Sample name","value":"Tanatar-6-2013"}],"status":{"status":"live","when":"2023-03-06T06:27:03.437"},"submissionDate":"2023-03-06T06:27:03.436"},"comments":"The annotation was added by the NCBI Prokaryotic Genome Annotation Pipeline (PGAP). Information about PGAP can be found here: https://www.ncbi.nlm.nih.gov/genome/annotation_prok/","pairedAssembly":{"accession":"GCA_029167045.1","annotationName":"NCBI Prokaryotic Genome Annotation Pipeline (PGAP)","status":"current"},"refseqCategory":"representative genome","releaseDate":"2023-03-11","sequencingTech":"Illumina NovaSeq","submitter":"Research Center of Biotechnology RAS"},"assemblyStats":{"contigL50":18,"contigN50":45186,"gcCount":"1403772","gcPercent":58.0,"genomeCoverage":"200.0x","numberOfComponentSequences":100,"numberOfContigs":100,"totalSequenceLength":"2412901","totalUngappedLength":"2412901"},"averageNucleotideIdentity":{"bestAniMatch":{"ani":86.54,"assembly":"GCA_029167205.1","assemblyCoverage":59.2,"category":"type","organismName":"Candidatus Methanocrinis alkalitolerans","typeAssemblyCoverage":58.44},"category":"type","comment":"Assembly is the type_strain, mismatch is within genus and expected","matchStatus":"below_threshold_mismatch","submittedOrganism":"Candidatus Methanocrinis natronophilus","submittedSpecies":"Candidatus Methanocrinis natronophilus","taxonomyCheckStatus":"OK"},"checkmInfo":{"checkmMarkerSet":"Methanosaetaceae","checkmMarkerSetRank":"family","checkmSpeciesTaxId":3033396,"checkmVersion":"v1.2.2","completeness":94.63,"completenessPercentile":100.0,"contamination":3.77},"currentAccession":"GCF_029167045.1","organism":{"infraspecificNames":{"strain":"Mx"},"organismName":"Candidatus Methanocrinis natronophilus","taxId":3033396},"pairedAccession":"GCA_029167045.1","sourceDatabase":"SOURCE_DATABASE_REFSEQ","typeMaterial":{"typeDisplayText":"assembly from type material","typeLabel":"TYPE_MATERIAL"},"wgsInfo":{"masterWgsUrl":"https://www.ncbi.nlm.nih.gov/nuccore/JARFPK000000000.1","wgsContigsUrl":"https://www.ncbi.nlm.nih.gov/Traces/wgs/JARFPK01","wgsProjectAccession":"JARFPK01"}}
{"accession":"GCF_029167205.1","annotationInfo":{"method":"Best-placed reference protein set	GeneMarkS-2+","name":"NCBI Prokaryotic Genome Annotation Pipeline (PGAP)","pipeline":"NCBI Prokaryotic Genome Annotation Pipeline (PGAP)","provider":"NCBI RefSeq","releaseDate":"2023-10-20","softwareVersion":"6.6","stats":{"geneCounts":{"nonCoding":53,"proteinCoding":2409,"pseudogene":37,"total":2499}}},"assemblyInfo":{"assemblyLevel":"Contig","assemblyMethod":"SPAdes v. 3.13.0","assemblyName":"ASM2916720v1","assemblyStatus":"current","assemblyType":"haploid","bioprojectAccession":"PRJNA941185","bioprojectLineage":[{"bioprojects":[{"accession":"PRJNA941185","title":"Candidatus Methanocrinis alkalitolerans strain:M04Ac Genome sequencing and assembly"}]}],"biosample":{"accession":"SAMN33591653","attributes":[{"name":"strain","value":"M04Ac"},{"name":"isolation_source","value":"terrestrial mud volcano"},{"name":"collection_date","value":"2017-06"},{"name":"geo_loc_name","value":"Russia: Taman Peninsula"},{"name":"sample_type","value":"mud of terrestrial mud volcano"},{"name":"type-material","value":"reference strain of Candidatus Methanocrinis alkalitolerans"}],"bioprojects":[{"accession":"PRJNA941185"}],"description":{"organism":{"organismName":"Candidatus Methanocrinis alkalitolerans","taxId":3033395},"title":"Microbe sample from Candidatus Methanocrinis alkalitolerans"},"lastUpdated":"2023-10-19T21:07:49.138","models":["Microbe, viral or environmental"],"owner":{"contacts":[{}],"name":"Research Center of Biotechnology RAS"},"package":"Microbe.1.0","publicationDate":"2023-03-06T00:00:00.000","sampleIds":[{"label":"Sample name","value":"M04-2017"},{"db":"SRA","value":"SRS17648328"}],"status":{"status":"live","when":"2023-03-06T06:51:05.076"},"submissionDate":"2023-03-06T06:51:05.073"},"comments":"The annotation was added by the NCBI Prokaryotic Genome Annotation Pipeline (PGAP). Information about PGAP can be found here: https://www.ncbi.nlm.nih.gov/genome/annotation_prok/","pairedAssembly":{"accession":"GCA_029167205.1","annotationName":"NCBI Prokaryotic Genome Annotation Pipeline (PGAP)","status":"current"},"refseqCategory":"representative genome","releaseDate":"2023-03-11","sequencingTech":"Illumina MiSeq","submitter":"Research Center of Biotechnology RAS"},"assemblyStats":{"contigL50":15,"contigN50":58935,"gcCount":"1425178","gcPercent":58.5,"genomeCoverage":"240.0x","numberOfComponentSequences":96,"numberOfContigs":96,"totalSequenceLength":"2444195","totalUngappedLength":"2444195"},"averageNucleotideIdentity":{"bestAniMatch":{"ani":86.54,"assembly":"GCA_029167045.1","assemblyCoverage":58.42,"category":"type","organismName":"Candidatus Methanocrinis natronophilus","typeAssemblyCoverage":59.17},"category":"type","comment":"Assembly is the type_strain, mismatch is within genus and expected","matchStatus":"below_threshold_mismatch","submittedOrganism":"Candidatus Methanocrinis alkalitolerans","submittedSpecies":"Candidatus Methanocrinis alkalitolerans","taxonomyCheckStatus":"OK"},"checkmInfo":{"checkmMarkerSet":"Methanosaetaceae","checkmMarkerSetRank":"family","checkmSpeciesTaxId":3033395,"checkmVersion":"v1.2.2","completeness":97.32,"completenessPercentile":100.0,"contamination":5.93},"currentAccession":"GCF_029167205.1","organism":{"infraspecificNames":{"strain":"M04Ac"},"organismName":"Candidatus Methanocrinis alkalitolerans","taxId":3033395},"pairedAccession":"GCA_029167205.1","sourceDatabase":"SOURCE_DATABASE_REFSEQ","typeMaterial":{"typeDisplayText":"assembly from type material","typeLabel":"TYPE_MATERIAL"},"wgsInfo":{"masterWgsUrl":"https://www.ncbi.nlm.nih.gov/nuccore/JARFPL000000000.1","wgsContigsUrl":"https://www.ncbi.nlm.nih.gov/Traces/wgs/JARFPL01","wgsProjectAccession":"JARFPL01"}}
{"accession":"GCF_029225785.1","annotationInfo":{"method":"Best-placed reference protein set	GeneMarkS-2+","name":"GCF_029225785.1-RS_2024_03_28","pipeline":"NCBI Prokaryotic Genome Annotation Pipeline (PGAP)","provider":"NCBI RefSeq","releaseDate":"2024-03-28","softwareVersion":"6.7","stats":{"geneCounts":{"nonCoding":63,"proteinCoding":3717,"pseudogene":47,"total":3827}}},"assemblyInfo":{"assemblyLevel":"Complete Genome","assemblyMethod":"Unicycler v. 0.4.9b	Geneious Prime v. 2021","assemblyName":"ASM2922578v1","assemblyStatus":"current","assemblyType":"haploid","bioprojectAccession":"PRJNA865582","bioprojectLineage":[{"bioprojects":[{"accession":"PRJNA865582","title":"Nanohaloarchaeon participates in xylan degradation by haloarchaea"}]}],"biosample":{"accession":"SAMN30630946","attributes":[{"name":"strain","value":"SVX82"},{"name":"collection_date","value":"2017-10"},{"name":"depth","value":"10 cm"},{"name":"elev","value":"114 m"},{"name":"env_broad_scale","value":"ENVO:01001040"},{"name":"env_local_scale","value":"ENVO:01001050"},{"name":"env_medium","value":"ENVO:01001050"},{"name":"geo_loc_name","value":"Russia: Razval and Ozero Dunino lakes, Sol-Iletsk region"},{"name":"isol_growth_condt","value":"7857792"},{"name":"lat_lon","value":"51.251 N 55.003 E"},{"name":"num_replicons","value":"4"},{"name":"ref_biomaterial","value":"Primary publication"}],"bioprojects":[{"accession":"PRJNA865582"}],"description":{"comment":"Keywords: GSC:MIxS	MIGS:6.0","organism":{"organismName":"Haloferax lucentense","taxId":2254},"title":"MIGS Cultured Bacterial/Archaeal sample from Haloferax lucertense"},"lastUpdated":"2023-10-19T10:08:19.020","models":["MIGS.ba","MIGS/MIMS/MIMARKS.sediment"],"owner":{"contacts":[{}],"name":"C.N.R. - Institute for Biological Resources and Marine Biotechnology (IRBIM)"},"package":"MIGS.ba.sediment.6.0","publicationDate":"2023-03-17T12:41:50.940","sampleIds":[{"label":"Sample name","value":"SVX82 sampling"},{"db":"SRA","value":"SRS19201050"}],"status":{"status":"live","when":"2023-03-17T12:41:50.940"},"submissionDate":"2022-09-01T11:33:05.183"},"pairedAssembly":{"accession":"GCA_029225785.1","annotationName":"Annotation submitted by Consiglio nazionale delle ricerche","status":"current"},"refseqCategory":"representative genome","releaseDate":"2023-03-16","sequencingTech":"Illumina MiSeq	Oxford Nanopore MinION","submitter":"Consiglio nazionale delle ricerche"},"assemblyStats":{"contigL50":1,"contigN50":2776760,"gcCount":"2494631","gcPercent":66.0,"genomeCoverage":"200.0x","numberOfComponentSequences":4,"numberOfContigs":4,"numberOfScaffolds":4,"scaffoldL50":1,"scaffoldN50":2776760,"totalNumberOfChromosomes":4,"totalSequenceLength":"3784795","totalUngappedLength":"3784795"},"averageNucleotideIdentity":{"bestAniMatch":{"ani":98.85,"assembly":"GCA_000336795.1","assemblyCoverage":88.65,"category":"suspected_type","organismName":"Haloferax lucentense","typeAssemblyCoverage":92.71},"category":"category_na","comment":"na","matchStatus":"species_match","submittedAniMatch":{"ani":98.85,"assembly":"GCA_000336795.1","assemblyCoverage":88.65,"category":"suspected_type","organismName":"Haloferax lucentense DSM 14919","typeAssemblyCoverage":92.71},"submittedOrganism":"Haloferax lucentense","submittedSpecies":"Haloferax lucentense","taxonomyCheckStatus":"OK"},"checkmInfo":{"checkmMarkerSet":"Haloferax","checkmMarkerSetRank":"genus","checkmSpeciesTaxId":2254,"checkmVersion":"v1.2.2","completeness":99.29,"completenessPercentile":100.0,"contamination":0.44},"currentAccession":"GCF_029225785.1","organism":{"infraspecificNames":{"strain":"SVX82"},"organismName":"Haloferax lucentense","taxId":2254},"pairedAccession":"GCA_029225785.1","sourceDatabase":"SOURCE_DATABASE_REFSEQ"}
{"accession":"GCF_029278565.1","annotationInfo":{"method":"Best-placed reference protein set	GeneMarkS-2+","name":"NCBI Prokaryotic Genome Annotation Pipeline (PGAP)","pipeline":"NCBI Prokaryotic Genome Annotation Pipeline (PGAP)","provider":"NCBI RefSeq","releaseDate":"2024-03-11","softwareVersion":"6.6","stats":{"geneCounts":{"nonCoding":75,"proteinCoding":4034,"pseudogene":84,"total":4193}}},"assemblyInfo":{"assemblyLevel":"Complete Genome","assemblyMethod":"SOAPdenovo v. 2.04","assemblyName":"ASM2927856v1","assemblyStatus":"current","assemblyType":"haploid","bioprojectAccession":"PRJNA942079","bioprojectLineage":[{"bioprojects":[{"accession":"PRJNA942079","title":"Haloarcula halophila strain:DFY41 Genome sequencing"}]}],"biosample":{"accession":"SAMN33651782","attributes":[{"name":"strain","value":"DFY41"},{"name":"isolation_source","value":"sediment"},{"name":"collection_date","value":"2018-10"},{"name":"geo_loc_name","value":"China: Jiangsu"},{"name":"sample_type","value":"cell culture"},{"name":"Tax ID","value":"3032584"},{"name":"type-material","value":"type strain of Haloarcula halophila"}],"bioprojects":[{"accession":"PRJNA942079"}],"description":{"organism":{"organismName":"Haloarcula halophila","taxId":3032584},"title":"Microbe sample from Haloarcula halophila"},"lastUpdated":"2024-03-08T21:07:04.693","models":["Microbe, viral or environmental"],"owner":{"contacts":[{}],"name":"Jiangsu University"},"package":"Microbe.1.0","publicationDate":"2023-03-08T00:00:00.000","sampleIds":[{"label":"Sample name","value":"DFY41"}],"status":{"status":"live","when":"2023-03-08T03:36:04.227"},"submissionDate":"2023-03-08T03:36:04.226"},"pairedAssembly":{"accession":"GCA_029278565.1","status":"current"},"refseqCategory":"representative genome","releaseDate":"2023-03-20","sequencingTech":"Illumina HiSeq","submitter":"Jiangsu University"},"assemblyStats":{"contigL50":1,"contigN50":3038664,"gcCount":"2594882","gcPercent":64.0,"genomeCoverage":"600.0x","numberOfComponentSequences":4,"numberOfContigs":4,"numberOfScaffolds":4,"scaffoldL50":1,"scaffoldN50":3038664,"totalNumberOfChromosomes":4,"totalSequenceLength":"4041616","totalUngappedLength":"4041616"},"averageNucleotideIdentity":{"bestAniMatch":{"ani":86.93,"assembly":"GCA_030127105.1","assemblyCoverage":62.2,"category":"type","organismName":"Haloarcula pelagica","typeAssemblyCoverage":56.39},"category":"type","comment":"Assembly is the type_strain, mismatch is within genus and expected","matchStatus":"below_threshold_mismatch","submittedOrganism":"Haloarcula halophila","submittedSpecies":"Haloarcula halophila","taxonomyCheckStatus":"OK"},"checkmInfo":{"checkmMarkerSet":"Haloarcula","checkmMarkerSetRank":"genus","checkmSpeciesTaxId":3032584,"checkmVersion":"v1.2.2","completeness":89.11,"completenessPercentile":100.0,"contamination":10.78},"currentAccession":"GCF_029278565.1","organism":{"infraspecificNames":{"strain":"DFY41"},"organismName":"Haloarcula halophila","taxId":3032584},"pairedAccession":"GCA_029278565.1","sourceDatabase":"SOURCE_DATABASE_REFSEQ","typeMaterial":{"typeDisplayText":"assembly from type material","typeLabel":"TYPE_MATERIAL"}}
{"accession":"GCF_029338195.1","annotationInfo":{"method":"Best-placed reference protein set	GeneMarkS-2+","name":"NCBI Prokaryotic Genome Annotation Pipeline (PGAP)","pipeline":"NCBI Prokaryotic Genome Annotation Pipeline (PGAP)","provider":"NCBI RefSeq","releaseDate":"2024-03-11","softwareVersion":"6.6","stats":{"geneCounts":{"nonCoding":59,"proteinCoding":3910,"pseudogene":60,"total":4029}}},"assemblyInfo":{"assemblyLevel":"Complete Genome","assemblyMethod":"SOAPdenovo v. 2.04","assemblyName":"ASM2933819v1","assemblyStatus":"current","assemblyType":"haploid","bioprojectAccession":"PRJNA942191","bioprojectLineage":[{"bioprojects":[{"accession":"PRJNA942191","title":"Haloarcula litorea strain:GDY20 Genome sequencing"}]}],"biosample":{"accession":"SAMN33658220","attributes":[{"name":"strain","value":"GDY20"},{"name":"isolation_source","value":"sediment"},{"name":"collection_date","value":"2018-10"},{"name":"geo_loc_name","value":"China: Jiangsu"},{"name":"sample_type","value":"cell culture"},{"name":"type-material","value":"type strain of Haloarcula litorea"}],"bioprojects":[{"accession":"PRJNA942191"}],"description":{"organism":{"organismName":"Haloarcula litorea","taxId":3032579},"title":"Microbe sample from Haloarcula litorea"},"lastUpdated":"2024-03-08T21:07:04.720","models":["Microbe, viral or environmental"],"owner":{"contacts":[{}],"name":"Jiangsu University"},"package":"Microbe.1.0","publicationDate":"2023-03-12T00:00:00.000","sampleIds":[{"label":"Sample name","value":"GDY20"}],"status":{"status":"live","when":"2023-03-12T08:32:08.662"},"submissionDate":"2023-03-08T07:21:03.770"},"pairedAssembly":{"accession":"GCA_029338195.1","status":"current"},"refseqCategory":"representative genome","releaseDate":"2023-03-22","sequencingTech":"Illumina HiSeq","submitter":"Jiangsu University"},"assemblyStats":{"contigL50":1,"contigN50":3304793,"gcCount":"2582001","gcPercent":68.0,"genomeCoverage":"462.5x","numberOfComponentSequences":3,"numberOfContigs":3,"numberOfScaffolds":3,"scaffoldL50":1,"scaffoldN50":3304793,"totalNumberOfChromosomes":3,"totalSequenceLength":"3789806","totalUngappedLength":"3789806"},"averageNucleotideIdentity":{"bestAniMatch":{"ani":83.72,"assembly":"GCA_010119205.1","assemblyCoverage":38.83,"category":"type","organismName":"Halomicroarcula limicola","typeAssemblyCoverage":37.67},"category":"type","comment":"na","matchStatus":"below_threshold_mismatch","submittedOrganism":"Haloarcula litorea","submittedSpecies":"Haloarcula litorea","taxonomyCheckStatus":"Inconclusive"},"checkmInfo":{"checkmMarkerSet":"Haloarcula","checkmMarkerSetRank":"genus","checkmSpeciesTaxId":3032579,"checkmVersion":"v1.2.2","completeness":86.44,"completenessPercentile":100.0,"contamination":4.81},"currentAccession":"GCF_029338195.1","organism":{"infraspecificNames":{"strain":"GDY20"},"organismName":"Haloarcula litorea","taxId":3032579},"pairedAccession":"GCA_029338195.1","sourceDatabase":"SOURCE_DATABASE_REFSEQ","typeMaterial":{"typeDisplayText":"assembly from type material","typeLabel":"TYPE_MATERIAL"}}
{"accession":"GCF_029338255.1","annotationInfo":{"method":"Best-placed reference protein set	GeneMarkS-2+","name":"NCBI Prokaryotic Genome Annotation Pipeline (PGAP)","pipeline":"NCBI Prokaryotic Genome Annotation Pipeline (PGAP)","provider":"NCBI RefSeq","releaseDate":"2024-03-11","softwareVersion":"6.6","stats":{"geneCounts":{"nonCoding":56,"proteinCoding":3519,"pseudogene":83,"total":3658}}},"assemblyInfo":{"assemblyLevel":"Complete Genome","assemblyMethod":"SOAPdenovo v. 2.04","assemblyName":"ASM2933825v1","assemblyStatus":"current","assemblyType":"haploid","bioprojectAccession":"PRJNA942493","bioprojectLineage":[{"bioprojects":[{"accession":"PRJNA942493","title":"Haloarcula halobia strain:XH51 Genome sequencing"}]}],"biosample":{"accession":"SAMN33693477","attributes":[{"name":"strain","value":"XH51"},{"name":"isolation_source","value":"sediment"},{"name":"collection_date","value":"2018-10"},{"name":"geo_loc_name","value":"China: Jiangsu"},{"name":"sample_type","value":"cell culture"},{"name":"type-material","value":"type strain of Haloarcula halobia"}],"bioprojects":[{"accession":"PRJNA942493"}],"description":{"organism":{"organismName":"Haloarcula halobia","taxId":3033388},"title":"Microbe sample from Haloarcula halobia"},"lastUpdated":"2024-03-08T21:07:04.770","models":["Microbe, viral or environmental"],"owner":{"contacts":[{}],"name":"Jiangsu University"},"package":"Microbe.1.0","publicationDate":"2023-03-12T00:00:00.000","sampleIds":[{"label":"Sample name","value":"XH51"}],"status":{"status":"live","when":"2023-03-12T08:32:08.735"},"submissionDate":"2023-03-09T05:43:03.140"},"pairedAssembly":{"accession":"GCA_029338255.1","status":"current"},"refseqCategory":"representative genome","releaseDate":"2023-03-22","sequencingTech":"Illumina HiSeq","submitter":"Jiangsu University"},"assemblyStats":{"contigL50":1,"contigN50":3354654,"gcCount":"2300748","gcPercent":66.0,"genomeCoverage":"400.0x","numberOfComponentSequences":2,"numberOfContigs":2,"numberOfScaffolds":2,"scaffoldL50":1,"scaffoldN50":3354654,"totalNumberOfChromosomes":2,"totalSequenceLength":"3484032","totalUngappedLength":"3484032"},"averageNucleotideIdentity":{"bestAniMatch":{"ani":86.82,"assembly":"GCA_029338275.1","assemblyCoverage":60.21,"category":"type","organismName":"Haloarcula ordinaria","typeAssemblyCoverage":59.5},"category":"type","comment":"Assembly is the type_strain, mismatch is within genus and expected","matchStatus":"below_threshold_mismatch","submittedOrganism":"Haloarcula halobia","submittedSpecies":"Haloarcula halobia","taxonomyCheckStatus":"OK"},"checkmInfo":{"checkmMarkerSet":"Haloarcula","checkmMarkerSetRank":"genus","checkmSpeciesTaxId":3033388,"checkmVersion":"v1.2.2","completeness":84.72,"completenessPercentile":100.0,"contamination":7.23},"currentAccession":"GCF_029338255.1","organism":{"infraspecificNames":{"strain":"XH51"},"organismName":"Haloarcula halobia","taxId":3033388},"pairedAccession":"GCA_029338255.1","sourceDatabase":"SOURCE_DATABASE_REFSEQ","typeMaterial":{"typeDisplayText":"assembly from type material","typeLabel":"TYPE_MATERIAL"}}
{"accession":"GCF_029338275.1","annotationInfo":{"method":"Best-placed reference protein set	GeneMarkS-2+","name":"NCBI Prokaryotic Genome Annotation Pipeline (PGAP)","pipeline":"NCBI Prokaryotic Genome Annotation Pipeline (PGAP)","provider":"NCBI RefSeq","releaseDate":"2024-03-11","softwareVersion":"6.6","stats":{"geneCounts":{"nonCoding":60,"proteinCoding":3561,"pseudogene":78,"total":3699}}},"assemblyInfo":{"assemblyLevel":"Complete Genome","assemblyMethod":"SOAPdenovo v. 2.04","assemblyName":"ASM2933827v1","assemblyStatus":"current","assemblyType":"haploid","bioprojectAccession":"PRJNA942497","bioprojectLineage":[{"bioprojects":[{"accession":"PRJNA942497","title":"Haloarcula ordinaria strain:ZS-22-S1 Genome sequencing"}]}],"biosample":{"accession":"SAMN33693502","attributes":[{"name":"strain","value":"ZS-22-S1"},{"name":"isolation_source","value":"sediment"},{"name":"collection_date","value":"2018-10"},{"name":"geo_loc_name","value":"China: Jiangsu"},{"name":"sample_type","value":"cell culture"},{"name":"type-material","value":"type strain of Haloarcula ordinaria"}],"bioprojects":[{"accession":"PRJNA942497"}],"description":{"organism":{"organismName":"Haloarcula ordinaria","taxId":3033390},"title":"Microbe sample from Haloarcula ordinaria"},"lastUpdated":"2024-03-08T21:07:04.811","models":["Microbe, viral or environmental"],"owner":{"contacts":[{}],"name":"Jiangsu University"},"package":"Microbe.1.0","publicationDate":"2023-03-12T00:00:00.000","sampleIds":[{"label":"Sample name","value":"ZS-22-S1"}],"status":{"status":"live","when":"2023-03-12T08:32:08.761"},"submissionDate":"2023-03-09T06:00:14.303"},"pairedAssembly":{"accession":"GCA_029338275.1","status":"current"},"refseqCategory":"representative genome","releaseDate":"2023-03-22","sequencingTech":"Illumina HiSeq","submitter":"Jiangsu University"},"assemblyStats":{"contigL50":1,"contigN50":3190156,"gcCount":"2280114","gcPercent":64.5,"genomeCoverage":"356.0x","numberOfComponentSequences":2,"numberOfContigs":2,"numberOfScaffolds":2,"scaffoldL50":1,"scaffoldN50":3190156,"totalNumberOfChromosomes":2,"totalSequenceLength":"3525489","totalUngappedLength":"3525489"},"averageNucleotideIdentity":{"bestAniMatch":{"ani":86.82,"assembly":"GCA_029338255.1","assemblyCoverage":59.55,"category":"type","organismName":"Haloarcula halobia","typeAssemblyCoverage":60.26},"category":"type","comment":"Assembly is the type_strain, mismatch is within genus and expected","matchStatus":"below_threshold_mismatch","submittedOrganism":"Haloarcula ordinaria","submittedSpecies":"Haloarcula ordinaria","taxonomyCheckStatus":"OK"},"checkmInfo":{"checkmMarkerSet":"Haloarcula","checkmMarkerSetRank":"genus","checkmSpeciesTaxId":3033390,"checkmVersion":"v1.2.2","completeness":83.68,"completenessPercentile":100.0,"contamination":8.77},"currentAccession":"GCF_029338275.1","organism":{"infraspecificNames":{"strain":"ZS-22-S1"},"organismName":"Haloarcula ordinaria","taxId":3033390},"pairedAccession":"GCA_029338275.1","sourceDatabase":"SOURCE_DATABASE_REFSEQ","typeMaterial":{"typeDisplayText":"assembly from type material","typeLabel":"TYPE_MATERIAL"}}
{"accession":"GCF_029338335.1","annotationInfo":{"method":"Best-placed reference protein set	GeneMarkS-2+","name":"NCBI Prokaryotic Genome Annotation Pipeline (PGAP)","pipeline":"NCBI Prokaryotic Genome Annotation Pipeline (PGAP)","provider":"NCBI RefSeq","releaseDate":"2024-03-03","softwareVersion":"6.6","stats":{"geneCounts":{"nonCoding":56,"proteinCoding":5374,"pseudogene":121,"total":5551}}},"assemblyInfo":{"assemblyLevel":"Complete Genome","assemblyMethod":"HGAP v. 4","assemblyName":"ASM2933833v1","assemblyStatus":"current","assemblyType":"haploid","bioprojectAccession":"PRJNA943120","bioprojectLineage":[{"bioprojects":[{"accession":"PRJNA943120","title":"Halomontanus rarus strain:TS33 Genome sequencing"}]}],"biosample":{"accession":"SAMN33708874","attributes":[{"name":"strain","value":"TS33"},{"name":"isolation_source","value":"sediment"},{"name":"collection_date","value":"2021-08"},{"name":"geo_loc_name","value":"China: Qinghai"},{"name":"sample_type","value":"cell culture"},{"name":"type-material","value":"type strain of Halomontanus rarus"}],"bioprojects":[{"accession":"PRJNA943120"}],"description":{"organism":{"organismName":"Halomontanus rarus","taxId":3034020},"title":"Microbe sample from Halomontanus rarus"},"lastUpdated":"2024-02-26T21:06:58.249","models":["Microbe, viral or environmental"],"owner":{"contacts":[{}],"name":"Jiangsu University"},"package":"Microbe.1.0","publicationDate":"2023-03-12T00:00:00.000","sampleIds":[{"label":"Sample name","value":"TS33"}],"status":{"status":"live","when":"2023-03-12T08:32:08.803"},"submissionDate":"2023-03-10T05:20:03.896"},"pairedAssembly":{"accession":"GCA_029338335.1","status":"current"},"refseqCategory":"representative genome","releaseDate":"2023-03-22","sequencingTech":"PacBio Sequel","submitter":"Jiangsu University"},"assemblyStats":{"contigL50":1,"contigN50":4121906,"gcCount":"3768094","gcPercent":63.0,"genomeCoverage":"774.3x","numberOfComponentSequences":6,"numberOfContigs":6,"numberOfScaffolds":6,"scaffoldL50":1,"scaffoldN50":4121906,"totalNumberOfChromosomes":6,"totalSequenceLength":"5998452","totalUngappedLength":"5998452"},"averageNucleotideIdentity":{"bestAniMatch":{"ani":88.12,"assembly":"GCA_025517485.1","assemblyCoverage":51.2,"category":"type","organismName":"Natronoglomus mannanivorans","typeAssemblyCoverage":55.77},"category":"type","comment":"na","matchStatus":"below_threshold_mismatch","submittedOrganism":"Halomontanus rarus","submittedSpecies":"Halomontanus rarus","taxonomyCheckStatus":"Inconclusive"},"checkmInfo":{"checkmMarkerSet":"Halobacteria","checkmMarkerSetRank":"class","checkmSpeciesTaxId":3034020,"checkmVersion":"v1.2.2","completeness":99.1,"completenessPercentile":100.0,"contamination":1.66},"currentAccession":"GCF_029338335.1","organism":{"infraspecificNames":{"strain":"TS33"},"organismName":"Halomontanus rarus","taxId":3034020},"pairedAccession":"GCA_029338335.1","sourceDatabase":"SOURCE_DATABASE_REFSEQ","typeMaterial":{"typeDisplayText":"assembly from type material","typeLabel":"TYPE_MATERIAL"}}
{"accession":"GCF_029338355.1","annotationInfo":{"method":"Best-placed reference protein set	GeneMarkS-2+","name":"GCF_029338355.1-RS_2024_03_17","pipeline":"NCBI Prokaryotic Genome Annotation Pipeline (PGAP)","provider":"NCBI RefSeq","releaseDate":"2024-03-17","softwareVersion":"6.7","stats":{"geneCounts":{"nonCoding":52,"proteinCoding":2997,"pseudogene":36,"total":3085}}},"assemblyInfo":{"assemblyLevel":"Complete Genome","assemblyMethod":"SOAPdenovo v. 2.04","assemblyName":"ASM2933835v1","assemblyStatus":"current","assemblyType":"haploid","bioprojectAccession":"PRJNA943336","bioprojectLineage":[{"bioprojects":[{"accession":"PRJNA943336","title":"Halosegnis marinus strain:DT85 Genome sequencing"}]}],"biosample":{"accession":"SAMN33716776","attributes":[{"name":"strain","value":"DT85"},{"name":"isolation_source","value":"coastal saline-alkali land"},{"name":"collection_date","value":"2018-10"},{"name":"geo_loc_name","value":"China: Jiangsu"},{"name":"sample_type","value":"cell culture"},{"name":"type-material","value":"type strain of Halosegnis marinus"}],"bioprojects":[{"accession":"PRJNA943336"}],"description":{"organism":{"organismName":"Halosegnis marinus","taxId":3034023},"title":"Microbe sample from Halosegnis marinus"},"lastUpdated":"2024-03-13T21:08:05.503","models":["Microbe, viral or environmental"],"owner":{"contacts":[{}],"name":"Jiangsu University"},"package":"Microbe.1.0","publicationDate":"2023-03-12T00:00:00.000","sampleIds":[{"label":"Sample name","value":"DT85"}],"status":{"status":"live","when":"2023-03-12T15:40:08.229"},"submissionDate":"2023-03-10T22:27:03.440"},"pairedAssembly":{"accession":"GCA_029338355.1","status":"current"},"refseqCategory":"representative genome","releaseDate":"2023-03-22","sequencingTech":"Illumina HiSeq","submitter":"Jiangsu University"},"assemblyStats":{"contigL50":1,"contigN50":2647546,"gcCount":"1979942","gcPercent":70.5,"genomeCoverage":"858.0x","numberOfComponentSequences":2,"numberOfContigs":2,"numberOfScaffolds":2,"scaffoldL50":1,"scaffoldN50":2647546,"totalNumberOfChromosomes":2,"totalSequenceLength":"2811024","totalUngappedLength":"2811024"},"averageNucleotideIdentity":{"bestAniMatch":{"ani":82.45,"assembly":"GCA_024362405.1","assemblyCoverage":27.86,"category":"type","organismName":"Halorarius litoreus","typeAssemblyCoverage":18.79},"category":"type","comment":"na","matchStatus":"below_threshold_mismatch","submittedOrganism":"Halosegnis marinus","submittedSpecies":"Halosegnis marinus","taxonomyCheckStatus":"Inconclusive"},"checkmInfo":{"checkmMarkerSet":"Halobacteriales","checkmMarkerSetRank":"order","checkmSpeciesTaxId":3034023,"checkmVersion":"v1.2.2","completeness":97.2,"completenessPercentile":100.0,"contamination":1.52},"currentAccession":"GCF_029338355.1","organism":{"infraspecificNames":{"strain":"DT85"},"organismName":"Halosegnis marinus","taxId":3034023},"pairedAccession":"GCA_029338355.1","sourceDatabase":"SOURCE_DATABASE_REFSEQ","typeMaterial":{"typeDisplayText":"assembly from type material","typeLabel":"TYPE_MATERIAL"}}
{"accession":"GCF_029338375.1","annotationInfo":{"method":"Best-placed reference protein set	GeneMarkS-2+","name":"GCF_029338375.1-RS_2024_03_17","pipeline":"NCBI Prokaryotic Genome Annotation Pipeline (PGAP)","provider":"NCBI RefSeq","releaseDate":"2024-03-17","softwareVersion":"6.7","stats":{"geneCounts":{"nonCoding":57,"proteinCoding":3977,"pseudogene":22,"total":4056}}},"assemblyInfo":{"assemblyLevel":"Complete Genome","assemblyMethod":"SOAPdenovo v. August-2021","assemblyName":"ASM2933837v1","assemblyStatus":"current","assemblyType":"haploid","bioprojectAccession":"PRJNA943339","bioprojectLineage":[{"bioprojects":[{"accession":"PRJNA943339","title":"Halorussus lipolyticus strain:DT80 Genome sequencing"}]}],"biosample":{"accession":"SAMN33716851","attributes":[{"name":"strain","value":"DT80"},{"name":"isolation_source","value":"coastal saline-alkali land"},{"name":"collection_date","value":"2018-10"},{"name":"geo_loc_name","value":"China: Jiangsu"},{"name":"sample_type","value":"cell culture"},{"name":"type-material","value":"type strain of Halorussus lipolyticus"}],"bioprojects":[{"accession":"PRJNA943339"}],"description":{"organism":{"organismName":"Halorussus lipolyticus","taxId":3034024},"title":"Microbe sample from Halorussus lipolyticus"},"lastUpdated":"2024-03-13T21:08:05.541","models":["Microbe, viral or environmental"],"owner":{"contacts":[{}],"name":"Jiangsu University"},"package":"Microbe.1.0","publicationDate":"2023-03-12T00:00:00.000","sampleIds":[{"label":"Sample name","value":"DT80"}],"status":{"status":"live","when":"2023-03-12T15:40:08.257"},"submissionDate":"2023-03-10T22:55:03.806"},"pairedAssembly":{"accession":"GCA_029338375.1","status":"current"},"refseqCategory":"representative genome","releaseDate":"2023-03-22","sequencingTech":"PacBio Sequel","submitter":"Jiangsu University"},"assemblyStats":{"contigL50":1,"contigN50":3383853,"gcCount":"2632602","gcPercent":63.5,"genomeCoverage":"1024.0x","numberOfComponentSequences":5,"numberOfContigs":5,"numberOfScaffolds":5,"scaffoldL50":1,"scaffoldN50":3383853,"totalNumberOfChromosomes":5,"totalSequenceLength":"4135236","totalUngappedLength":"4135236"},"averageNucleotideIdentity":{"bestAniMatch":{"ani":88.14,"assembly":"GCA_004765785.1","assemblyCoverage":64.62,"category":"type","organismName":"Halorussus ruber","typeAssemblyCoverage":61.88},"category":"type","comment":"Assembly is the type_strain, mismatch is within genus and expected","matchStatus":"below_threshold_mismatch","submittedOrganism":"Halorussus lipolyticus","submittedSpecies":"Halorussus lipolyticus","taxonomyCheckStatus":"OK"},"checkmInfo":{"checkmMarkerSet":"Halobacteriales","checkmMarkerSetRank":"order","checkmSpeciesTaxId":3034024,"checkmVersion":"v1.2.2","completeness":99.52,"completenessPercentile":100.0,"contamination":1.04},"currentAccession":"GCF_029338375.1","organism":{"infraspecificNames":{"strain":"DT80"},"organismName":"Halorussus lipolyticus","taxId":3034024},"pairedAccession":"GCA_029338375.1","sourceDatabase":"SOURCE_DATABASE_REFSEQ","typeMaterial":{"typeDisplayText":"assembly from type material","typeLabel":"TYPE_MATERIAL"}}
{"accession":"GCF_029338395.1","annotationInfo":{"method":"Best-placed reference protein set	GeneMarkS-2+","name":"GCF_029338395.1-RS_2024_03_17","pipeline":"NCBI Prokaryotic Genome Annotation Pipeline (PGAP)","provider":"NCBI RefSeq","releaseDate":"2024-03-17","softwareVersion":"6.7","stats":{"geneCounts":{"nonCoding":57,"proteinCoding":4208,"pseudogene":82,"total":4347}}},"assemblyInfo":{"assemblyLevel":"Complete Genome","assemblyMethod":"SOAPdenovo v. 2.04","assemblyName":"ASM2933839v1","assemblyStatus":"current","assemblyType":"haploid","bioprojectAccession":"PRJNA943350","bioprojectLineage":[{"bioprojects":[{"accession":"PRJNA943350","title":"Halorussus caseinilyticus strain:DT72 Genome sequencing"}]}],"biosample":{"accession":"SAMN33716999","attributes":[{"name":"strain","value":"DT72"},{"name":"isolation_source","value":"coastal saline-alkali land"},{"name":"collection_date","value":"2018-10"},{"name":"geo_loc_name","value":"China: Jiangsu"},{"name":"sample_type","value":"cell culture"},{"name":"type-material","value":"type strain of Halorussus caseinilyticus"}],"bioprojects":[{"accession":"PRJNA943350"}],"description":{"organism":{"organismName":"Halorussus caseinilyticus","taxId":3034025},"title":"Microbe sample from Halorussus caseinilyticus"},"lastUpdated":"2024-03-13T21:08:05.565","models":["Microbe, viral or environmental"],"owner":{"contacts":[{}],"name":"Jiangsu University"},"package":"Microbe.1.0","publicationDate":"2023-03-12T00:00:00.000","sampleIds":[{"label":"Sample name","value":"DT72"}],"status":{"status":"live","when":"2023-03-12T15:40:08.329"},"submissionDate":"2023-03-11T02:00:09.250"},"pairedAssembly":{"accession":"GCA_029338395.1","status":"current"},"refseqCategory":"representative genome","releaseDate":"2023-03-22","sequencingTech":"Illumina HiSeq","submitter":"Jiangsu University"},"assemblyStats":{"contigL50":1,"contigN50":3483401,"gcCount":"2835897","gcPercent":64.5,"genomeCoverage":"600.0x","numberOfComponentSequences":5,"numberOfContigs":5,"numberOfScaffolds":5,"scaffoldL50":1,"scaffoldN50":3483401,"totalNumberOfChromosomes":5,"totalSequenceLength":"4392332","totalUngappedLength":"4392332"},"averageNucleotideIdentity":{"bestAniMatch":{"ani":87.14,"assembly":"GCA_005239435.1","assemblyCoverage":54.66,"category":"type","organismName":"Halorussus salinisoli","typeAssemblyCoverage":46.58},"category":"type","comment":"Assembly is the type_strain, mismatch is within genus and expected","matchStatus":"below_threshold_mismatch","submittedOrganism":"Halorussus caseinilyticus","submittedSpecies":"Halorussus caseinilyticus","taxonomyCheckStatus":"OK"},"checkmInfo":{"checkmMarkerSet":"Halobacteriales","checkmMarkerSetRank":"order","checkmSpeciesTaxId":3034025,"checkmVersion":"v1.2.2","completeness":96.2,"completenessPercentile":100.0,"contamination":0.83},"currentAccession":"GCF_029338395.1","organism":{"infraspecificNames":{"strain":"DT72"},"organismName":"Halorussus caseinilyticus","taxId":3034025},"pairedAccession":"GCA_029338395.1","sourceDatabase":"SOURCE_DATABASE_REFSEQ","typeMaterial":{"typeDisplayText":"assembly from type material","typeLabel":"TYPE_MATERIAL"}}
{"accession":"GCF_029338515.1","annotationInfo":{"method":"Best-placed reference protein set	GeneMarkS-2+","name":"GCF_029338515.1-RS_2024_03_17","pipeline":"NCBI Prokaryotic Genome Annotation Pipeline (PGAP)","provider":"NCBI RefSeq","releaseDate":"2024-03-17","softwareVersion":"6.7","stats":{"geneCounts":{"nonCoding":50,"proteinCoding":4596,"pseudogene":27,"total":4673}}},"assemblyInfo":{"assemblyLevel":"Complete Genome","assemblyMethod":"SOAPdenovo v. August-2021","assemblyName":"ASM2933851v1","assemblyStatus":"current","assemblyType":"haploid","bioprojectAccession":"PRJNA943353","bioprojectLineage":[{"bioprojects":[{"accession":"PRJNA943353","title":"Haloglomus litoreum strain:DT116 Genome sequencing"}]}],"biosample":{"accession":"SAMN33717057","attributes":[{"name":"strain","value":"DT116"},{"name":"isolation_source","value":"coastal saline-alkali land"},{"name":"collection_date","value":"2018-10"},{"name":"geo_loc_name","value":"China: Jiangsu"},{"name":"sample_type","value":"cell culture"},{"name":"type-material","value":"type strain of Haloglomus litoreum"}],"bioprojects":[{"accession":"PRJNA943353"}],"description":{"organism":{"organismName":"Haloglomus litoreum","taxId":3034026},"title":"Microbe sample from Haloglomus litoreum"},"lastUpdated":"2024-03-13T21:08:05.588","models":["Microbe, viral or environmental"],"owner":{"contacts":[{}],"name":"Jiangsu University"},"package":"Microbe.1.0","publicationDate":"2023-03-12T00:00:00.000","sampleIds":[{"label":"Sample name","value":"DT116"}],"status":{"status":"live","when":"2023-03-12T15:40:08.349"},"submissionDate":"2023-03-11T02:20:03.866"},"pairedAssembly":{"accession":"GCA_029338515.1","status":"current"},"refseqCategory":"representative genome","releaseDate":"2023-03-22","sequencingTech":"PacBio Sequel","submitter":"Jiangsu University"},"assemblyStats":{"contigL50":1,"contigN50":4695480,"gcCount":"3242071","gcPercent":69.0,"genomeCoverage":"429.0x","numberOfComponentSequences":1,"numberOfContigs":1,"numberOfScaffolds":1,"scaffoldL50":1,"scaffoldN50":4695480,"totalNumberOfChromosomes":1,"totalSequenceLength":"4695480","totalUngappedLength":"4695480"},"averageNucleotideIdentity":{"bestAniMatch":{"ani":86.95,"assembly":"GCA_024298885.1","assemblyCoverage":52.71,"category":"type","organismName":"Haloglomus halophilum","typeAssemblyCoverage":55.67},"category":"type","comment":"Assembly is the type_strain, mismatch is within genus and expected","matchStatus":"below_threshold_mismatch","submittedOrganism":"Haloglomus litoreum","submittedSpecies":"Haloglomus litoreum","taxonomyCheckStatus":"OK"},"checkmInfo":{"checkmMarkerSet":"Halobacteriales","checkmMarkerSetRank":"order","checkmSpeciesTaxId":3034026,"checkmVersion":"v1.2.2","completeness":98.27,"completenessPercentile":100.0,"contamination":1.7},"currentAccession":"GCF_029338515.1","organism":{"infraspecificNames":{"strain":"DT116"},"organismName":"Haloglomus litoreum","taxId":3034026},"pairedAccession":"GCA_029338515.1","sourceDatabase":"SOURCE_DATABASE_REFSEQ","typeMaterial":{"typeDisplayText":"assembly from type material","typeLabel":"TYPE_MATERIAL"}}
{"accession":"GCF_029502005.1","annotationInfo":{"method":"Best-placed reference protein set	GeneMarkS-2+","name":"NCBI Prokaryotic Genome Annotation Pipeline (PGAP)","pipeline":"NCBI Prokaryotic Genome Annotation Pipeline (PGAP)","provider":"NCBI RefSeq","releaseDate":"2023-09-04","softwareVersion":"6.6","stats":{"geneCounts":{"nonCoding":59,"proteinCoding":4626,"pseudogene":73,"total":4758}}},"assemblyInfo":{"assemblyLevel":"Contig","assemblyMethod":"SPAdes v. 3.13.0","assemblyName":"ASM2950200v1","assemblyStatus":"current","assemblyType":"haploid","bioprojectAccession":"PRJNA845903","bioprojectLineage":[{"bioprojects":[{"accession":"PRJNA845903","title":"Natrinema salsiterrestre strain:S1CR25-10 Genome sequencing and assembly"}]}],"biosample":{"accession":"SAMN28864587","attributes":[{"name":"strain","value":"S1CR25-10"},{"name":"isolation_source","value":"saline soil"},{"name":"collection_date","value":"2020-07-15"},{"name":"geo_loc_name","value":"Spain: Marismas del Odiel, Huelva"},{"name":"sample_type","value":"cell culture"},{"name":"collected_by","value":"Dasa Strakova"},{"name":"identified_by","value":"Dasa Strakova"},{"name":"type-material","value":"type strain of Natrinema salsiterrestre"}],"bioprojects":[{"accession":"PRJNA845903"}],"description":{"organism":{"organismName":"Natrinema salsiterrestre","taxId":2950540},"title":"Microbe sample from Natrinema salsiterrestre"},"lastUpdated":"2023-08-23T21:06:41.932","models":["Microbe, viral or environmental"],"owner":{"contacts":[{}],"name":"University of Sevilla, Spain"},"package":"Microbe.1.0","publicationDate":"2023-03-31T00:00:00.000","sampleIds":[{"label":"Sample name","value":"S1CR25-10"}],"status":{"status":"live","when":"2023-03-31T12:41:18.107"},"submissionDate":"2022-06-04T13:38:02.793"},"comments":"The annotation was added by the NCBI Prokaryotic Genome Annotation Pipeline (PGAP). Information about PGAP can be found here: https://www.ncbi.nlm.nih.gov/genome/annotation_prok/","pairedAssembly":{"accession":"GCA_029502005.1","annotationName":"NCBI Prokaryotic Genome Annotation Pipeline (PGAP)","status":"current"},"refseqCategory":"representative genome","releaseDate":"2023-03-30","sequencingTech":"Illumina HiSeq","submitter":"University of Sevilla, Spain"},"assemblyStats":{"contigL50":4,"contigN50":475096,"gcCount":"3052167","gcPercent":64.0,"genomeCoverage":"344.0x","numberOfComponentSequences":27,"numberOfContigs":27,"totalSequenceLength":"4787139","totalUngappedLength":"4787139"},"averageNucleotideIdentity":{"bestAniMatch":{"ani":92.92,"assembly":"GCA_020405205.1","assemblyCoverage":75.25,"category":"type","organismName":"Natrinema salinisoli","typeAssemblyCoverage":76.56},"category":"type","comment":"Assembly is the type_strain, mismatch is within genus and expected","matchStatus":"below_threshold_mismatch","submittedOrganism":"Natrinema salsiterrestre","submittedSpecies":"Natrinema salsiterrestre","taxonomyCheckStatus":"OK"},"checkmInfo":{"checkmMarkerSet":"Natrinema","checkmMarkerSetRank":"genus","checkmSpeciesTaxId":2950540,"checkmVersion":"v1.2.2","completeness":94.19,"completenessPercentile":100.0,"contamination":13.79},"currentAccession":"GCF_029502005.1","organism":{"infraspecificNames":{"strain":"S1CR25-10"},"organismName":"Natrinema salsiterrestre","taxId":2950540},"pairedAccession":"GCA_029502005.1","sourceDatabase":"SOURCE_DATABASE_REFSEQ","typeMaterial":{"typeDisplayText":"assembly from type material","typeLabel":"TYPE_MATERIAL"},"wgsInfo":{"masterWgsUrl":"https://www.ncbi.nlm.nih.gov/nuccore/JAMQOT000000000.1","wgsContigsUrl":"https://www.ncbi.nlm.nih.gov/Traces/wgs/JAMQOT01","wgsProjectAccession":"JAMQOT01"}}
{"accession":"GCF_029530365.1","annotationInfo":{"method":"Best-placed reference protein set	GeneMarkS-2+","name":"NCBI Prokaryotic Genome Annotation Pipeline (PGAP)","pipeline":"NCBI Prokaryotic Genome Annotation Pipeline (PGAP)","provider":"NCBI RefSeq","releaseDate":"2024-02-18","softwareVersion":"6.6","stats":{"geneCounts":{"nonCoding":74,"proteinCoding":3743,"pseudogene":57,"total":3874}}},"assemblyInfo":{"assemblyLevel":"Scaffold","assemblyMethod":"SPAdes v. 3.9.0","assemblyName":"ASM2953036v1","assemblyStatus":"current","assemblyType":"haploid","bioprojectAccession":"PRJNA938267","bioprojectLineage":[{"bioprojects":[{"accession":"PRJNA938267","title":"Halomicroarcula salaria strain:FL173 Genome sequencing and assembly"}]}],"biosample":{"accession":"SAMN33428546","attributes":[{"name":"strain","value":"FL173"},{"name":"isolation_source","value":"salt mine"},{"name":"collection_date","value":"2018-08-10"},{"name":"geo_loc_name","value":"China:Anhui"},{"name":"sample_type","value":"strain"},{"name":"collected_by","value":"Shaoxing Chen"},{"name":"type-material","value":"type strain of Halomicroarcula salaria"}],"bioprojects":[{"accession":"PRJNA938267"}],"description":{"organism":{"organismName":"Halomicroarcula salaria","taxId":3030637},"title":"Microbe sample from Halomicroarcula sp."},"lastUpdated":"2024-02-14T21:08:12.757","models":["Microbe, viral or environmental"],"owner":{"contacts":[{}],"name":"Anhui Normal University"},"package":"Microbe.1.0","publicationDate":"2023-02-24T00:00:00.000","sampleIds":[{"label":"Sample name","value":"FL173"}],"status":{"status":"live","when":"2023-02-24T17:50:48.723"},"submissionDate":"2023-02-24T02:18:04.010"},"pairedAssembly":{"accession":"GCA_029530365.1","status":"current"},"refseqCategory":"representative genome","releaseDate":"2023-03-30","sequencingTech":"Illumina HiSeq","submitter":"Anhui Normal University"},"assemblyStats":{"contigL50":2,"contigN50":456166,"gcCount":"2410058","gcPercent":65.0,"genomeCoverage":"100.0x","numberOfComponentSequences":76,"numberOfContigs":82,"numberOfScaffolds":76,"scaffoldL50":2,"scaffoldN50":456166,"totalSequenceLength":"3712041","totalUngappedLength":"3711441"},"averageNucleotideIdentity":{"bestAniMatch":{"ani":98.64,"assembly":"GCA_025457605.1","assemblyCoverage":77.26,"category":"type","organismName":"Halomicroarcula laminariae","typeAssemblyCoverage":77.79},"category":"type","comment":"assembly is type_material","matchStatus":"mismatch","submittedOrganism":"Halomicroarcula salaria","submittedSpecies":"Halomicroarcula salaria","taxonomyCheckStatus":"Inconclusive"},"checkmInfo":{"checkmMarkerSet":"Halobacteriales","checkmMarkerSetRank":"order","checkmSpeciesTaxId":3030637,"checkmVersion":"v1.2.2","completeness":99.52,"completenessPercentile":100.0,"contamination":0.41},"currentAccession":"GCF_029530365.1","organism":{"infraspecificNames":{"strain":"FL173"},"organismName":"Halomicroarcula salaria","taxId":3030637},"pairedAccession":"GCA_029530365.1","sourceDatabase":"SOURCE_DATABASE_REFSEQ","typeMaterial":{"typeDisplayText":"assembly from type material","typeLabel":"TYPE_MATERIAL"},"wgsInfo":{"masterWgsUrl":"https://www.ncbi.nlm.nih.gov/nuccore/JARDAC000000000.1","wgsContigsUrl":"https://www.ncbi.nlm.nih.gov/Traces/wgs/JARDAC01","wgsProjectAccession":"JARDAC01"}}
{"accession":"GCF_029633915.1","annotationInfo":{"method":"Best-placed reference protein set	GeneMarkS-2+","name":"GCF_029633915.1-RS_2024_04_10","pipeline":"NCBI Prokaryotic Genome Annotation Pipeline (PGAP)","provider":"NCBI RefSeq","releaseDate":"2024-04-10","softwareVersion":"6.7","stats":{"geneCounts":{"nonCoding":64,"proteinCoding":2303,"pseudogene":11,"total":2378}}},"assemblyInfo":{"assemblyLevel":"Complete Genome","assemblyMethod":"Hifiasm v. v. 0.8","assemblyName":"ASM2963391v1","assemblyStatus":"current","assemblyType":"haploid","bioprojectAccession":"PRJNA798152","bioprojectLineage":[{"bioprojects":[{"accession":"PRJNA798152","title":"Methanomicrobium antiquum strain:DSM 21220 (MobH) Genome sequencing"}]}],"biosample":{"accession":"SAMN25047802","attributes":[{"name":"strain","value":"DSM 21220"},{"name":"culture_collection","value":"DSM:21220"},{"name":"alias","value":"MobH"},{"name":"collection_date","value":"2005-01"},{"name":"depth","value":"-347~-795 m"},{"name":"elev","value":"no information can be found"},{"name":"env_broad_scale","value":"gas-water-producing well biome"},{"name":"env_local_scale","value":"gas-water-producing well"},{"name":"env_medium","value":"sediment and formation water samples"},{"name":"geo_loc_name","value":"Japan: Minami-Kanto gas field, Chiba"},{"name":"isol_growth_condt","value":"PMID: 32897849"},{"name":"lat_lon","value":"35.408611 N 140.360278 E"},{"name":"num_replicons","value":"1"},{"name":"ref_biomaterial","value":"PMID: 27553654"},{"name":"isolation_source","value":"sediment and formation water samples (The isolate was bought from DSMZ in our study)"},{"name":"type-material","value":"type strain of Methanomicrobium antiquum"}],"bioprojects":[{"accession":"PRJNA798152"}],"description":{"comment":"Keywords: GSC:MIxS	MIGS:6.0","organism":{"organismName":"Methanomicrobium antiquum","taxId":487686},"title":"MIGS Cultured Bacterial/Archaeal sample from Methanomicrobium antiquum"},"lastUpdated":"2023-02-28T00:51:43.347","models":["MIGS.ba","MIGS/MIMS/MIMARKS.sediment"],"owner":{"contacts":[{}],"name":"National Chung Hsing University"},"package":"MIGS.ba.sediment.6.0","publicationDate":"2023-02-28T00:51:43.347","sampleIds":[{"label":"Sample name","value":"Complete genome of Methanomicrobium antiquum DSM 21220"},{"db":"SRA","value":"SRS11699185"}],"status":{"status":"live","when":"2023-02-28T00:51:43.347"},"submissionDate":"2022-01-17T22:19:04.043"},"comments":"The annotation was added by the NCBI Prokaryotic Genome Annotation Pipeline (PGAP). Information about PGAP can be found here: https://www.ncbi.nlm.nih.gov/genome/annotation_prok/","pairedAssembly":{"accession":"GCA_029633915.1","annotationName":"NCBI Prokaryotic Genome Annotation Pipeline (PGAP)","status":"current"},"refseqCategory":"representative genome","releaseDate":"2023-04-10","sequencingTech":"PacBio Sequel","submitter":"National Chung Hsing University"},"assemblyStats":{"contigL50":1,"contigN50":2438126,"gcCount":"918217","gcPercent":37.5,"genomeCoverage":"420.0x","numberOfComponentSequences":1,"numberOfContigs":1,"numberOfScaffolds":1,"scaffoldL50":1,"scaffoldN50":2438126,"totalNumberOfChromosomes":1,"totalSequenceLength":"2438126","totalUngappedLength":"2438126"},"averageNucleotideIdentity":{"bestAniMatch":{"ani":83.61,"assembly":"GCA_000243255.1","assemblyCoverage":4.48,"category":"type","organismName":"Methanoplanus limicola","typeAssemblyCoverage":3.42},"category":"type","comment":"Assembly is the type_strain, no match is expected","matchStatus":"low_coverage","submittedOrganism":"Methanomicrobium antiquum","submittedSpecies":"Methanomicrobium antiquum","taxonomyCheckStatus":"OK"},"checkmInfo":{"checkmMarkerSet":"Methanomicrobiaceae","checkmMarkerSetRank":"family","checkmSpeciesTaxId":487686,"checkmVersion":"v1.2.2","completeness":94.7,"completenessPercentile":100.0,"contamination":4.04},"currentAccession":"GCF_029633915.1","organism":{"infraspecificNames":{"strain":"DSM 21220"},"organismName":"Methanomicrobium antiquum","taxId":487686},"pairedAccession":"GCA_029633915.1","sourceDatabase":"SOURCE_DATABASE_REFSEQ","typeMaterial":{"typeDisplayText":"assembly from type material","typeLabel":"TYPE_MATERIAL"}}
{"accession":"GCF_029814175.1","annotationInfo":{"method":"Best-placed reference protein set	GeneMarkS-2+","name":"NCBI Prokaryotic Genome Annotation Pipeline (PGAP)","pipeline":"NCBI Prokaryotic Genome Annotation Pipeline (PGAP)","provider":"NCBI RefSeq","releaseDate":"2024-01-28","softwareVersion":"6.6","stats":{"geneCounts":{"nonCoding":70,"proteinCoding":3611,"pseudogene":101,"total":3782}}},"assemblyInfo":{"assemblyLevel":"Chromosome","assemblyMethod":"SOAPdenovo v. 2.04","assemblyName":"ASM2981417v1","assemblyStatus":"current","assemblyType":"haploid","bioprojectAccession":"PRJNA941482","bioprojectLineage":[{"bioprojects":[{"accession":"PRJNA941482","title":"Halospeciosus flavus strain:XZGYJ-43 Genome sequencing"}]}],"biosample":{"accession":"SAMN33607887","attributes":[{"name":"strain","value":"XZGYJ-43"},{"name":"isolation_source","value":"sediment"},{"name":"collection_date","value":"2022-11"},{"name":"geo_loc_name","value":"China: Mangkam county ancient saltern"},{"name":"sample_type","value":"cell culture"},{"name":"type-material","value":"type strain of Halospeciosus flavus"}],"bioprojects":[{"accession":"PRJNA941482"}],"description":{"organism":{"organismName":"Halospeciosus flavus","taxId":3032283},"title":"Microbe sample from Halospeciosus flavus"},"lastUpdated":"2024-01-24T21:07:11.003","models":["Microbe, viral or environmental"],"owner":{"contacts":[{}],"name":"Jiangsu University"},"package":"Microbe.1.0","publicationDate":"2023-03-12T00:00:00.000","sampleIds":[{"label":"Sample name","value":"XZGYJ-43"}],"status":{"status":"live","when":"2023-03-12T08:32:08.634"},"submissionDate":"2023-03-07T03:14:03.676"},"pairedAssembly":{"accession":"GCA_029814175.1","status":"current"},"refseqCategory":"representative genome","releaseDate":"2023-04-18","sequencingTech":"Illumina HiSeq","submitter":"Jiangsu University"},"assemblyStats":{"contigL50":1,"contigN50":3176693,"gcCount":"2319720","gcPercent":65.0,"genomeCoverage":"555.0x","numberOfComponentSequences":3,"numberOfContigs":3,"numberOfScaffolds":3,"scaffoldL50":1,"scaffoldN50":3176793,"totalNumberOfChromosomes":3,"totalSequenceLength":"3557264","totalUngappedLength":"3557164"},"averageNucleotideIdentity":{"bestAniMatch":{"ani":83.37,"assembly":"GCA_021233435.1","assemblyCoverage":11.17,"category":"type","organismName":"Halobacterium noricense","typeAssemblyCoverage":11.97},"category":"type","comment":"na","matchStatus":"below_threshold_mismatch","submittedOrganism":"Halospeciosus flavus","submittedSpecies":"Halospeciosus flavus","taxonomyCheckStatus":"Inconclusive"},"checkmInfo":{"checkmMarkerSet":"Halobacteriaceae","checkmMarkerSetRank":"family","checkmSpeciesTaxId":3032283,"checkmVersion":"v1.2.2","completeness":98.77,"completenessPercentile":100.0,"contamination":4.71},"currentAccession":"GCF_029814175.1","organism":{"infraspecificNames":{"strain":"XZGYJ-43"},"organismName":"Halospeciosus flavus","taxId":3032283},"pairedAccession":"GCA_029814175.1","sourceDatabase":"SOURCE_DATABASE_REFSEQ","typeMaterial":{"typeDisplayText":"assembly from type material","typeLabel":"TYPE_MATERIAL"}}
{"accession":"GCF_029872365.1","annotationInfo":{"method":"Best-placed reference protein set	GeneMarkS-2+","name":"GCF_029872365.1-RS_2024_04_25","pipeline":"NCBI Prokaryotic Genome Annotation Pipeline (PGAP)","provider":"NCBI RefSeq","releaseDate":"2024-04-25","softwareVersion":"6.7","stats":{"geneCounts":{"nonCoding":58,"proteinCoding":3221,"pseudogene":24,"total":3303}}},"assemblyInfo":{"assemblyLevel":"Scaffold","assemblyMethod":"SOAPdenovo v. 2.3","assemblyName":"ASM2987236v1","assemblyStatus":"current","assemblyType":"haploid","bioprojectAccession":"PRJNA957267","bioprojectLineage":[{"bioprojects":[{"accession":"PRJNA957267","title":"Microorganisms dominated the nitrite degradation in Chinese paocai"}]}],"biosample":{"accession":"SAMN34247965","attributes":[{"name":"strain","value":"R9-3"},{"name":"isolation_source","value":"pickled radish"},{"name":"collection_date","value":"2018-09-25"},{"name":"geo_loc_name","value":"China"},{"name":"sample_type","value":"cell culture"}],"bioprojects":[{"accession":"PRJNA957267"}],"description":{"organism":{"organismName":"Halobacterium rubrum","taxId":1341552},"title":"Microbe sample from Halobacterium rubrum"},"lastUpdated":"2023-04-19T11:01:08.067","models":["Microbe, viral or environmental"],"owner":{"contacts":[{}],"name":"Jiangsu University"},"package":"Microbe.1.0","publicationDate":"2023-04-19T00:00:00.000","sampleIds":[{"label":"Sample name","value":"Halobacterium rubrum R9-3"}],"status":{"status":"live","when":"2023-04-19T10:23:03.367"},"submissionDate":"2023-04-19T10:23:03.367"},"comments":"The annotation was added by the NCBI Prokaryotic Genome Annotation Pipeline (PGAP). Information about PGAP can be found here: https://www.ncbi.nlm.nih.gov/genome/annotation_prok/","pairedAssembly":{"accession":"GCA_029872365.1","annotationName":"NCBI Prokaryotic Genome Annotation Pipeline (PGAP)","status":"current"},"refseqCategory":"representative genome","releaseDate":"2023-04-25","sequencingTech":"PacBio","submitter":"Jiangsu University"},"assemblyStats":{"contigL50":2,"contigN50":500507,"gcCount":"2113862","gcPercent":68.5,"genomeCoverage":"200.0x","numberOfComponentSequences":9,"numberOfContigs":10,"numberOfScaffolds":9,"scaffoldL50":2,"scaffoldN50":545100,"totalSequenceLength":"3081062","totalUngappedLength":"3081052"},"averageNucleotideIdentity":{"bestAniMatch":{"ani":86.67,"assembly":"GCA_900110535.1","assemblyCoverage":65.84,"category":"type","organismName":"Halobacterium jilantaiense","typeAssemblyCoverage":68.7},"category":"category_na","comment":"na","matchStatus":"below_threshold_mismatch","submittedOrganism":"Halobacterium rubrum","submittedSpecies":"Halobacterium rubrum","taxonomyCheckStatus":"Inconclusive"},"checkmInfo":{"checkmMarkerSet":"Halobacterium","checkmMarkerSetRank":"genus","checkmSpeciesTaxId":1341552,"checkmVersion":"v1.2.2","completeness":96.44,"completenessPercentile":100.0,"contamination":10.01},"currentAccession":"GCF_029872365.1","organism":{"infraspecificNames":{"strain":"R9-3"},"organismName":"Halobacterium rubrum","taxId":1341552},"pairedAccession":"GCA_029872365.1","sourceDatabase":"SOURCE_DATABASE_REFSEQ","wgsInfo":{"masterWgsUrl":"https://www.ncbi.nlm.nih.gov/nuccore/JARXOF000000000.1","wgsContigsUrl":"https://www.ncbi.nlm.nih.gov/Traces/wgs/JARXOF01","wgsProjectAccession":"JARXOF01"}}
{"accession":"GCF_030127105.1","annotationInfo":{"method":"Best-placed reference protein set	GeneMarkS-2+","name":"NCBI Prokaryotic Genome Annotation Pipeline (PGAP)","pipeline":"NCBI Prokaryotic Genome Annotation Pipeline (PGAP)","provider":"NCBI RefSeq","releaseDate":"2024-03-11","softwareVersion":"6.6","stats":{"geneCounts":{"nonCoding":57,"proteinCoding":4456,"pseudogene":157,"total":4670}}},"assemblyInfo":{"assemblyLevel":"Complete Genome","assemblyMethod":"SOAPdenovo v. 2.04","assemblyName":"ASM3012710v1","assemblyStatus":"current","assemblyType":"haploid","bioprojectAccession":"PRJNA942495","bioprojectLineage":[{"bioprojects":[{"accession":"PRJNA942495","title":"Haloarcula pelagica strain:YJ-61-S Genome sequencing"}]}],"biosample":{"accession":"SAMN33693483","attributes":[{"name":"strain","value":"YJ-61-S"},{"name":"isolation_source","value":"sediment"},{"name":"collection_date","value":"2018-10"},{"name":"geo_loc_name","value":"China: Jiangsu"},{"name":"sample_type","value":"cell culture"},{"name":"type-material","value":"type strain of Haloarcula pelagica"}],"bioprojects":[{"accession":"PRJNA942495"}],"description":{"organism":{"organismName":"Haloarcula pelagica","taxId":3033389},"title":"Microbe sample from Haloarcula pelagica"},"lastUpdated":"2024-03-08T21:07:04.790","models":["Microbe, viral or environmental"],"owner":{"contacts":[{}],"name":"Jiangsu University"},"package":"Microbe.1.0","publicationDate":"2023-03-12T00:00:00.000","sampleIds":[{"label":"Sample name","value":"YJ-61-S"}],"status":{"status":"live","when":"2023-03-12T08:32:08.748"},"submissionDate":"2023-03-09T05:53:03.670"},"pairedAssembly":{"accession":"GCA_030127105.1","status":"current"},"refseqCategory":"representative genome","releaseDate":"2023-05-29","sequencingTech":"Illumina HiSeq","submitter":"Jiangsu University"},"assemblyStats":{"contigL50":1,"contigN50":3529922,"gcCount":"2903701","gcPercent":65.0,"genomeCoverage":"292.8x","numberOfComponentSequences":4,"numberOfContigs":4,"numberOfScaffolds":4,"scaffoldL50":1,"scaffoldN50":3529922,"totalNumberOfChromosomes":4,"totalSequenceLength":"4458205","totalUngappedLength":"4458205"},"averageNucleotideIdentity":{"bestAniMatch":{"ani":86.94,"assembly":"GCA_029278565.1","assemblyCoverage":56.47,"category":"type","organismName":"Haloarcula halophila","typeAssemblyCoverage":62.29},"category":"type","comment":"Assembly is the type_strain, mismatch is within genus and expected","matchStatus":"below_threshold_mismatch","submittedOrganism":"Haloarcula pelagica","submittedSpecies":"Haloarcula pelagica","taxonomyCheckStatus":"OK"},"checkmInfo":{"checkmMarkerSet":"Haloarcula","checkmMarkerSetRank":"genus","checkmSpeciesTaxId":3033389,"checkmVersion":"v1.2.2","completeness":85.21,"completenessPercentile":100.0,"contamination":12.98},"currentAccession":"GCF_030127105.1","organism":{"infraspecificNames":{"strain":"YJ-61-S"},"organismName":"Haloarcula pelagica","taxId":3033389},"pairedAccession":"GCA_030127105.1","sourceDatabase":"SOURCE_DATABASE_REFSEQ","typeMaterial":{"typeDisplayText":"assembly from type material","typeLabel":"TYPE_MATERIAL"}}
{"accession":"GCF_030296715.1","annotationInfo":{"method":"Best-placed reference protein set	GeneMarkS-2+","name":"NCBI Prokaryotic Genome Annotation Pipeline (PGAP)","pipeline":"NCBI Prokaryotic Genome Annotation Pipeline (PGAP)","provider":"NCBI RefSeq","releaseDate":"2023-06-22","softwareVersion":"6.5","stats":{"geneCounts":{"nonCoding":53,"proteinCoding":2644,"pseudogene":167,"total":2864}}},"assemblyInfo":{"assemblyLevel":"Complete Genome","assemblyMethod":"SOAPdenovo v. 2.04	SPAdes v. 3.13.0	Velvet v. 1.2.10	Platanus-b v. 1.2.0","assemblyName":"ASM3029671v1","assemblyStatus":"current","assemblyType":"haploid","bioprojectAccession":"PRJDB15044","bioprojectLineage":[{"bioprojects":[{"accession":"PRJDB15044","title":"De novo sequencing and analysis for NBRC strains in GCM 10K project"}]}],"biosample":{"accession":"SAMD00582126","attributes":[{"name":"sample_name","value":"NBRC 105197"},{"name":"collection_date","value":"2005-07-29"},{"name":"geo_loc_name","value":"missing"},{"name":"isolation_source","value":"Corroded pipe"},{"name":"locus_tag_prefix","value":"GCM10025860"},{"name":"sample_type","value":"cell culture"},{"name":"strain","value":"NBRC 105197"},{"name":"type-material","value":"type strain of Methanobacterium ferruginis"}],"bioprojects":[{"accession":"PRJDB15044"}],"description":{"organism":{"organismName":"Methanobacterium ferruginis","taxId":710191},"title":"genome sample of Methanobacterium ferruginis strain NBRC 105197"},"lastUpdated":"2023-03-24T01:38:19.000","models":["Generic"],"owner":{"name":"WFCC-MIRCEN World Data Centre for Microorganisms (WDCM)"},"package":"Generic.1.0","publicationDate":"2023-03-24T00:00:00.000","status":{"status":"live","when":"2023-03-25T01:01:54.492"},"submissionDate":"2023-03-25T01:01:54.492"},"comments":"Genome sequencing and analysis were conducted under the Global Catalogue of Microorganisms (GCM) 10K type strain sequencing project (http://gctype.wdcm.org). The genomic data are also available at http://gctype.wdcm.org/sequencing/GCM10025860\nAnnotated by DFAST https://dfast.ddbj.nig.ac.jp/\nThe annotation was added by the NCBI Prokaryotic Genome Annotation Pipeline (PGAP). Information about PGAP can be found here: https://www.ncbi.nlm.nih.gov/genome/annotation_prok/","pairedAssembly":{"accession":"GCA_030296715.1","annotationName":"Annotation submitted by WFCC-MIRCEN World Data Centre for Microorganisms (WDCM)","status":"current"},"refseqCategory":"representative genome","releaseDate":"2023-03-24","sequencingTech":"Nanopore","submitter":"WFCC-MIRCEN World Data Centre for Microorganisms (WDCM)"},"assemblyStats":{"contigL50":1,"contigN50":2803797,"gcCount":"1048261","gcPercent":37.5,"genomeCoverage":"525.0x","numberOfComponentSequences":1,"numberOfContigs":1,"numberOfScaffolds":1,"scaffoldL50":1,"scaffoldN50":2803797,"totalNumberOfChromosomes":1,"totalSequenceLength":"2803797","totalUngappedLength":"2803797"},"averageNucleotideIdentity":{"bestAniMatch":{"ani":85.21,"assembly":"GCA_017873625.1","assemblyCoverage":30.34,"category":"type","organismName":"Methanobacterium petrolearium","typeAssemblyCoverage":34.46},"category":"type","comment":"Assembly is the type_strain, mismatch is within genus and expected","matchStatus":"below_threshold_mismatch","submittedOrganism":"Methanobacterium ferruginis","submittedSpecies":"Methanobacterium ferruginis","taxonomyCheckStatus":"OK"},"checkmInfo":{"checkmMarkerSet":"Methanobacterium","checkmMarkerSetRank":"genus","checkmSpeciesTaxId":710191,"checkmVersion":"v1.2.2","completeness":81.44,"completenessPercentile":100.0,"contamination":7.94},"currentAccession":"GCF_030296715.1","organism":{"infraspecificNames":{"strain":"NBRC 105197"},"organismName":"Methanobacterium ferruginis","taxId":710191},"pairedAccession":"GCA_030296715.1","sourceDatabase":"SOURCE_DATABASE_REFSEQ","typeMaterial":{"typeDisplayText":"assembly from type material","typeLabel":"TYPE_MATERIAL"}}
{"accession":"GCF_031312535.1","annotationInfo":{"method":"Best-placed reference protein set	GeneMarkS-2+","name":"NCBI Prokaryotic Genome Annotation Pipeline (PGAP)","pipeline":"NCBI Prokaryotic Genome Annotation Pipeline (PGAP)","provider":"NCBI RefSeq","releaseDate":"2023-11-26","softwareVersion":"6.6","stats":{"geneCounts":{"nonCoding":72,"proteinCoding":2488,"pseudogene":14,"total":2574}}},"assemblyInfo":{"assemblyLevel":"Complete Genome","assemblyMethod":"unicycler v. 0.4.8","assemblyName":"ASM3131253v1","assemblyStatus":"current","assemblyType":"haploid","bioprojectAccession":"PRJNA1009938","bioprojectLineage":[{"bioprojects":[{"accession":"PRJNA1009938","title":"Genome sequences of Methanolobus strains FTZ2 and FTZ6"}]}],"biosample":{"accession":"SAMN37170650","attributes":[{"name":"strain","value":"FTZ2"},{"name":"collection_date","value":"2021-05"},{"name":"depth","value":"0-2 cm"},{"name":"elev","value":"Missing"},{"name":"env_broad_scale","value":"mangrove biome"},{"name":"env_local_scale","value":"Intertidal zone"},{"name":"env_medium","value":"Mangrove sediments"},{"name":"geo_loc_name","value":"China"},{"name":"isol_growth_condt","value":"https://www.dsmz.de/microorganisms/medium/pdf/DSMZ_Medium141c.pdf"},{"name":"lat_lon","value":"22.31 N 114.00 E"},{"name":"num_replicons","value":"1"},{"name":"ref_biomaterial","value":"10.1186/s40168-020-00876-z"},{"name":"type-material","value":"type strain of Methanolobus mangrovi"}],"bioprojects":[{"accession":"PRJNA1009938"}],"description":{"comment":"Keywords: GSC:MIxS	MIGS:6.0","organism":{"organismName":"Methanolobus mangrovi","taxId":3072977},"title":"MIGS Cultured Bacterial/Archaeal sample from Methanolobus mangrovi"},"lastUpdated":"2023-11-24T21:07:41.017","models":["MIGS.ba","MIGS/MIMS/MIMARKS.sediment"],"owner":{"contacts":[{}],"name":"Shenzhen University"},"package":"MIGS.ba.sediment.6.0","publicationDate":"2023-09-09T00:00:00.000","sampleIds":[{"label":"Sample name","value":"Methanolobus sp. FTZ2"}],"status":{"status":"live","when":"2023-09-09T12:43:13.990"},"submissionDate":"2023-08-28T22:29:04.983"},"comments":"The annotation was added by the NCBI Prokaryotic Genome Annotation Pipeline (PGAP). Information about PGAP can be found here: https://www.ncbi.nlm.nih.gov/genome/annotation_prok/","pairedAssembly":{"accession":"GCA_031312535.1","annotationName":"NCBI Prokaryotic Genome Annotation Pipeline (PGAP)","status":"current"},"refseqCategory":"representative genome","releaseDate":"2023-09-08","sequencingTech":"Illumina	Oxford Nanopore","submitter":"Shenzhen University"},"assemblyStats":{"contigL50":1,"contigN50":2623311,"gcCount":"1091526","gcPercent":41.5,"genomeCoverage":"515.0x","numberOfComponentSequences":1,"numberOfContigs":1,"numberOfScaffolds":1,"scaffoldL50":1,"scaffoldN50":2623311,"totalNumberOfChromosomes":1,"totalSequenceLength":"2623311","totalUngappedLength":"2623311"},"averageNucleotideIdentity":{"bestAniMatch":{"ani":83.32,"assembly":"GCA_002243045.1","assemblyCoverage":55.08,"category":"type","organismName":"Methanolobus psychrotolerans","typeAssemblyCoverage":45.66},"category":"type","comment":"Assembly is the type_strain, mismatch is within genus and expected","matchStatus":"below_threshold_mismatch","submittedOrganism":"Methanolobus mangrovi","submittedSpecies":"Methanolobus mangrovi","taxonomyCheckStatus":"OK"},"checkmInfo":{"checkmMarkerSet":"Methanolobus","checkmMarkerSetRank":"genus","checkmSpeciesTaxId":3072977,"checkmVersion":"v1.2.2","completeness":88.65,"completenessPercentile":100.0,"contamination":4.93},"currentAccession":"GCF_031312535.1","organism":{"infraspecificNames":{"strain":"FTZ2"},"organismName":"Methanolobus mangrovi","taxId":3072977},"pairedAccession":"GCA_031312535.1","sourceDatabase":"SOURCE_DATABASE_REFSEQ","typeMaterial":{"typeDisplayText":"assembly from type material","typeLabel":"TYPE_MATERIAL"}}
{"accession":"GCF_031312595.1","annotationInfo":{"method":"Best-placed reference protein set	GeneMarkS-2+","name":"NCBI Prokaryotic Genome Annotation Pipeline (PGAP)","pipeline":"NCBI Prokaryotic Genome Annotation Pipeline (PGAP)","provider":"NCBI RefSeq","releaseDate":"2023-11-26","softwareVersion":"6.6","stats":{"geneCounts":{"nonCoding":69,"proteinCoding":2679,"pseudogene":15,"total":2763}}},"assemblyInfo":{"assemblyLevel":"Complete Genome","assemblyMethod":"unicycler v. 0.4.8","assemblyName":"ASM3131259v1","assemblyStatus":"current","assemblyType":"haploid","bioprojectAccession":"PRJNA1009938","bioprojectLineage":[{"bioprojects":[{"accession":"PRJNA1009938","title":"Genome sequences of Methanolobus strains FTZ2 and FTZ6"}]}],"biosample":{"accession":"SAMN37170651","attributes":[{"name":"strain","value":"FTZ6"},{"name":"collection_date","value":"2021-05"},{"name":"depth","value":"0-2 cm"},{"name":"elev","value":"Missing"},{"name":"env_broad_scale","value":"mangrove biome"},{"name":"env_local_scale","value":"Intertidal zone"},{"name":"env_medium","value":"Mangrove sediments"},{"name":"geo_loc_name","value":"China"},{"name":"isol_growth_condt","value":"https://www.dsmz.de/microorganisms/medium/pdf/DSMZ_Medium141c.pdf"},{"name":"lat_lon","value":"22.31 N 114.00 E"},{"name":"num_replicons","value":"1"},{"name":"ref_biomaterial","value":"10.1186/s40168-020-00876-z"},{"name":"type-material","value":"type strain of Methanolobus sediminis"}],"bioprojects":[{"accession":"PRJNA1009938"}],"description":{"comment":"Keywords: GSC:MIxS	MIGS:6.0","organism":{"organismName":"Methanolobus sediminis","taxId":3072978},"title":"MIGS Cultured Bacterial/Archaeal sample from Methanolobus sediminis"},"lastUpdated":"2023-11-24T21:07:41.058","models":["MIGS.ba","MIGS/MIMS/MIMARKS.sediment"],"owner":{"contacts":[{}],"name":"Shenzhen University"},"package":"MIGS.ba.sediment.6.0","publicationDate":"2023-09-09T00:00:00.000","sampleIds":[{"label":"Sample name","value":"Methanolobus sp. FTZ6"}],"status":{"status":"live","when":"2023-09-09T12:43:14.003"},"submissionDate":"2023-08-28T22:29:05.003"},"comments":"The annotation was added by the NCBI Prokaryotic Genome Annotation Pipeline (PGAP). Information about PGAP can be found here: https://www.ncbi.nlm.nih.gov/genome/annotation_prok/","pairedAssembly":{"accession":"GCA_031312595.1","annotationName":"NCBI Prokaryotic Genome Annotation Pipeline (PGAP)","status":"current"},"refseqCategory":"representative genome","releaseDate":"2023-09-08","sequencingTech":"Illumina	Oxford Nanopore","submitter":"Shenzhen University"},"assemblyStats":{"contigL50":1,"contigN50":2794531,"gcCount":"1145450","gcPercent":41.0,"genomeCoverage":"570.0x","numberOfComponentSequences":2,"numberOfContigs":2,"numberOfScaffolds":2,"scaffoldL50":1,"scaffoldN50":2794531,"totalNumberOfChromosomes":2,"totalSequenceLength":"2798037","totalUngappedLength":"2798037"},"averageNucleotideIdentity":{"bestAniMatch":{"ani":88.54,"assembly":"GCA_900100715.1","assemblyCoverage":73.7,"category":"type","organismName":"Methanolobus vulcani","typeAssemblyCoverage":70.02},"category":"type","comment":"Assembly is the type_strain, mismatch is within genus and expected","matchStatus":"below_threshold_mismatch","submittedOrganism":"Methanolobus sediminis","submittedSpecies":"Methanolobus sediminis","taxonomyCheckStatus":"OK"},"checkmInfo":{"checkmMarkerSet":"Methanolobus","checkmMarkerSetRank":"genus","checkmSpeciesTaxId":3072978,"checkmVersion":"v1.2.2","completeness":90.14,"completenessPercentile":100.0,"contamination":7.31},"currentAccession":"GCF_031312595.1","organism":{"infraspecificNames":{"strain":"FTZ6"},"organismName":"Methanolobus sediminis","taxId":3072978},"pairedAccession":"GCA_031312595.1","sourceDatabase":"SOURCE_DATABASE_REFSEQ","typeMaterial":{"typeDisplayText":"assembly from type material","typeLabel":"TYPE_MATERIAL"}}
{"accession":"GCF_031454185.1","annotationInfo":{"method":"Best-placed reference protein set	GeneMarkS-2+","name":"NCBI Prokaryotic Genome Annotation Pipeline (PGAP)","pipeline":"NCBI Prokaryotic Genome Annotation Pipeline (PGAP)","provider":"NCBI RefSeq","releaseDate":"2023-09-16","softwareVersion":"6.6","stats":{"geneCounts":{"nonCoding":54,"proteinCoding":2352,"pseudogene":35,"total":2441}}},"assemblyInfo":{"assemblyLevel":"Contig","assemblyMethod":"SPAdes v. 3.14.1","assemblyName":"ASM3145418v1","assemblyStatus":"current","assemblyType":"haploid","bioprojectAccession":"PRJNA710565","bioprojectLineage":[{"bioprojects":[{"accession":"PRJNA710565","title":"Methanococcoides alaskense DSM 17273 genome sequencing"}]}],"biosample":{"accession":"SAMN18250245","attributes":[{"name":"strain","value":"DSM 17273"},{"name":"collection_date","value":"missing"},{"name":"isol_growth_condt","value":"missing"},{"name":"ref_biomaterial","value":"missing"},{"name":"env_local_scale","value":"missing"},{"name":"env_medium","value":"missing"},{"name":"env_broad_scale","value":"missing"},{"name":"num_replicons","value":"missing"},{"name":"host","value":"not applicable"},{"name":"geo_loc_name","value":"USA"},{"name":"lat_lon","value":"missing"},{"name":"isolation_source","value":"missing"},{"name":"type-material","value":"type strain of Methanococcoides alaskense"},{"name":"culture_collection","value":"DSM:17273"}],"bioprojects":[{"accession":"PRJNA710565"}],"description":{"comment":"Keywords: GSC:MIxS	MIGS:6.0","organism":{"organismName":"Methanococcoides alaskense","taxId":325778},"title":"Methanococcoides alaskense DSM 17273"},"lastUpdated":"2023-07-28T12:47:30.587","models":["MIGS.ba"],"owner":{"name":"DOE Joint Genome Institute"},"package":"MIGS.ba.6.0","publicationDate":"2021-03-10T00:00:00.000","sampleIds":[{"db":"SRA","value":"SRS17947190"},{"db":"DOE Joint Genome Institute","value":"Gp0502682"}],"status":{"status":"live","when":"2021-03-10T18:09:38.518"},"submissionDate":"2021-03-10T18:09:38.516"},"comments":"pi_orcid: https://orcid.org/0000-0002-5144-6200","pairedAssembly":{"accession":"GCA_031454185.1","annotationName":"Annotation submitted by DOE Joint Genome Institute","status":"current"},"refseqCategory":"representative genome","releaseDate":"2023-09-13","sequencingTech":"Illumina","submitter":"DOE Joint Genome Institute"},"assemblyStats":{"contigL50":4,"contigN50":196316,"gcCount":"1024239","gcPercent":41.5,"genomeCoverage":"55.0x","numberOfComponentSequences":24,"numberOfContigs":24,"totalSequenceLength":"2456909","totalUngappedLength":"2456909"},"averageNucleotideIdentity":{"bestAniMatch":{"ani":99.99,"assembly":"GCA_027594145.1","assemblyCoverage":79.29,"category":"type","organismName":"Methanococcoides alaskense","typeAssemblyCoverage":98.75},"category":"type","comment":"na","matchStatus":"species_match","submittedAniMatch":{"ani":99.99,"assembly":"GCA_027594145.1","assemblyCoverage":79.29,"category":"type","organismName":"Methanococcoides alaskense","typeAssemblyCoverage":98.75},"submittedOrganism":"Methanococcoides alaskense","submittedSpecies":"Methanococcoides alaskense","taxonomyCheckStatus":"OK"},"checkmInfo":{"checkmMarkerSet":"Methanosarcinaceae","checkmMarkerSetRank":"family","checkmSpeciesTaxId":325778,"checkmVersion":"v1.2.2","completeness":99.22,"completenessPercentile":100.0,"contamination":0.62},"currentAccession":"GCF_031454185.1","organism":{"infraspecificNames":{"strain":"DSM 17273"},"organismName":"Methanococcoides alaskense","taxId":325778},"pairedAccession":"GCA_031454185.1","sourceDatabase":"SOURCE_DATABASE_REFSEQ","typeMaterial":{"typeDisplayText":"assembly from type material","typeLabel":"TYPE_MATERIAL"},"wgsInfo":{"masterWgsUrl":"https://www.ncbi.nlm.nih.gov/nuccore/JAVDQI000000000.1","wgsContigsUrl":"https://www.ncbi.nlm.nih.gov/Traces/wgs/JAVDQI01","wgsProjectAccession":"JAVDQI01"}}
{"accession":"GCF_031624295.1","annotationInfo":{"method":"Best-placed reference protein set	GeneMarkS-2+","name":"NCBI Prokaryotic Genome Annotation Pipeline (PGAP)","pipeline":"NCBI Prokaryotic Genome Annotation Pipeline (PGAP)","provider":"NCBI RefSeq","releaseDate":"2023-11-27","softwareVersion":"6.6","stats":{"geneCounts":{"nonCoding":81,"proteinCoding":4003,"pseudogene":40,"total":4124}}},"assemblyInfo":{"assemblyLevel":"Contig","assemblyMethod":"SPAdes v. 3.13.0","assemblyName":"ASM3162429v1","assemblyStatus":"current","assemblyType":"haploid","bioprojectAccession":"PRJNA845104","bioprojectLineage":[{"bioprojects":[{"accession":"PRJNA845104","title":"Haloarcula argentinensis strain:JCM 15760 Genome sequencing and assembly"}]}],"biosample":{"accession":"SAMN28856363","attributes":[{"name":"strain","value":"JCM 15760"},{"name":"isolation_source","value":"not applicable"},{"name":"culture_collection","value":"JCM:15760"},{"name":"collection_date","value":"2021-06-01"},{"name":"geo_loc_name","value":"Japan"},{"name":"sample_type","value":"cell culture"},{"name":"type-material","value":"type strain of Haloarcula tradensis"}],"bioprojects":[{"accession":"PRJNA845104"}],"description":{"organism":{"organismName":"Haloarcula argentinensis","taxId":43776},"title":"Microbe sample from Haloarcula argentinensis"},"lastUpdated":"2023-11-24T21:07:38.093","models":["Microbe, viral or environmental"],"owner":{"contacts":[{}],"name":"University of Sevilla, Spain"},"package":"Microbe.1.0","publicationDate":"2023-07-31T00:00:00.000","sampleIds":[{"label":"Sample name","value":"JCM 15760"}],"status":{"status":"live","when":"2023-07-31T00:51:58.710"},"submissionDate":"2022-06-03T05:00:06.433"},"comments":"The annotation was added by the NCBI Prokaryotic Genome Annotation Pipeline (PGAP). Information about PGAP can be found here: https://www.ncbi.nlm.nih.gov/genome/annotation_prok/","pairedAssembly":{"accession":"GCA_031624295.1","annotationName":"NCBI Prokaryotic Genome Annotation Pipeline (PGAP)","status":"current"},"refseqCategory":"representative genome","releaseDate":"2023-09-18","sequencingTech":"Illumina HiSeq","submitter":"University of Sevilla, Spain"},"assemblyStats":{"contigL50":2,"contigN50":1513543,"gcCount":"2473440","gcPercent":61.5,"genomeCoverage":"264.0x","numberOfComponentSequences":12,"numberOfContigs":12,"totalSequenceLength":"4034304","totalUngappedLength":"4034304"},"averageNucleotideIdentity":{"bestAniMatch":{"ani":99.95,"assembly":"GCA_000336895.1","assemblyCoverage":99.04,"category":"suspected_type","organismName":"Haloarcula argentinensis","typeAssemblyCoverage":96.34},"category":"syntype","comment":"na","matchStatus":"species_match","submittedAniMatch":{"ani":99.95,"assembly":"GCA_000336895.1","assemblyCoverage":99.04,"category":"suspected_type","organismName":"Haloarcula argentinensis DSM 12282","typeAssemblyCoverage":96.34},"submittedOrganism":"Haloarcula argentinensis","submittedSpecies":"Haloarcula argentinensis","taxonomyCheckStatus":"OK"},"checkmInfo":{"checkmMarkerSet":"Haloarcula","checkmMarkerSetRank":"genus","checkmSpeciesTaxId":43776,"checkmVersion":"v1.2.2","completeness":98.59,"completenessPercentile":83.333336,"contamination":0.77},"currentAccession":"GCF_031624295.1","organism":{"infraspecificNames":{"strain":"JCM 15760"},"organismName":"Haloarcula argentinensis","taxId":43776},"pairedAccession":"GCA_031624295.1","sourceDatabase":"SOURCE_DATABASE_REFSEQ","typeMaterial":{"typeDisplayText":"assembly from synonym type material","typeLabel":"TYPE_MATERIAL_SYN"},"wgsInfo":{"masterWgsUrl":"https://www.ncbi.nlm.nih.gov/nuccore/JAMQCP000000000.1","wgsContigsUrl":"https://www.ncbi.nlm.nih.gov/Traces/wgs/JAMQCP01","wgsProjectAccession":"JAMQCP01"}}
{"accession":"GCF_031624315.1","annotationInfo":{"method":"Best-placed reference protein set	GeneMarkS-2+","name":"NCBI Prokaryotic Genome Annotation Pipeline (PGAP)","pipeline":"NCBI Prokaryotic Genome Annotation Pipeline (PGAP)","provider":"NCBI RefSeq","releaseDate":"2023-11-26","softwareVersion":"6.6","stats":{"geneCounts":{"nonCoding":71,"proteinCoding":4139,"pseudogene":74,"total":4284}}},"assemblyInfo":{"assemblyLevel":"Contig","assemblyMethod":"SPAdes v. 3.13.0","assemblyName":"ASM3162431v1","assemblyStatus":"current","assemblyType":"haploid","bioprojectAccession":"PRJNA845891","bioprojectLineage":[{"bioprojects":[{"accession":"PRJNA845891","title":"Haloarcula terrestris strain:S1AR25-5A Genome sequencing and assembly"}]}],"biosample":{"accession":"SAMN28864570","attributes":[{"name":"strain","value":"S1AR25-5A"},{"name":"isolation_source","value":"saline soil"},{"name":"collection_date","value":"2020-07-15"},{"name":"geo_loc_name","value":"Spain: Marismas del Odiel, Huelva"},{"name":"sample_type","value":"cell culture"},{"name":"collected_by","value":"Dasa Strakova"},{"name":"identified_by","value":"Dasa Strakova"},{"name":"type-material","value":"type strain of Haloarcula terrestris"}],"bioprojects":[{"accession":"PRJNA845891"}],"description":{"organism":{"organismName":"Haloarcula terrestris","taxId":2950533},"title":"Microbe sample from Haloarcula terrestris"},"lastUpdated":"2023-11-24T21:07:38.822","models":["Microbe, viral or environmental"],"owner":{"contacts":[{}],"name":"University of Sevilla, Spain"},"package":"Microbe.1.0","publicationDate":"2023-07-31T00:00:00.000","sampleIds":[{"label":"Sample name","value":"S1AR25-5A"}],"status":{"status":"live","when":"2023-07-31T00:55:14.667"},"submissionDate":"2022-06-04T12:53:03.300"},"comments":"The annotation was added by the NCBI Prokaryotic Genome Annotation Pipeline (PGAP). Information about PGAP can be found here: https://www.ncbi.nlm.nih.gov/genome/annotation_prok/","pairedAssembly":{"accession":"GCA_031624315.1","annotationName":"NCBI Prokaryotic Genome Annotation Pipeline (PGAP)","status":"current"},"refseqCategory":"representative genome","releaseDate":"2023-09-18","sequencingTech":"Illumina HiSeq","submitter":"University of Sevilla, Spain"},"assemblyStats":{"contigL50":4,"contigN50":546503,"gcCount":"2581836","gcPercent":62.5,"genomeCoverage":"538.0x","numberOfComponentSequences":41,"numberOfContigs":41,"totalSequenceLength":"4145596","totalUngappedLength":"4145596"},"averageNucleotideIdentity":{"bestAniMatch":{"ani":89.95,"assembly":"GCA_005406125.1","assemblyCoverage":76.36,"category":"type","organismName":"Haloarcula mannanilytica","typeAssemblyCoverage":75.06},"category":"type","comment":"Assembly is the type_strain, mismatch is within genus and expected","matchStatus":"below_threshold_mismatch","submittedOrganism":"Haloarcula terrestris","submittedSpecies":"Haloarcula terrestris","taxonomyCheckStatus":"OK"},"checkmInfo":{"checkmMarkerSet":"Haloarcula","checkmMarkerSetRank":"genus","checkmSpeciesTaxId":2950533,"checkmVersion":"v1.2.2","completeness":95.62,"completenessPercentile":100.0,"contamination":4.48},"currentAccession":"GCF_031624315.1","organism":{"infraspecificNames":{"strain":"S1AR25-5A"},"organismName":"Haloarcula terrestris","taxId":2950533},"pairedAccession":"GCA_031624315.1","sourceDatabase":"SOURCE_DATABASE_REFSEQ","typeMaterial":{"typeDisplayText":"assembly from type material","typeLabel":"TYPE_MATERIAL"},"wgsInfo":{"masterWgsUrl":"https://www.ncbi.nlm.nih.gov/nuccore/JAMQOM000000000.1","wgsContigsUrl":"https://www.ncbi.nlm.nih.gov/Traces/wgs/JAMQOM01","wgsProjectAccession":"JAMQOM01"}}
{"accession":"GCF_031624395.1","annotationInfo":{"method":"Best-placed reference protein set	GeneMarkS-2+","name":"NCBI Prokaryotic Genome Annotation Pipeline (PGAP)","pipeline":"NCBI Prokaryotic Genome Annotation Pipeline (PGAP)","provider":"NCBI RefSeq","releaseDate":"2024-03-03","softwareVersion":"6.6","stats":{"geneCounts":{"nonCoding":81,"proteinCoding":4226,"pseudogene":32,"total":4339}}},"assemblyInfo":{"assemblyLevel":"Scaffold","assemblyMethod":"SPAdes v. 3.13.0","assemblyName":"ASM3162439v1","assemblyStatus":"current","assemblyType":"haploid","bioprojectAccession":"PRJNA845893","bioprojectLineage":[{"bioprojects":[{"accession":"PRJNA845893","title":"Halomicroarcula saliterrae strain:S1CR25-12 Genome sequencing and assembly"}]}],"biosample":{"accession":"SAMN28864572","attributes":[{"name":"strain","value":"S1CR25-12"},{"name":"isolation_source","value":"saline soil"},{"name":"collection_date","value":"2020-07-15"},{"name":"geo_loc_name","value":"Spain: Marismas del Odiel, Huelva"},{"name":"sample_type","value":"cell culture"},{"name":"collected_by","value":"Dasa Strakova"},{"name":"identified_by","value":"Dasa Strakova"},{"name":"type-material","value":"type strain of Halomicroarcula saliterrae"}],"bioprojects":[{"accession":"PRJNA845893"}],"description":{"organism":{"organismName":"Halomicroarcula saliterrae","taxId":2950534},"title":"Microbe sample from Halomicroarcula saliterrae"},"lastUpdated":"2024-02-26T21:06:57.840","models":["Microbe, viral or environmental"],"owner":{"contacts":[{}],"name":"University of Sevilla, Spain"},"package":"Microbe.1.0","publicationDate":"2023-07-31T00:00:00.000","sampleIds":[{"label":"Sample name","value":"S1CR25-12"}],"status":{"status":"live","when":"2023-07-31T00:55:14.677"},"submissionDate":"2022-06-04T12:54:03.900"},"comments":"The annotation was added by the NCBI Prokaryotic Genome Annotation Pipeline (PGAP). Information about PGAP can be found here: https://www.ncbi.nlm.nih.gov/genome/annotation_prok/","pairedAssembly":{"accession":"GCA_031624395.1","annotationName":"NCBI Prokaryotic Genome Annotation Pipeline (PGAP)","status":"current"},"refseqCategory":"representative genome","releaseDate":"2023-09-18","sequencingTech":"Illumina HiSeq","submitter":"University of Sevilla, Spain"},"assemblyStats":{"contigL50":2,"contigN50":650850,"gcCount":"2738791","gcPercent":65.5,"genomeCoverage":"409.0x","numberOfComponentSequences":20,"numberOfContigs":22,"numberOfScaffolds":20,"scaffoldL50":2,"scaffoldN50":650850,"totalSequenceLength":"4195167","totalUngappedLength":"4194977"},"averageNucleotideIdentity":{"bestAniMatch":{"ani":86.28,"assembly":"GCA_031624605.1","assemblyCoverage":53.15,"category":"type","organismName":"Halomicroarcula onubensis","typeAssemblyCoverage":51.99},"category":"type","comment":"Assembly is the type_strain, mismatch is within genus and expected","matchStatus":"below_threshold_mismatch","submittedOrganism":"Halomicroarcula saliterrae","submittedSpecies":"Halomicroarcula saliterrae","taxonomyCheckStatus":"OK"},"checkmInfo":{"checkmMarkerSet":"Halobacteriales","checkmMarkerSetRank":"order","checkmSpeciesTaxId":2950534,"checkmVersion":"v1.2.2","completeness":99.52,"completenessPercentile":100.0,"contamination":0.87},"currentAccession":"GCF_031624395.1","organism":{"infraspecificNames":{"strain":"S1CR25-12"},"organismName":"Halomicroarcula saliterrae","taxId":2950534},"pairedAccession":"GCA_031624395.1","sourceDatabase":"SOURCE_DATABASE_REFSEQ","typeMaterial":{"typeDisplayText":"assembly from type material","typeLabel":"TYPE_MATERIAL"},"wgsInfo":{"masterWgsUrl":"https://www.ncbi.nlm.nih.gov/nuccore/JAMQON000000000.1","wgsContigsUrl":"https://www.ncbi.nlm.nih.gov/Traces/wgs/JAMQON01","wgsProjectAccession":"JAMQON01"}}
{"accession":"GCF_031624605.1","annotationInfo":{"method":"Best-placed reference protein set	GeneMarkS-2+","name":"NCBI Prokaryotic Genome Annotation Pipeline (PGAP)","pipeline":"NCBI Prokaryotic Genome Annotation Pipeline (PGAP)","provider":"NCBI RefSeq","releaseDate":"2024-03-03","softwareVersion":"6.6","stats":{"geneCounts":{"nonCoding":81,"proteinCoding":4302,"pseudogene":32,"total":4415}}},"assemblyInfo":{"assemblyLevel":"Scaffold","assemblyMethod":"SPAdes v. 3.13.0","assemblyName":"ASM3162460v1","assemblyStatus":"current","assemblyType":"haploid","bioprojectAccession":"PRJNA845902","bioprojectLineage":[{"bioprojects":[{"accession":"PRJNA845902","title":"Halomicroarcula onubensis strain:S3CR25-11 Genome sequencing and assembly"}]}],"biosample":{"accession":"SAMN28864586","attributes":[{"name":"strain","value":"S3CR25-11"},{"name":"isolation_source","value":"saline soil"},{"name":"collection_date","value":"2020-07-15"},{"name":"geo_loc_name","value":"Spain: Marismas del Odiel, Huelva"},{"name":"sample_type","value":"cell culture"},{"name":"type-material","value":"type strain of Halomicroarcula onubensis"}],"bioprojects":[{"accession":"PRJNA845902"}],"description":{"organism":{"organismName":"Halomicroarcula onubensis","taxId":2950539},"title":"Microbe sample from Halomicroarcula onubensis"},"lastUpdated":"2024-02-26T21:06:57.864","models":["Microbe, viral or environmental"],"owner":{"contacts":[{}],"name":"University of Sevilla, Spain"},"package":"Microbe.1.0","publicationDate":"2023-07-31T00:00:00.000","sampleIds":[{"label":"Sample name","value":"S3CR25-11"}],"status":{"status":"live","when":"2023-07-31T00:55:14.740"},"submissionDate":"2022-06-04T13:34:03.730"},"comments":"The annotation was added by the NCBI Prokaryotic Genome Annotation Pipeline (PGAP). Information about PGAP can be found here: https://www.ncbi.nlm.nih.gov/genome/annotation_prok/","pairedAssembly":{"accession":"GCA_031624605.1","annotationName":"NCBI Prokaryotic Genome Annotation Pipeline (PGAP)","status":"current"},"refseqCategory":"representative genome","releaseDate":"2023-09-18","sequencingTech":"Illumina HiSeq","submitter":"University of Sevilla, Spain"},"assemblyStats":{"contigL50":3,"contigN50":514788,"gcCount":"2817037","gcPercent":65.5,"genomeCoverage":"437.0x","numberOfComponentSequences":14,"numberOfContigs":15,"numberOfScaffolds":14,"scaffoldL50":3,"scaffoldN50":514788,"totalSequenceLength":"4288219","totalUngappedLength":"4288122"},"averageNucleotideIdentity":{"bestAniMatch":{"ani":87.51,"assembly":"GCA_019599405.1","assemblyCoverage":54.6,"category":"type","organismName":"Halomicroarcula salinisoli","typeAssemblyCoverage":58.14},"category":"type","comment":"Assembly is the type_strain, mismatch is within genus and expected","matchStatus":"below_threshold_mismatch","submittedOrganism":"Halomicroarcula onubensis","submittedSpecies":"Halomicroarcula onubensis","taxonomyCheckStatus":"OK"},"checkmInfo":{"checkmMarkerSet":"Halobacteriales","checkmMarkerSetRank":"order","checkmSpeciesTaxId":2950539,"checkmVersion":"v1.2.2","completeness":99.52,"completenessPercentile":100.0,"contamination":0.45},"currentAccession":"GCF_031624605.1","organism":{"infraspecificNames":{"strain":"S3CR25-11"},"organismName":"Halomicroarcula onubensis","taxId":2950539},"pairedAccession":"GCA_031624605.1","sourceDatabase":"SOURCE_DATABASE_REFSEQ","typeMaterial":{"typeDisplayText":"assembly from type material","typeLabel":"TYPE_MATERIAL"},"wgsInfo":{"masterWgsUrl":"https://www.ncbi.nlm.nih.gov/nuccore/JAMQOS000000000.1","wgsContigsUrl":"https://www.ncbi.nlm.nih.gov/Traces/wgs/JAMQOS01","wgsProjectAccession":"JAMQOS01"}}
{"accession":"GCF_032304395.1","annotationInfo":{"method":"Best-placed reference protein set	GeneMarkS-2+","name":"NCBI Prokaryotic Genome Annotation Pipeline (PGAP)","pipeline":"NCBI Prokaryotic Genome Annotation Pipeline (PGAP)","provider":"NCBI RefSeq","releaseDate":"2023-10-22","softwareVersion":"6.6","stats":{"geneCounts":{"nonCoding":52,"proteinCoding":1909,"pseudogene":39,"total":2000}}},"assemblyInfo":{"assemblyLevel":"Scaffold","assemblyMethod":"SPAdes v. 3.15.3","assemblyName":"ASM3230439v1","assemblyStatus":"current","assemblyType":"haploid","bioprojectAccession":"PRJNA1006204","bioprojectLineage":[{"bioprojects":[{"accession":"PRJNA1006204","title":"Thermococcus waiotapuensis strain:WT1 Genome sequencing and assembly"}]}],"biosample":{"accession":"SAMN37015851","attributes":[{"name":"strain","value":"WT1"},{"name":"collection_date","value":"1992"},{"name":"depth","value":"30 cm"},{"name":"env_broad_scale","value":"Hot spring biome"},{"name":"env_local_scale","value":"spring edge"},{"name":"env_medium","value":"sediment"},{"name":"geo_loc_name","value":"New Zealand: Champagne Pool, Waiotapu"},{"name":"isol_growth_condt","value":"https://link.springer.com/article/10.1007/s002030050745"},{"name":"lat_lon","value":"38.358947 S 176.368927 E"},{"name":"num_replicons","value":"1"},{"name":"ref_biomaterial","value":"genome report"},{"name":"type-material","value":"type strain of Thermococcus waiotapuensis"},{"name":"culture_collection","value":"JCM:10985"}],"bioprojects":[{"accession":"PRJNA1006204"}],"description":{"comment":"Keywords: GSC:MIxS	MIGS:6.0","organism":{"organismName":"Thermococcus waiotapuensis","taxId":90909},"title":"MIGS Cultured Bacterial/Archaeal sample from Thermococcus waiotapuensis"},"lastUpdated":"2023-10-03T12:20:33.301","models":["MIGS.ba","MIGS/MIMS/MIMARKS.water"],"owner":{"contacts":[{}],"name":"University of Canterbury"},"package":"MIGS.ba.water.6.0","publicationDate":"2023-08-17T00:00:00.000","sampleIds":[{"label":"Sample name","value":"TwaioJCM10985"},{"db":"SRA","value":"SRS18751601"}],"status":{"status":"live","when":"2023-08-17T05:47:05.115"},"submissionDate":"2023-08-17T05:47:05.113"},"comments":"Bacteria and source DNA available from JCM 10985\nThe annotation was added by the NCBI Prokaryotic Genome Annotation Pipeline (PGAP). Information about PGAP can be found here: https://www.ncbi.nlm.nih.gov/genome/annotation_prok/","pairedAssembly":{"accession":"GCA_032304395.1","annotationName":"NCBI Prokaryotic Genome Annotation Pipeline (PGAP)","status":"current"},"refseqCategory":"representative genome","releaseDate":"2023-10-03","sequencingTech":"Illumina NovaSeq","submitter":"University of Canterbury"},"assemblyStats":{"contigL50":2,"contigN50":442258,"gcCount":"964073","gcPercent":53.5,"genomeCoverage":"855.0x","numberOfComponentSequences":11,"numberOfContigs":14,"numberOfScaffolds":11,"scaffoldL50":2,"scaffoldN50":442258,"totalSequenceLength":"1804563","totalUngappedLength":"1804276"},"averageNucleotideIdentity":{"bestAniMatch":{"ani":95.83,"assembly":"GCA_000258515.1","assemblyCoverage":86.26,"category":"type","organismName":"Thermococcus zilligii","typeAssemblyCoverage":88.21},"category":"type","comment":"Assembly is the type_strain, mismatch is within genus and expected","matchStatus":"below_threshold_mismatch","submittedOrganism":"Thermococcus waiotapuensis","submittedSpecies":"Thermococcus waiotapuensis","taxonomyCheckStatus":"OK"},"checkmInfo":{"checkmMarkerSet":"Thermococcus","checkmMarkerSetRank":"genus","checkmSpeciesTaxId":90909,"checkmVersion":"v1.2.2","completeness":98.29,"completenessPercentile":100.0,"contamination":0.35},"currentAccession":"GCF_032304395.1","organism":{"infraspecificNames":{"strain":"WT1"},"organismName":"Thermococcus waiotapuensis","taxId":90909},"pairedAccession":"GCA_032304395.1","sourceDatabase":"SOURCE_DATABASE_REFSEQ","typeMaterial":{"typeDisplayText":"assembly from type material","typeLabel":"TYPE_MATERIAL"},"wgsInfo":{"masterWgsUrl":"https://www.ncbi.nlm.nih.gov/nuccore/JAVDZE000000000.1","wgsContigsUrl":"https://www.ncbi.nlm.nih.gov/Traces/wgs/JAVDZE01","wgsProjectAccession":"JAVDZE01"}}
{"accession":"GCF_032594095.1","annotationInfo":{"method":"Best-placed reference protein set	GeneMarkS-2+","name":"GCF_032594095.1-RS_2024_03_31","pipeline":"NCBI Prokaryotic Genome Annotation Pipeline (PGAP)","provider":"NCBI RefSeq","releaseDate":"2024-03-31","softwareVersion":"6.7","stats":{"geneCounts":{"nonCoding":59,"proteinCoding":1953,"pseudogene":23,"total":2035}}},"assemblyInfo":{"assemblyLevel":"Complete Genome","assemblyMethod":"Unicycler v. v0.5.0","assemblyName":"ASM3259409v1","assemblyStatus":"current","assemblyType":"haploid","bioprojectAccession":"PRJNA983582","bioprojectLineage":[{"bioprojects":[{"accession":"PRJNA983582","title":"Methanimicrococcus hongohii strain:Hf6 Genome sequencing and assembly"}]}],"biosample":{"accession":"SAMN34026937","attributes":[{"name":"strain","value":"Hf6"},{"name":"collection_date","value":"2011-10-01"},{"name":"env_broad_scale","value":"terrestrial"},{"name":"env_local_scale","value":"digestive tract"},{"name":"env_medium","value":"gut content"},{"name":"geo_loc_name","value":"Germany"},{"name":"host","value":"Henschoutedenia flexivitta"},{"name":"isol_growth_condt","value":"anaerobic, mesophilic"},{"name":"lat_lon","value":"51.02836 N 13.47125 E"},{"name":"num_replicons","value":"1"},{"name":"ref_biomaterial","value":"genome report"},{"name":"host_common_name","value":"cockroach"},{"name":"host_diet","value":"omnivorous"},{"name":"oxy_stat_samp","value":"anaerobic"},{"name":"rel_to_oxygen","value":"anaerobe"},{"name":"type-material","value":"type strain of Methanimicrococcus hongohii"}],"description":{"comment":"Keywords: GSC:MIxS	MIGS:6.0","organism":{"organismName":"Methanimicrococcus hongohii","taxId":3028295},"title":"MIGS Cultured Bacterial/Archaeal sample from Methanimicrococcus hongohii"},"lastUpdated":"2024-03-28T21:07:05.618","models":["MIGS.ba","MIGS/MIMS/MIMARKS.host-associated"],"owner":{"contacts":[{}],"name":"Max Planck Institute for Terrestrial Microbiology"},"package":"MIGS.ba.host-associated.6.0","publicationDate":"2023-03-31T00:00:00.000","sampleIds":[{"label":"Sample name","value":"Methanimicrococcus sp. Hf6"}],"status":{"status":"live","when":"2023-04-05T16:14:05.021"},"submissionDate":"2023-03-31T12:05:04.953"},"comments":"Bacteria and source DNA available from Andreas Brune, Marburg\nThe annotation was added by the NCBI Prokaryotic Genome Annotation Pipeline (PGAP). Information about PGAP can be found here: https://www.ncbi.nlm.nih.gov/genome/annotation_prok/","pairedAssembly":{"accession":"GCA_032594095.1","annotationName":"Annotation submitted by Georg-August-University Goettingen","status":"current"},"refseqCategory":"representative genome","releaseDate":"2023-10-12","sequencingTech":"Illumina MiSeq	Oxford Nanopore MinION","submitter":"Georg-August-University Goettingen"},"assemblyStats":{"contigL50":1,"contigN50":2193213,"gcCount":"903176","gcPercent":41.0,"genomeCoverage":"143.0x","numberOfComponentSequences":1,"numberOfContigs":1,"numberOfScaffolds":1,"scaffoldL50":1,"scaffoldN50":2193213,"totalNumberOfChromosomes":1,"totalSequenceLength":"2193213","totalUngappedLength":"2193213"},"averageNucleotideIdentity":{"bestAniMatch":{"ani":85.8,"assembly":"GCA_032594435.1","assemblyCoverage":27.8,"category":"type","organismName":"Methanimicrococcus stummii","typeAssemblyCoverage":33.36},"category":"type","comment":"Assembly is the type_strain, mismatch is within genus and expected","matchStatus":"below_threshold_mismatch","submittedOrganism":"Methanimicrococcus hongohii","submittedSpecies":"Methanimicrococcus hongohii","taxonomyCheckStatus":"OK"},"checkmInfo":{"checkmMarkerSet":"Methanosarcinaceae","checkmMarkerSetRank":"family","checkmSpeciesTaxId":3028295,"checkmVersion":"v1.2.2","completeness":80.04,"completenessPercentile":100.0,"contamination":1.04},"currentAccession":"GCF_032594095.1","organism":{"infraspecificNames":{"strain":"Hf6"},"organismName":"Methanimicrococcus hongohii","taxId":3028295},"pairedAccession":"GCA_032594095.1","sourceDatabase":"SOURCE_DATABASE_REFSEQ","typeMaterial":{"typeDisplayText":"assembly from type material","typeLabel":"TYPE_MATERIAL"}}
{"accession":"GCF_032594115.1","annotationInfo":{"method":"Best-placed reference protein set	GeneMarkS-2+","name":"GCF_032594115.1-RS_2024_03_29","pipeline":"NCBI Prokaryotic Genome Annotation Pipeline (PGAP)","provider":"NCBI RefSeq","releaseDate":"2024-03-29","softwareVersion":"6.7","stats":{"geneCounts":{"nonCoding":59,"proteinCoding":1707,"pseudogene":21,"total":1787}}},"assemblyInfo":{"assemblyLevel":"Complete Genome","assemblyMethod":"Unicycler v. v0.5.0","assemblyName":"ASM3259411v1","assemblyStatus":"current","assemblyType":"haploid","bioprojectAccession":"PRJNA983584","bioprojectLineage":[{"bioprojects":[{"accession":"PRJNA983584","title":"Methanolapillus millepedarum strain:Ac7 Genome sequencing and assembly"}]}],"biosample":{"accession":"SAMN34026938","attributes":[{"name":"strain","value":"Ac7"},{"name":"collection_date","value":"2011-10-01"},{"name":"env_broad_scale","value":"terrestrial"},{"name":"env_local_scale","value":"digestive tract"},{"name":"env_medium","value":"gut content"},{"name":"geo_loc_name","value":"Germany"},{"name":"host","value":"Atopochetus caudulanus"},{"name":"isol_growth_condt","value":"anaerobic, mesophilic"},{"name":"lat_lon","value":"51.02836 N 13.47125 E"},{"name":"num_replicons","value":"1"},{"name":"ref_biomaterial","value":"genome report"},{"name":"host_common_name","value":"millipede"},{"name":"host_diet","value":"litter-feeding"},{"name":"oxy_stat_samp","value":"anaerobic"},{"name":"rel_to_oxygen","value":"anaerobe"},{"name":"Tax ID","value":"3028296"},{"name":"type-material","value":"type strain of Methanolapillus millepedarum"}],"description":{"comment":"Keywords: GSC:MIxS	MIGS:6.0","organism":{"organismName":"Methanolapillus millepedarum","taxId":3028296},"title":"MIGS Cultured Bacterial/Archaeal sample from Methanolapillus millepedarum"},"lastUpdated":"2024-03-28T21:07:05.643","models":["MIGS.ba","MIGS/MIMS/MIMARKS.host-associated"],"owner":{"contacts":[{}],"name":"Max Planck Institute for Terrestrial Microbiology"},"package":"MIGS.ba.host-associated.6.0","publicationDate":"2023-03-31T00:00:00.000","sampleIds":[{"label":"Sample name","value":"Methanosarcinaceae archaeon Ac7"}],"status":{"status":"live","when":"2023-03-31T12:05:04.967"},"submissionDate":"2023-03-31T12:05:04.966"},"comments":"Bacteria and source DNA available from Andreas Brune, Marburg\nThe annotation was added by the NCBI Prokaryotic Genome Annotation Pipeline (PGAP). Information about PGAP can be found here: https://www.ncbi.nlm.nih.gov/genome/annotation_prok/","pairedAssembly":{"accession":"GCA_032594115.1","annotationName":"Annotation submitted by Georg-August-University Goettingen","status":"current"},"refseqCategory":"representative genome","releaseDate":"2023-10-12","sequencingTech":"Illumina MiSeq	Oxford Nanopore MinION","submitter":"Georg-August-University Goettingen"},"assemblyStats":{"contigL50":1,"contigN50":1969708,"gcCount":"847337","gcPercent":43.0,"genomeCoverage":"143.0x","numberOfComponentSequences":1,"numberOfContigs":1,"numberOfScaffolds":1,"scaffoldL50":1,"scaffoldN50":1969708,"totalNumberOfChromosomes":1,"totalSequenceLength":"1969708","totalUngappedLength":"1969708"},"averageNucleotideIdentity":{"bestAniMatch":{"ani":84.99,"assembly":"GCA_032714475.1","assemblyCoverage":30.52,"category":"type","organismName":"Methanolapillus africanus","typeAssemblyCoverage":28.57},"category":"type","comment":"Assembly is the type_strain, mismatch is within genus and expected","matchStatus":"below_threshold_mismatch","submittedOrganism":"Methanolapillus millepedarum","submittedSpecies":"Methanolapillus millepedarum","taxonomyCheckStatus":"OK"},"checkmInfo":{"checkmMarkerSet":"Methanosarcinaceae","checkmMarkerSetRank":"family","checkmSpeciesTaxId":3028296,"checkmVersion":"v1.2.2","completeness":82.29,"completenessPercentile":100.0,"contamination":0.85},"currentAccession":"GCF_032594115.1","organism":{"infraspecificNames":{"strain":"Ac7"},"organismName":"Methanolapillus millepedarum","taxId":3028296},"pairedAccession":"GCA_032594115.1","sourceDatabase":"SOURCE_DATABASE_REFSEQ","typeMaterial":{"typeDisplayText":"assembly from type material","typeLabel":"TYPE_MATERIAL"}}
{"accession":"GCF_032594355.1","annotationInfo":{"method":"Best-placed reference protein set	GeneMarkS-2+","name":"GCF_032594355.1-RS_2024_03_29","pipeline":"NCBI Prokaryotic Genome Annotation Pipeline (PGAP)","provider":"NCBI RefSeq","releaseDate":"2024-03-29","softwareVersion":"6.7","stats":{"geneCounts":{"nonCoding":58,"proteinCoding":1579,"pseudogene":27,"total":1664}}},"assemblyInfo":{"assemblyLevel":"Complete Genome","assemblyMethod":"Unicycler v. v0.5.0","assemblyName":"ASM3259435v1","assemblyStatus":"current","assemblyType":"haploid","bioprojectAccession":"PRJNA983585","bioprojectLineage":[{"bioprojects":[{"accession":"PRJNA983585","title":"Methanolapillus ohkumae strain:Am2 Genome sequencing and assembly"}]}],"biosample":{"accession":"SAMN34026940","attributes":[{"name":"strain","value":"Am2"},{"name":"collection_date","value":"2011-10-01"},{"name":"env_broad_scale","value":"terrestrial"},{"name":"env_local_scale","value":"digestive tract"},{"name":"env_medium","value":"gut content"},{"name":"geo_loc_name","value":"Germany"},{"name":"host","value":"Anadenobolus monilicornis"},{"name":"isol_growth_condt","value":"anaerobic, mesophilic"},{"name":"lat_lon","value":"51.02836 N 13.47125 E"},{"name":"num_replicons","value":"1"},{"name":"ref_biomaterial","value":"genome report"},{"name":"host_common_name","value":"millipede"},{"name":"host_diet","value":"litter-feeding"},{"name":"oxy_stat_samp","value":"anaerobic"},{"name":"rel_to_oxygen","value":"anaerobe"},{"name":"Tax ID","value":"3028298"},{"name":"type-material","value":"type strain of Methanolapillus ohkumae"}],"description":{"comment":"Keywords: GSC:MIxS	MIGS:6.0","organism":{"organismName":"Methanolapillus ohkumae","taxId":3028298},"title":"MIGS Cultured Bacterial/Archaeal sample from Methanolapillus ohkumae"},"lastUpdated":"2024-03-28T21:07:05.696","models":["MIGS.ba","MIGS/MIMS/MIMARKS.host-associated"],"owner":{"contacts":[{}],"name":"Max Planck Institute for Terrestrial Microbiology"},"package":"MIGS.ba.host-associated.6.0","publicationDate":"2023-03-31T00:00:00.000","sampleIds":[{"label":"Sample name","value":"Methanosarcinaceae archaeon Am2"}],"status":{"status":"live","when":"2023-03-31T12:05:04.990"},"submissionDate":"2023-03-31T12:05:04.990"},"comments":"Bacteria and source DNA available from Andreas Brune, Marburg\nThe annotation was added by the NCBI Prokaryotic Genome Annotation Pipeline (PGAP). Information about PGAP can be found here: https://www.ncbi.nlm.nih.gov/genome/annotation_prok/","pairedAssembly":{"accession":"GCA_032594355.1","annotationName":"Annotation submitted by Georg-August-University Goettingen","status":"current"},"refseqCategory":"representative genome","releaseDate":"2023-10-12","sequencingTech":"Illumina MiSeq	Oxford Nanopore MinION","submitter":"Georg-August-University Goettingen"},"assemblyStats":{"contigL50":1,"contigN50":1895112,"gcCount":"778743","gcPercent":41.0,"genomeCoverage":"143.0x","numberOfComponentSequences":1,"numberOfContigs":1,"numberOfScaffolds":1,"scaffoldL50":1,"scaffoldN50":1895112,"totalNumberOfChromosomes":1,"totalSequenceLength":"1895112","totalUngappedLength":"1895112"},"averageNucleotideIdentity":{"bestAniMatch":{"ani":84.74,"assembly":"GCA_032594115.1","assemblyCoverage":8.88,"category":"type","organismName":"Methanolapillus millepedarum","typeAssemblyCoverage":8.53},"category":"type","comment":"Assembly is the type_strain, no match is expected","matchStatus":"low_coverage","submittedOrganism":"Methanolapillus ohkumae","submittedSpecies":"Methanolapillus ohkumae","taxonomyCheckStatus":"OK"},"checkmInfo":{"checkmMarkerSet":"Methanosarcinaceae","checkmMarkerSetRank":"family","checkmSpeciesTaxId":3028298,"checkmVersion":"v1.2.2","completeness":81.54,"completenessPercentile":100.0,"contamination":1.43},"currentAccession":"GCF_032594355.1","organism":{"infraspecificNames":{"strain":"Am2"},"organismName":"Methanolapillus ohkumae","taxId":3028298},"pairedAccession":"GCA_032594355.1","sourceDatabase":"SOURCE_DATABASE_REFSEQ","typeMaterial":{"typeDisplayText":"assembly from type material","typeLabel":"TYPE_MATERIAL"}}
{"accession":"GCF_032594435.1","annotationInfo":{"method":"Best-placed reference protein set	GeneMarkS-2+","name":"GCF_032594435.1-RS_2024_03_31","pipeline":"NCBI Prokaryotic Genome Annotation Pipeline (PGAP)","provider":"NCBI RefSeq","releaseDate":"2024-03-31","softwareVersion":"6.7","stats":{"geneCounts":{"nonCoding":60,"proteinCoding":1591,"pseudogene":18,"total":1669}}},"assemblyInfo":{"assemblyLevel":"Complete Genome","assemblyMethod":"Unicycler v. v0.5.0","assemblyName":"ASM3259443v1","assemblyStatus":"current","assemblyType":"haploid","bioprojectAccession":"PRJNA983581","bioprojectLineage":[{"bioprojects":[{"accession":"PRJNA983581","title":"Methanimicrococcus stummii strain:Es2 Genome sequencing and assembly"}]}],"biosample":{"accession":"SAMN34026936","attributes":[{"name":"strain","value":"Es2"},{"name":"collection_date","value":"2011-10-01"},{"name":"env_broad_scale","value":"terrestrial"},{"name":"env_local_scale","value":"digestive tract"},{"name":"env_medium","value":"gut content"},{"name":"geo_loc_name","value":"Germany"},{"name":"host","value":"Eublaberus serranus"},{"name":"isol_growth_condt","value":"anaerobic, mesophilic"},{"name":"lat_lon","value":"51.02836 N 13.47125 E"},{"name":"num_replicons","value":"1"},{"name":"ref_biomaterial","value":"genome report"},{"name":"host_common_name","value":"cockroach"},{"name":"host_diet","value":"omnivorous"},{"name":"oxy_stat_samp","value":"anaerobic"},{"name":"rel_to_oxygen","value":"anaerobe"},{"name":"type-material","value":"type strain of Methanimicrococcus stummii"}],"description":{"comment":"Keywords: GSC:MIxS	MIGS:6.0","organism":{"organismName":"Methanimicrococcus stummii","taxId":3028294},"title":"MIGS Cultured Bacterial/Archaeal sample from Methanimicrococcus stummii"},"lastUpdated":"2024-03-28T21:07:05.588","models":["MIGS.ba","MIGS/MIMS/MIMARKS.host-associated"],"owner":{"contacts":[{}],"name":"Max Planck Institute for Terrestrial Microbiology"},"package":"MIGS.ba.host-associated.6.0","publicationDate":"2023-03-31T00:00:00.000","sampleIds":[{"label":"Sample name","value":"Methanimicrococcus sp. Es2"}],"status":{"status":"live","when":"2023-04-05T16:14:05.005"},"submissionDate":"2023-03-31T12:05:04.943"},"comments":"Bacteria and source DNA available from Andreas Brune, Marburg\nThe annotation was added by the NCBI Prokaryotic Genome Annotation Pipeline (PGAP). Information about PGAP can be found here: https://www.ncbi.nlm.nih.gov/genome/annotation_prok/","pairedAssembly":{"accession":"GCA_032594435.1","annotationName":"Annotation submitted by Georg-August-University Goettingen","status":"current"},"refseqCategory":"representative genome","releaseDate":"2023-10-12","sequencingTech":"Illumina MiSeq	Oxford Nanopore MinION","submitter":"Georg-August-University Goettingen"},"assemblyStats":{"contigL50":1,"contigN50":1827352,"gcCount":"791320","gcPercent":43.5,"genomeCoverage":"143.0x","numberOfComponentSequences":1,"numberOfContigs":1,"numberOfScaffolds":1,"scaffoldL50":1,"scaffoldN50":1827352,"totalNumberOfChromosomes":1,"totalSequenceLength":"1827352","totalUngappedLength":"1827352"},"averageNucleotideIdentity":{"bestAniMatch":{"ani":87.42,"assembly":"GCA_032714515.1","assemblyCoverage":43.85,"category":"type","organismName":"Methanimicrococcus hacksteinii","typeAssemblyCoverage":39.2},"category":"type","comment":"Assembly is the type_strain, mismatch is within genus and expected","matchStatus":"below_threshold_mismatch","submittedOrganism":"Methanimicrococcus stummii","submittedSpecies":"Methanimicrococcus stummii","taxonomyCheckStatus":"OK"},"checkmInfo":{"checkmMarkerSet":"Methanosarcinaceae","checkmMarkerSetRank":"family","checkmSpeciesTaxId":3028294,"checkmVersion":"v1.2.2","completeness":80.33,"completenessPercentile":100.0,"contamination":1.04},"currentAccession":"GCF_032594435.1","organism":{"infraspecificNames":{"strain":"Es2"},"organismName":"Methanimicrococcus stummii","taxId":3028294},"pairedAccession":"GCA_032594435.1","sourceDatabase":"SOURCE_DATABASE_REFSEQ","typeMaterial":{"typeDisplayText":"assembly from type material","typeLabel":"TYPE_MATERIAL"}}
{"accession":"GCF_032714475.1","annotationInfo":{"method":"Best-placed reference protein set	GeneMarkS-2+","name":"GCF_032714475.1-RS_2024_03_29","pipeline":"NCBI Prokaryotic Genome Annotation Pipeline (PGAP)","provider":"NCBI RefSeq","releaseDate":"2024-03-29","softwareVersion":"6.7","stats":{"geneCounts":{"nonCoding":56,"proteinCoding":1788,"pseudogene":28,"total":1872}}},"assemblyInfo":{"assemblyLevel":"Contig","assemblyMethod":"SPAdes v. 3.14.1","assemblyName":"ASM3271447v1","assemblyStatus":"current","assemblyType":"haploid","bioprojectAccession":"PRJNA983586","bioprojectLineage":[{"bioprojects":[{"accession":"PRJNA983586","title":"Methanolapillus africanus strain:Ag5 Genome sequencing and assembly"}]}],"biosample":{"accession":"SAMN34026939","attributes":[{"name":"strain","value":"Ag5"},{"name":"collection_date","value":"2011-10-01"},{"name":"env_broad_scale","value":"terrestrial"},{"name":"env_local_scale","value":"digestive tract"},{"name":"env_medium","value":"gut content"},{"name":"geo_loc_name","value":"Germany"},{"name":"host","value":"Archispirostreptus gigas"},{"name":"isol_growth_condt","value":"anaerobic, mesophilic"},{"name":"lat_lon","value":"51.02836 N 13.47125 E"},{"name":"num_replicons","value":"1"},{"name":"ref_biomaterial","value":"genome report"},{"name":"host_common_name","value":"millipede"},{"name":"host_diet","value":"litter-feeding"},{"name":"oxy_stat_samp","value":"anaerobic"},{"name":"rel_to_oxygen","value":"anaerobe"},{"name":"isolation_source","value":"gut content"},{"name":"type-material","value":"type strain of Methanolapillus africanus"}],"description":{"comment":"Keywords: GSC:MIxS	MIGS:6.0","organism":{"organismName":"Methanolapillus africanus","taxId":3028297},"title":"MIGS Cultured Bacterial/Archaeal sample from Methanolapillus africanus"},"lastUpdated":"2024-03-28T21:07:05.671","models":["MIGS.ba","MIGS/MIMS/MIMARKS.host-associated"],"owner":{"contacts":[{}],"name":"Max Planck Institute for Terrestrial Microbiology"},"package":"MIGS.ba.host-associated.6.0","publicationDate":"2023-03-31T00:00:00.000","sampleIds":[{"label":"Sample name","value":"Methanosarcinaceae archaeon Ag5"}],"status":{"status":"live","when":"2023-03-31T12:05:04.980"},"submissionDate":"2023-03-31T12:05:04.980"},"comments":"Bacteria and source DNA available from Andreas Brune, Marburg","pairedAssembly":{"accession":"GCA_032714475.1","annotationName":"Annotation submitted by Georg-August-University Goettingen","status":"current"},"refseqCategory":"representative genome","releaseDate":"2023-10-16","sequencingTech":"Illumina MiSeq","submitter":"Georg-August-University Goettingen"},"assemblyStats":{"contigL50":6,"contigN50":124322,"gcCount":"934278","gcPercent":44.5,"genomeCoverage":"115.0x","numberOfComponentSequences":34,"numberOfContigs":34,"totalSequenceLength":"2103793","totalUngappedLength":"2103793"},"averageNucleotideIdentity":{"bestAniMatch":{"ani":85.0,"assembly":"GCA_032594115.1","assemblyCoverage":28.55,"category":"type","organismName":"Methanolapillus millepedarum","typeAssemblyCoverage":30.5},"category":"type","comment":"Assembly is the type_strain, mismatch is within genus and expected","matchStatus":"below_threshold_mismatch","submittedOrganism":"Methanolapillus africanus","submittedSpecies":"Methanolapillus africanus","taxonomyCheckStatus":"OK"},"checkmInfo":{"checkmMarkerSet":"Methanosarcinaceae","checkmMarkerSetRank":"family","checkmSpeciesTaxId":3028297,"checkmVersion":"v1.2.2","completeness":82.27,"completenessPercentile":100.0,"contamination":1.3},"currentAccession":"GCF_032714475.1","organism":{"infraspecificNames":{"strain":"Ag5"},"organismName":"Methanolapillus africanus","taxId":3028297},"pairedAccession":"GCA_032714475.1","sourceDatabase":"SOURCE_DATABASE_REFSEQ","typeMaterial":{"typeDisplayText":"assembly from type material","typeLabel":"TYPE_MATERIAL"},"wgsInfo":{"masterWgsUrl":"https://www.ncbi.nlm.nih.gov/nuccore/JAWDKD000000000.1","wgsContigsUrl":"https://www.ncbi.nlm.nih.gov/Traces/wgs/JAWDKD01","wgsProjectAccession":"JAWDKD01"}}
{"accession":"GCF_032714495.1","annotationInfo":{"method":"Best-placed reference protein set	GeneMarkS-2+","name":"GCF_032714495.1-RS_2024_03_29","pipeline":"NCBI Prokaryotic Genome Annotation Pipeline (PGAP)","provider":"NCBI RefSeq","releaseDate":"2024-03-29","softwareVersion":"6.7","stats":{"geneCounts":{"nonCoding":55,"proteinCoding":1803,"pseudogene":2,"total":1860}}},"assemblyInfo":{"assemblyLevel":"Contig","assemblyMethod":"SPAdes v. 3.15.2","assemblyName":"ASM3271449v1","assemblyStatus":"current","assemblyType":"haploid","bioprojectAccession":"PRJNA983594","bioprojectLineage":[{"bioprojects":[{"accession":"PRJNA983594","title":"Methanorbis rubei strain:Cs1 Genome sequencing and assembly"}]}],"biosample":{"accession":"SAMN35453645","attributes":[{"name":"strain","value":"Cs1"},{"name":"collection_date","value":"2011-10-01"},{"name":"env_broad_scale","value":"terrestrial"},{"name":"env_local_scale","value":"digestive tract"},{"name":"env_medium","value":"gut content"},{"name":"geo_loc_name","value":"Germany"},{"name":"host","value":"Centrobolus splendidus"},{"name":"isol_growth_condt","value":"anaerobic, mesophilic"},{"name":"lat_lon","value":"51.02836 N 13.47125 E"},{"name":"num_replicons","value":"1"},{"name":"ref_biomaterial","value":"genome report"},{"name":"host_common_name","value":"millipede"},{"name":"host_diet","value":"litter-feeding"},{"name":"oxy_stat_samp","value":"anaerobic"},{"name":"rel_to_oxygen","value":"anaerobe"},{"name":"isolation_source","value":"gut content"},{"name":"type-material","value":"type strain of Methanorbis rubei"}],"description":{"comment":"Keywords: GSC:MIxS	MIGS:6.0","organism":{"organismName":"Methanorbis rubei","taxId":3028300},"title":"MIGS Cultured Bacterial/Archaeal sample from Methanorbis rubei"},"lastUpdated":"2024-03-28T21:07:05.750","models":["MIGS.ba","MIGS/MIMS/MIMARKS.host-associated"],"owner":{"contacts":[{}],"name":"Max Planck Institute for Terrestrial Microbiology"},"package":"MIGS.ba.host-associated.6.0","publicationDate":"2023-05-29T00:00:00.000","sampleIds":[{"label":"Sample name","value":"Methancorpusculaceae sp. Cs1"}],"status":{"status":"live","when":"2023-05-29T09:30:09.645"},"submissionDate":"2023-05-29T09:30:09.643"},"comments":"Bacteria and source DNA available from Andreas Brune, Marburg","pairedAssembly":{"accession":"GCA_032714495.1","annotationName":"Annotation submitted by Georg-August-University Goettingen","status":"current"},"refseqCategory":"representative genome","releaseDate":"2023-10-16","sequencingTech":"Illumina MiSeq","submitter":"Georg-August-University Goettingen"},"assemblyStats":{"contigL50":3,"contigN50":299484,"gcCount":"919595","gcPercent":50.5,"genomeCoverage":"253.0x","numberOfComponentSequences":15,"numberOfContigs":15,"totalSequenceLength":"1829609","totalUngappedLength":"1829609"},"averageNucleotideIdentity":{"bestAniMatch":{"ani":90.71,"assembly":"GCA_032714615.1","assemblyCoverage":80.44,"category":"type","organismName":"Methanorbis furvi","typeAssemblyCoverage":79.66},"category":"type","comment":"Assembly is the type_strain, mismatch is within genus and expected","matchStatus":"below_threshold_mismatch","submittedOrganism":"Methanorbis rubei","submittedSpecies":"Methanorbis rubei","taxonomyCheckStatus":"OK"},"checkmInfo":{"checkmMarkerSet":"Methanocorpusculaceae","checkmMarkerSetRank":"family","checkmSpeciesTaxId":3028300,"checkmVersion":"v1.2.2","completeness":83.96,"completenessPercentile":100.0,"contamination":7.05},"currentAccession":"GCF_032714495.1","organism":{"infraspecificNames":{"strain":"Cs1"},"organismName":"Methanorbis rubei","taxId":3028300},"pairedAccession":"GCA_032714495.1","sourceDatabase":"SOURCE_DATABASE_REFSEQ","typeMaterial":{"typeDisplayText":"assembly from type material","typeLabel":"TYPE_MATERIAL"},"wgsInfo":{"masterWgsUrl":"https://www.ncbi.nlm.nih.gov/nuccore/JAWDKB000000000.1","wgsContigsUrl":"https://www.ncbi.nlm.nih.gov/Traces/wgs/JAWDKB01","wgsProjectAccession":"JAWDKB01"}}
{"accession":"GCF_032714515.1","annotationInfo":{"method":"Best-placed reference protein set	GeneMarkS-2+","name":"GCF_032714515.1-RS_2024_03_31","pipeline":"NCBI Prokaryotic Genome Annotation Pipeline (PGAP)","provider":"NCBI RefSeq","releaseDate":"2024-03-31","softwareVersion":"6.7","stats":{"geneCounts":{"nonCoding":62,"proteinCoding":1780,"pseudogene":36,"total":1878}}},"assemblyInfo":{"assemblyLevel":"Contig","assemblyMethod":"Unicycler v. 0.5.0","assemblyName":"ASM3271451v1","assemblyStatus":"current","assemblyType":"haploid","bioprojectAccession":"PRJNA983583","bioprojectLineage":[{"bioprojects":[{"accession":"PRJNA983583","title":"Methanimicrococcus hacksteinii strain:At1 Genome sequencing and assembly"}]}],"biosample":{"accession":"SAMN34026935","attributes":[{"name":"strain","value":"At1"},{"name":"collection_date","value":"2011-10-01"},{"name":"env_broad_scale","value":"terrestrial"},{"name":"env_local_scale","value":"digestive tract"},{"name":"env_medium","value":"gut content"},{"name":"geo_loc_name","value":"Germany"},{"name":"host","value":"Archimandrita tessellata"},{"name":"isol_growth_condt","value":"anaerobic, mesophilic"},{"name":"lat_lon","value":"51.02836 N 13.47125 E"},{"name":"num_replicons","value":"1"},{"name":"ref_biomaterial","value":"genome report"},{"name":"host_common_name","value":"cockroach"},{"name":"host_diet","value":"omnivorous"},{"name":"oxy_stat_samp","value":"anaerobic"},{"name":"rel_to_oxygen","value":"anaerobe"},{"name":"isolation_source","value":"gut content"},{"name":"type-material","value":"type strain of Methanimicrococcus hacksteinii"}],"description":{"comment":"Keywords: GSC:MIxS	MIGS:6.0","organism":{"organismName":"Methanimicrococcus hacksteinii","taxId":3028293},"title":"MIGS Cultured Bacterial/Archaeal sample from Methanimicrococcus hacksteinii"},"lastUpdated":"2024-03-28T21:07:05.560","models":["MIGS.ba","MIGS/MIMS/MIMARKS.host-associated"],"owner":{"contacts":[{}],"name":"Max Planck Institute for Terrestrial Microbiology"},"package":"MIGS.ba.host-associated.6.0","publicationDate":"2023-03-31T00:00:00.000","sampleIds":[{"label":"Sample name","value":"Methanimicrococcus sp. At1"}],"status":{"status":"live","when":"2023-04-05T16:14:04.982"},"submissionDate":"2023-03-31T12:05:04.920"},"comments":"Bacteria and source DNA available from Andreas Brune, Marburg","pairedAssembly":{"accession":"GCA_032714515.1","annotationName":"Annotation submitted by Georg-August-University Goettingen","status":"current"},"refseqCategory":"representative genome","releaseDate":"2023-10-16","sequencingTech":"Illumina MiSeq","submitter":"Georg-August-University Goettingen"},"assemblyStats":{"contigL50":8,"contigN50":104581,"gcCount":"877124","gcPercent":43.0,"genomeCoverage":"115.0x","numberOfComponentSequences":37,"numberOfContigs":37,"totalSequenceLength":"2044068","totalUngappedLength":"2044068"},"averageNucleotideIdentity":{"bestAniMatch":{"ani":87.41,"assembly":"GCA_032594435.1","assemblyCoverage":39.22,"category":"type","organismName":"Methanimicrococcus stummii","typeAssemblyCoverage":43.87},"category":"type","comment":"Assembly is the type_strain, mismatch is within genus and expected","matchStatus":"below_threshold_mismatch","submittedOrganism":"Methanimicrococcus hacksteinii","submittedSpecies":"Methanimicrococcus hacksteinii","taxonomyCheckStatus":"OK"},"checkmInfo":{"checkmMarkerSet":"Methanosarcinaceae","checkmMarkerSetRank":"family","checkmSpeciesTaxId":3028293,"checkmVersion":"v1.2.2","completeness":80.68,"completenessPercentile":100.0,"contamination":1.24},"currentAccession":"GCF_032714515.1","organism":{"infraspecificNames":{"strain":"At1"},"organismName":"Methanimicrococcus hacksteinii","taxId":3028293},"pairedAccession":"GCA_032714515.1","sourceDatabase":"SOURCE_DATABASE_REFSEQ","typeMaterial":{"typeDisplayText":"assembly from type material","typeLabel":"TYPE_MATERIAL"},"wgsInfo":{"masterWgsUrl":"https://www.ncbi.nlm.nih.gov/nuccore/JAWDKC000000000.1","wgsContigsUrl":"https://www.ncbi.nlm.nih.gov/Traces/wgs/JAWDKC01","wgsProjectAccession":"JAWDKC01"}}
{"accession":"GCF_032714615.1","annotationInfo":{"method":"Best-placed reference protein set	GeneMarkS-2+","name":"GCF_032714615.1-RS_2024_03_29","pipeline":"NCBI Prokaryotic Genome Annotation Pipeline (PGAP)","provider":"NCBI RefSeq","releaseDate":"2024-03-29","softwareVersion":"6.7","stats":{"geneCounts":{"nonCoding":61,"proteinCoding":1858,"total":1919}}},"assemblyInfo":{"assemblyLevel":"Contig","assemblyMethod":"SPAdes v. 3.15.2","assemblyName":"ASM3271461v1","assemblyStatus":"current","assemblyType":"haploid","bioprojectAccession":"PRJNA983591","bioprojectLineage":[{"bioprojects":[{"accession":"PRJNA983591","title":"Methanorbis furvi strain:Ag1 Genome sequencing and assembly"}]}],"biosample":{"accession":"SAMN35453644","attributes":[{"name":"strain","value":"Ag1"},{"name":"collection_date","value":"2011-10-01"},{"name":"env_broad_scale","value":"terrestrial"},{"name":"env_local_scale","value":"digestive tract"},{"name":"env_medium","value":"gut content"},{"name":"geo_loc_name","value":"Germany"},{"name":"host","value":"Archispirostreptus gigas"},{"name":"isol_growth_condt","value":"anaerobic, mesophilic"},{"name":"lat_lon","value":"51.02836 N 13.47125 E"},{"name":"num_replicons","value":"1"},{"name":"ref_biomaterial","value":"genome report"},{"name":"host_common_name","value":"millipede"},{"name":"host_diet","value":"litter-feeding"},{"name":"oxy_stat_samp","value":"anaerobic"},{"name":"rel_to_oxygen","value":"anaerobe"},{"name":"isolation_source","value":"gut content"},{"name":"type-material","value":"type strain of Methanorbis furvi"}],"description":{"comment":"Keywords: GSC:MIxS	MIGS:6.0","organism":{"organismName":"Methanorbis furvi","taxId":3028299},"title":"MIGS Cultured Bacterial/Archaeal sample from Methanorbis furvi"},"lastUpdated":"2024-03-28T21:07:05.720","models":["MIGS.ba","MIGS/MIMS/MIMARKS.host-associated"],"owner":{"contacts":[{}],"name":"Max Planck Institute for Terrestrial Microbiology"},"package":"MIGS.ba.host-associated.6.0","publicationDate":"2023-05-29T00:00:00.000","sampleIds":[{"label":"Sample name","value":"Methancorpusculaceae sp. Ag1"}],"status":{"status":"live","when":"2023-05-29T09:30:09.626"},"submissionDate":"2023-05-29T09:30:09.623"},"comments":"Bacteria and source DNA available from Andreas Brune, Marburg","pairedAssembly":{"accession":"GCA_032714615.1","annotationName":"Annotation submitted by Georg-August-University Goettingen","status":"current"},"refseqCategory":"representative genome","releaseDate":"2023-10-16","sequencingTech":"Illumina MiSeq","submitter":"Georg-August-University Goettingen"},"assemblyStats":{"contigL50":4,"contigN50":201956,"gcCount":"926396","gcPercent":50.0,"genomeCoverage":"258.0x","numberOfComponentSequences":26,"numberOfContigs":26,"totalSequenceLength":"1847417","totalUngappedLength":"1847417"},"averageNucleotideIdentity":{"bestAniMatch":{"ani":90.7,"assembly":"GCA_032714495.1","assemblyCoverage":79.64,"category":"type","organismName":"Methanorbis rubei","typeAssemblyCoverage":80.42},"category":"type","comment":"Assembly is the type_strain, mismatch is within genus and expected","matchStatus":"below_threshold_mismatch","submittedOrganism":"Methanorbis furvi","submittedSpecies":"Methanorbis furvi","taxonomyCheckStatus":"OK"},"checkmInfo":{"checkmMarkerSet":"Methanocorpusculaceae","checkmMarkerSetRank":"family","checkmSpeciesTaxId":3028299,"checkmVersion":"v1.2.2","completeness":82.92,"completenessPercentile":100.0,"contamination":7.77},"currentAccession":"GCF_032714615.1","organism":{"infraspecificNames":{"strain":"Ag1"},"organismName":"Methanorbis furvi","taxId":3028299},"pairedAccession":"GCA_032714615.1","sourceDatabase":"SOURCE_DATABASE_REFSEQ","typeMaterial":{"typeDisplayText":"assembly from type material","typeLabel":"TYPE_MATERIAL"},"wgsInfo":{"masterWgsUrl":"https://www.ncbi.nlm.nih.gov/nuccore/JAWDKA000000000.1","wgsContigsUrl":"https://www.ncbi.nlm.nih.gov/Traces/wgs/JAWDKA01","wgsProjectAccession":"JAWDKA01"}}
{"accession":"GCF_033097485.1","annotationInfo":{"method":"Best-placed reference protein set	GeneMarkS-2+","name":"NCBI Prokaryotic Genome Annotation Pipeline (PGAP)","pipeline":"NCBI Prokaryotic Genome Annotation Pipeline (PGAP)","provider":"NCBI RefSeq","releaseDate":"2023-11-03","softwareVersion":"6.6","stats":{"geneCounts":{"nonCoding":51,"proteinCoding":2040,"pseudogene":4,"total":2095}}},"assemblyInfo":{"assemblyLevel":"Complete Genome","assemblyMethod":"CLC Genomics Workbench v. 8.0","assemblyName":"ASM3309748v1","assemblyStatus":"current","assemblyType":"haploid","bioprojectAccession":"PRJDB16249","bioprojectLineage":[{"bioprojects":[{"accession":"PRJDB16249","title":"Genome analysis of a Pyrodictiaceae archaeon, Pyrofollis japonicus YC29"}]}],"biosample":{"accession":"SAMD00632347","attributes":[{"name":"sample_name","value":"PYJP_YC29"},{"name":"collection_date","value":"2018"},{"name":"depth","value":"957"},{"name":"env_broad_scale","value":"ocean biome"},{"name":"env_local_scale","value":"deep-sea vent"},{"name":"env_medium","value":"chimney structure"},{"name":"geo_loc_name","value":"Japan:Mid Okinawa Trough"},{"name":"isol_growth_condt","value":"not applicable"},{"name":"lat_lon","value":"27.7911 N 126.8964 E"},{"name":"locus_tag_prefix","value":"PYJP"},{"name":"num_replicons","value":"1"},{"name":"ref_biomaterial","value":"not applicable"},{"name":"strain","value":"YC29"},{"name":"type-material","value":"type strain of Pyrofollis japonicus"}],"bioprojects":[{"accession":"PRJDB16249"}],"description":{"comment":"Keywords: GSC:MIxS	MIGS:6.0","organism":{"organismName":"Pyrofollis japonicus","taxId":3060460},"title":"PYJP_YC29"},"lastUpdated":"2023-11-02T21:07:04.021","models":["MIGS.ba.water"],"owner":{"name":"Kyoto University"},"package":"MIGS.ba.water.6.0","publicationDate":"2023-08-01T00:00:00.000","status":{"status":"live","when":"2023-08-02T01:02:40.824"},"submissionDate":"2023-08-02T01:02:40.823"},"comments":"Annotated by DFAST https://dfast.ddbj.nig.ac.jp/\nThe annotation was added by the NCBI Prokaryotic Genome Annotation Pipeline (PGAP). Information about PGAP can be found here: https://www.ncbi.nlm.nih.gov/genome/annotation_prok/","pairedAssembly":{"accession":"GCA_033097485.1","annotationName":"Annotation submitted by Kyoto University","status":"current"},"refseqCategory":"representative genome","releaseDate":"2023-08-01","sequencingTech":"Illumina SBS technology","submitter":"Kyoto University"},"assemblyStats":{"contigL50":1,"contigN50":2005174,"gcCount":"989767","gcPercent":49.5,"genomeCoverage":"2491.0x","numberOfComponentSequences":1,"numberOfContigs":1,"numberOfScaffolds":1,"scaffoldL50":1,"scaffoldN50":2005174,"totalNumberOfChromosomes":1,"totalSequenceLength":"2005174","totalUngappedLength":"2005174"},"averageNucleotideIdentity":{"bestAniMatch":{"ani":92.45,"assembly":"GCA_001462395.1","assemblyCoverage":0.48,"category":"type","organismName":"Pyrodictium occultum","typeAssemblyCoverage":0.59},"category":"type","comment":"Assembly is the type_strain, no match is expected","matchStatus":"low_coverage","submittedOrganism":"Pyrofollis japonicus","submittedSpecies":"Pyrofollis japonicus","taxonomyCheckStatus":"OK"},"checkmInfo":{"checkmMarkerSet":"Pyrodictiaceae","checkmMarkerSetRank":"family","checkmSpeciesTaxId":3060460,"checkmVersion":"v1.2.2","completeness":92.15,"completenessPercentile":100.0,"contamination":10.57},"currentAccession":"GCF_033097485.1","organism":{"infraspecificNames":{"strain":"YC29"},"organismName":"Pyrofollis japonicus","taxId":3060460},"pairedAccession":"GCA_033097485.1","sourceDatabase":"SOURCE_DATABASE_REFSEQ","typeMaterial":{"typeDisplayText":"assembly from type material","typeLabel":"TYPE_MATERIAL"}}
{"accession":"GCF_033472595.1","annotationInfo":{"method":"Best-placed reference protein set	GeneMarkS-2+","name":"NCBI Prokaryotic Genome Annotation Pipeline (PGAP)","pipeline":"NCBI Prokaryotic Genome Annotation Pipeline (PGAP)","provider":"NCBI RefSeq","releaseDate":"2023-11-12","softwareVersion":"6.6","stats":{"geneCounts":{"nonCoding":52,"proteinCoding":1992,"pseudogene":31,"total":2075}}},"assemblyInfo":{"assemblyLevel":"Complete Genome","assemblyMethod":"Hifiasm v. OCT-2023","assemblyName":"ASM3347259v1","assemblyStatus":"current","assemblyType":"haploid","bioprojectAccession":"PRJNA1033202","bioprojectLineage":[{"bioprojects":[{"accession":"PRJNA1033202","title":"Methanoculleus receptaculi strain:DSM 18860 Genome sequencing"}]}],"biosample":{"accession":"SAMN38028080","attributes":[{"name":"strain","value":"DSM 18860"},{"name":"isolation_source","value":"oil-production water"},{"name":"collection_date","value":"2005-09-07"},{"name":"geo_loc_name","value":"China: Shengli oil field"},{"name":"sample_type","value":"Pure culture"},{"name":"type-material","value":"type strain of Methanoculleus receptaculi"},{"name":"culture_collection","value":"DSM:18860"}],"bioprojects":[{"accession":"PRJNA1033202"}],"description":{"organism":{"organismName":"Methanoculleus receptaculi","taxId":394967},"title":"Microbe sample from Methanoculleus receptaculi"},"lastUpdated":"2024-02-21T11:05:20.720","models":["Microbe, viral or environmental"],"owner":{"contacts":[{}],"name":"Sanming University"},"package":"Microbe.1.0","publicationDate":"2023-10-29T00:00:00.000","sampleIds":[{"label":"Sample name","value":"The complete genome sequence of Methanoculleus receptaculi DSM 18860"},{"db":"SRA","value":"SRS20510088"}],"status":{"status":"live","when":"2023-10-29T00:00:10.143"},"submissionDate":"2023-10-29T00:00:10.140"},"comments":"The annotation was added by the NCBI Prokaryotic Genome Annotation Pipeline (PGAP). Information about PGAP can be found here: https://www.ncbi.nlm.nih.gov/genome/annotation_prok/\nBacteria and source DNA available from PI: Sheng-Chung Chen	The isolate was obtained from DSMZ (DSM 18860).","pairedAssembly":{"accession":"GCA_033472595.1","annotationName":"NCBI Prokaryotic Genome Annotation Pipeline (PGAP)","status":"current"},"refseqCategory":"representative genome","releaseDate":"2023-11-09","sequencingTech":"PacBio Sequel","submitter":"Sanming University"},"assemblyStats":{"contigL50":1,"contigN50":1980381,"gcCount":"1170292","gcPercent":59.0,"genomeCoverage":"122.0x","numberOfComponentSequences":1,"numberOfContigs":1,"numberOfScaffolds":1,"scaffoldL50":1,"scaffoldN50":1980381,"totalNumberOfChromosomes":1,"totalSequenceLength":"1980381","totalUngappedLength":"1980381"},"averageNucleotideIdentity":{"bestAniMatch":{"ani":83.25,"assembly":"GCA_000015825.1","assemblyCoverage":39.82,"category":"suspected_type","organismName":"Methanoculleus marisnigri","typeAssemblyCoverage":31.82},"category":"type","comment":"Assembly is the type_strain, mismatch is within genus and expected","matchStatus":"below_threshold_mismatch","submittedOrganism":"Methanoculleus receptaculi","submittedSpecies":"Methanoculleus receptaculi","taxonomyCheckStatus":"OK"},"checkmInfo":{"checkmMarkerSet":"Methanomicrobiaceae","checkmMarkerSetRank":"family","checkmSpeciesTaxId":394967,"checkmVersion":"v1.2.2","completeness":91.05,"completenessPercentile":100.0,"contamination":0.5},"currentAccession":"GCF_033472595.1","organism":{"infraspecificNames":{"strain":"DSM 18860"},"organismName":"Methanoculleus receptaculi","taxId":394967},"pairedAccession":"GCA_033472595.1","sourceDatabase":"SOURCE_DATABASE_REFSEQ","typeMaterial":{"typeDisplayText":"assembly from type material","typeLabel":"TYPE_MATERIAL"}}
{"accession":"GCF_036323395.1","annotationInfo":{"method":"Best-placed reference protein set	GeneMarkS-2+","name":"GCF_036323395.1-RS_2024_04_02","pipeline":"NCBI Prokaryotic Genome Annotation Pipeline (PGAP)","provider":"NCBI RefSeq","releaseDate":"2024-04-02","softwareVersion":"6.7","stats":{"geneCounts":{"nonCoding":51,"proteinCoding":2384,"pseudogene":6,"total":2441}}},"assemblyInfo":{"assemblyLevel":"Complete Genome","assemblyMethod":"CLC Genomics Workbench v. 8.0","assemblyName":"ASM3632339v1","assemblyStatus":"current","assemblyType":"haploid","bioprojectAccession":"PRJDB16515","bioprojectLineage":[{"bioprojects":[{"accession":"PRJDB16515","title":"Genome analysis of Pyrodictium abyssi strain AV2"}]}],"biosample":{"accession":"SAMD00639620","attributes":[{"name":"sample_name","value":"PABY_AV2"},{"name":"collection_date","value":"1990"},{"name":"depth","value":"2011"},{"name":"env_broad_scale","value":"ocean biome"},{"name":"env_local_scale","value":"hot abyssal vents"},{"name":"env_medium","value":"active smoker chimneys"},{"name":"geo_loc_name","value":"Mexico:Gulf of California, Guaymas Basin"},{"name":"isol_growth_condt","value":"not applicable"},{"name":"lat_lon","value":"27.0000 N 111.4000 W"},{"name":"locus_tag_prefix","value":"PABY"},{"name":"num_replicons","value":"1"},{"name":"ref_biomaterial","value":"10.1016/S0723-2020(11)80376-0"},{"name":"strain","value":"AV2"},{"name":"type-material","value":"type strain of Pyrodictium abyssi"}],"bioprojects":[{"accession":"PRJDB16515"}],"description":{"comment":"Keywords: GSC:MIxS	MIGS:6.0","organism":{"organismName":"Pyrodictium abyssi","taxId":54256},"title":"PABY_AV2"},"lastUpdated":"2023-09-13T20:27:55.000","models":["MIGS.ba.water"],"owner":{"name":"Kyoto University"},"package":"MIGS.ba.water.6.0","publicationDate":"2023-09-14T00:00:00.000","status":{"status":"live","when":"2023-09-15T01:03:13.811"},"submissionDate":"2023-09-15T01:03:13.811"},"comments":"Annotated by DFAST https://dfast.ddbj.nig.ac.jp/\nThe annotation was added by the NCBI Prokaryotic Genome Annotation Pipeline (PGAP). Information about PGAP can be found here: https://www.ncbi.nlm.nih.gov/genome/annotation_prok/","pairedAssembly":{"accession":"GCA_036323395.1","annotationName":"Annotation submitted by Kyoto University","status":"current"},"refseqCategory":"representative genome","releaseDate":"2023-09-14","sequencingTech":"Illumina SBS technology","submitter":"Kyoto University"},"assemblyStats":{"contigL50":1,"contigN50":2224219,"gcCount":"1316127","gcPercent":59.0,"genomeCoverage":"2637.0x","numberOfComponentSequences":1,"numberOfContigs":1,"numberOfScaffolds":1,"scaffoldL50":1,"scaffoldN50":2224219,"totalNumberOfChromosomes":1,"totalSequenceLength":"2224219","totalUngappedLength":"2224219"},"averageNucleotideIdentity":{"bestAniMatch":{"ani":83.28,"assembly":"GCA_001412615.1","assemblyCoverage":28.44,"category":"type","organismName":"Pyrodictium delaneyi","typeAssemblyCoverage":31.25},"category":"type","comment":"Assembly is the type_strain, mismatch is within genus and expected","matchStatus":"below_threshold_mismatch","submittedOrganism":"Pyrodictium abyssi","submittedSpecies":"Pyrodictium abyssi","taxonomyCheckStatus":"OK"},"checkmInfo":{"checkmMarkerSet":"Pyrodictiaceae","checkmMarkerSetRank":"family","checkmSpeciesTaxId":54256,"checkmVersion":"v1.2.2","completeness":93.9,"completenessPercentile":100.0,"contamination":9.71},"currentAccession":"GCF_036323395.1","organism":{"infraspecificNames":{"strain":"AV2"},"organismName":"Pyrodictium abyssi","taxId":54256},"pairedAccession":"GCA_036323395.1","sourceDatabase":"SOURCE_DATABASE_REFSEQ","typeMaterial":{"typeDisplayText":"assembly from type material","typeLabel":"TYPE_MATERIAL"}}
{"accession":"GCF_036967215.1","annotationInfo":{"method":"Best-placed reference protein set	GeneMarkS-2+","name":"GCF_036967215.1-RS_2024_04_05","pipeline":"NCBI Prokaryotic Genome Annotation Pipeline (PGAP)","provider":"NCBI RefSeq","releaseDate":"2024-04-05","softwareVersion":"6.7","stats":{"geneCounts":{"nonCoding":51,"proteinCoding":2731,"pseudogene":49,"total":2831}}},"assemblyInfo":{"assemblyLevel":"Complete Genome","assemblyMethod":"Canu v. 1.3	GapFiller v. 1.11	PrInSeS-G v. 1.0.0","assemblyName":"ASM3696721v1","assemblyStatus":"current","assemblyType":"haploid","bioprojectAccession":"PRJNA1077677","bioprojectLineage":[{"bioprojects":[{"accession":"PRJNA1077677","title":"Sulfolobus tengchongensis strain:RT2 Genome sequencing"}]}],"biosample":{"accession":"SAMN39979237","attributes":[{"name":"strain","value":"RT2"},{"name":"collection_date","value":"2023-01-26"},{"name":"depth","value":"5-10 cm"},{"name":"elev","value":"not available"},{"name":"env_broad_scale","value":"hot springs and mud holes"},{"name":"env_local_scale","value":"RT2 was isolated from a mud hole with temperature of 91 oC and pH value of 0.5."},{"name":"env_medium","value":"acidic mud"},{"name":"geo_loc_name","value":"China: Tengchong, Yunnan Province"},{"name":"isol_growth_condt","value":"PMID: 15994761"},{"name":"lat_lon","value":"not available"},{"name":"num_replicons","value":"1"},{"name":"ref_biomaterial","value":"not published"},{"name":"extrachrom_elements","value":"RT2 cell contains a plasmid pRT2"}],"bioprojects":[{"accession":"PRJNA1077677"}],"description":{"comment":"Keywords: GSC:MIxS	MIGS:6.0","organism":{"organismName":"Sulfolobus tengchongensis","taxId":207809},"title":"MIGS Cultured Bacterial/Archaeal sample from Sulfolobus tengchongensis"},"lastUpdated":"2024-02-18T10:01:05.400","models":["MIGS.ba","MIGS/MIMS/MIMARKS.soil"],"owner":{"contacts":[{}],"name":"neo-TCR Therapeutics"},"package":"MIGS.ba.soil.6.0","publicationDate":"2024-02-18T00:00:00.000","sampleIds":[{"label":"Sample name","value":"RT2"}],"status":{"status":"live","when":"2024-02-18T09:04:03.447"},"submissionDate":"2024-02-18T09:04:03.447"},"pairedAssembly":{"accession":"GCA_036967215.1","annotationName":"NCBI Prokaryotic Genome Annotation Pipeline (PGAP)","status":"current"},"refseqCategory":"representative genome","releaseDate":"2024-04-05","sequencingTech":"PacBio RSII	Illumina HiSeq","submitter":"Laboratory of Cellular Immunotherapy, neo-TCR Therapeutics"},"assemblyStats":{"contigL50":1,"contigN50":2744695,"gcCount":"946674","gcPercent":34.0,"genomeCoverage":"214.0x","numberOfComponentSequences":2,"numberOfContigs":2,"numberOfScaffolds":2,"scaffoldL50":1,"scaffoldN50":2744695,"totalNumberOfChromosomes":2,"totalSequenceLength":"2774215","totalUngappedLength":"2774215"},"averageNucleotideIdentity":{"bestAniMatch":{"ani":79.39,"assembly":"GCA_000022485.1","assemblyCoverage":23.85,"category":"reftype","organismName":"Sulfolobus islandicus","typeAssemblyCoverage":23.18},"category":"category_na","comment":"na","matchStatus":"below_threshold_mismatch","submittedOrganism":"Sulfolobus tengchongensis","submittedSpecies":"Sulfolobus tengchongensis","taxonomyCheckStatus":"Inconclusive"},"checkmInfo":{"checkmMarkerSet":"Sulfolobus","checkmMarkerSetRank":"genus","checkmSpeciesTaxId":207809,"checkmVersion":"v1.2.2","completeness":98.02,"completenessPercentile":100.0,"contamination":2.3},"currentAccession":"GCF_036967215.1","organism":{"organismName":"Sulfolobus tengchongensis","taxId":207809},"pairedAccession":"GCA_036967215.1","sourceDatabase":"SOURCE_DATABASE_REFSEQ"}
{"accession":"GCF_037081675.1","annotationInfo":{"method":"Best-placed reference protein set	GeneMarkS-2+","name":"NCBI Prokaryotic Genome Annotation Pipeline (PGAP)","pipeline":"NCBI Prokaryotic Genome Annotation Pipeline (PGAP)","provider":"NCBI RefSeq","releaseDate":"2024-03-10","softwareVersion":"6.6","stats":{"geneCounts":{"nonCoding":54,"proteinCoding":4328,"pseudogene":45,"total":4427}}},"assemblyInfo":{"assemblyLevel":"Scaffold","assemblyMethod":"SOAPdenovo v. 2","assemblyName":"ASM3708167v1","assemblyStatus":"current","assemblyType":"haploid","bioprojectAccession":"PRJNA1067433","bioprojectLineage":[{"bioprojects":[{"accession":"PRJNA1067433","title":"Halorubellus litoreus strain:GX26 Genome sequencing and assembly"}]}],"biosample":{"accession":"SAMN39526644","attributes":[{"name":"strain","value":"GX26"},{"name":"isolation_source","value":"sediment"},{"name":"collection_date","value":"2009-02"},{"name":"geo_loc_name","value":"China: Shandong"},{"name":"sample_type","value":"cell culture"},{"name":"type-material","value":"type strain of Halorubellus litoreus"}],"bioprojects":[{"accession":"PRJNA1067433"}],"description":{"organism":{"organismName":"Halorubellus litoreus","taxId":755308},"title":"Microbe sample from Halorubellus litoreus"},"lastUpdated":"2024-01-22T06:01:14.233","models":["Microbe, viral or environmental"],"owner":{"contacts":[{}],"name":"Jiangsu University"},"package":"Microbe.1.0","publicationDate":"2024-01-22T00:00:00.000","sampleIds":[{"label":"Sample name","value":"GX26"}],"status":{"status":"live","when":"2024-01-22T05:54:13.414"},"submissionDate":"2024-01-22T05:54:13.413"},"pairedAssembly":{"accession":"GCA_037081675.1","status":"current"},"refseqCategory":"representative genome","releaseDate":"2024-03-08","sequencingTech":"Illumina","submitter":"Jiangsu University"},"assemblyStats":{"contigL50":4,"contigN50":398157,"gcCount":"3105348","gcPercent":67.5,"genomeCoverage":"168.0x","numberOfComponentSequences":9,"numberOfContigs":17,"numberOfScaffolds":9,"scaffoldL50":2,"scaffoldN50":1483669,"totalSequenceLength":"4591785","totalUngappedLength":"4591014"},"averageNucleotideIdentity":{"bestAniMatch":{"ani":90.68,"assembly":"GCA_020567525.1","assemblyCoverage":68.79,"category":"type","organismName":"Halorubellus salinus","typeAssemblyCoverage":77.69},"category":"type","comment":"Assembly is the type_strain, mismatch is within genus and expected","matchStatus":"below_threshold_mismatch","submittedOrganism":"Halorubellus litoreus","submittedSpecies":"Halorubellus litoreus","taxonomyCheckStatus":"OK"},"checkmInfo":{"checkmMarkerSet":"Halobacteriales","checkmMarkerSetRank":"order","checkmSpeciesTaxId":755308,"checkmVersion":"v1.2.2","completeness":98.41,"completenessPercentile":100.0,"contamination":0.83},"currentAccession":"GCF_037081675.1","organism":{"infraspecificNames":{"strain":"GX26"},"organismName":"Halorubellus litoreus","taxId":755308},"pairedAccession":"GCA_037081675.1","sourceDatabase":"SOURCE_DATABASE_REFSEQ","typeMaterial":{"typeDisplayText":"assembly from type material","typeLabel":"TYPE_MATERIAL"},"wgsInfo":{"masterWgsUrl":"https://www.ncbi.nlm.nih.gov/nuccore/JAZAQL000000000.1","wgsContigsUrl":"https://www.ncbi.nlm.nih.gov/Traces/wgs/JAZAQL01","wgsProjectAccession":"JAZAQL01"}}
{"accession":"GCF_900012635.1","annotationInfo":{"method":"Best-placed reference protein set	GeneMarkS-2+","name":"NCBI Prokaryotic Genome Annotation Pipeline (PGAP)","pipeline":"NCBI Prokaryotic Genome Annotation Pipeline (PGAP)","provider":"NCBI RefSeq","releaseDate":"2024-02-12","softwareVersion":"6.6","stats":{"geneCounts":{"nonCoding":54,"proteinCoding":2151,"pseudogene":23,"total":2228}}},"assemblyInfo":{"assemblyLevel":"Complete Genome","assemblyName":"Pyrococcus chitonophagus genome sequence","assemblyStatus":"current","assemblyType":"haploid","bioprojectAccession":"PRJEB12305","bioprojectLineage":[{"bioprojects":[{"accession":"PRJEB12305","title":"Pyrococcus chitonophagus DSM 10152"}]}],"biosample":{"accession":"SAMEA3721282","attributes":[{"name":"ENA first public","value":"2016-04-15"},{"name":"ENA last update","value":"2016-01-06"},{"name":"ENA-CHECKLIST","value":"ERC000011"},{"name":"External Id","value":"SAMEA3721282"},{"name":"INSDC center alias","value":"University of Athens"},{"name":"INSDC center name","value":"University of Athens"},{"name":"INSDC first public","value":"2016-04-15T17:01:47Z"},{"name":"INSDC last update","value":"2016-01-06T14:44:35Z"},{"name":"INSDC status","value":"public"},{"name":"Submitter Id","value":"1"},{"name":"sample_name","value":"1"}],"description":{"organism":{"organismName":"Thermococcus chitonophagus","taxId":54262},"title":"Genome sequence"},"lastUpdated":"2021-08-21T09:40:06.000","models":["Generic"],"owner":{"name":"EBI"},"package":"Generic.1.0","publicationDate":"2016-04-15T00:00:00.000","sampleIds":[{"db":"SRA","value":"ERS1028431"}],"status":{"status":"live","when":"2016-04-16T09:06:33.790"},"submissionDate":"2016-04-16T08:06:20.370"},"pairedAssembly":{"accession":"GCA_900012635.1","annotationName":"Annotation submitted by University of Athens","status":"current"},"refseqCategory":"representative genome","releaseDate":"2016-04-15","submitter":"University of Athens"},"assemblyStats":{"contigL50":1,"contigN50":1969648,"gcCount":"884775","gcPercent":45.0,"genomeCoverage":"100.0x","numberOfComponentSequences":1,"numberOfContigs":1,"numberOfScaffolds":1,"scaffoldL50":1,"scaffoldN50":1969648,"totalNumberOfChromosomes":1,"totalSequenceLength":"1969648","totalUngappedLength":"1969648"},"averageNucleotideIdentity":{"bestAniMatch":{"ani":99.99,"assembly":"GCA_002214605.1","assemblyCoverage":99.61,"category":"type","organismName":"Thermococcus chitonophagus","typeAssemblyCoverage":100.0},"category":"category_na","comment":"na","matchStatus":"species_match","submittedAniMatch":{"ani":99.99,"assembly":"GCA_002214605.1","assemblyCoverage":99.61,"category":"type","organismName":"Thermococcus chitonophagus","typeAssemblyCoverage":100.0},"submittedOrganism":"Thermococcus chitonophagus","submittedSpecies":"Thermococcus chitonophagus","taxonomyCheckStatus":"OK"},"checkmInfo":{"checkmMarkerSet":"Thermococcus","checkmMarkerSetRank":"genus","checkmSpeciesTaxId":54262,"checkmVersion":"v1.2.2","completeness":97.81,"completenessPercentile":100.0,"contamination":1.34},"currentAccession":"GCF_900012635.1","organism":{"infraspecificNames":{"isolate":"1"},"organismName":"Thermococcus chitonophagus","taxId":54262},"pairedAccession":"GCA_900012635.1","sourceDatabase":"SOURCE_DATABASE_REFSEQ"}
{"accession":"GCF_900090055.1","annotationInfo":{"method":"Best-placed reference protein set	GeneMarkS-2+","name":"GCF_900090055.1-RS_2024_04_05","pipeline":"NCBI Prokaryotic Genome Annotation Pipeline (PGAP)","provider":"NCBI RefSeq","releaseDate":"2024-04-05","softwareVersion":"6.7","stats":{"geneCounts":{"nonCoding":51,"proteinCoding":1834,"pseudogene":7,"total":1892}}},"assemblyInfo":{"assemblyLevel":"Complete Genome","assemblyName":"C.divulgatum PM4","assemblyStatus":"current","assemblyType":"haploid","bioprojectAccession":"PRJEB12275","bioprojectLineage":[{"bioprojects":[{"accession":"PRJEB12275","title":"Genome sequencing of a C. divulgatum strain PM4, novel cell wall-lacking, acidophilic, mesophilic, organotrophic and facultatively anaerobic archaeal strain that have been isolated from acidic streamer formed on the surfaces of copper-containing sulfidic deposits in Mynydd Parys/Parys Mountain, Isle of Anglesey, UK."}]}],"biosample":{"accession":"SAMEA3719624","attributes":[{"name":"ENA first public","value":"2016-05-19"},{"name":"ENA last update","value":"2016-05-24"},{"name":"ENA-CHECKLIST","value":"ERC000011"},{"name":"External Id","value":"SAMEA3719624"},{"name":"INSDC center alias","value":"Immanuel Kant Baltic Federal University"},{"name":"INSDC center name","value":"Immanuel Kant Baltic Federal University"},{"name":"INSDC first public","value":"2016-05-19T17:00:53Z"},{"name":"INSDC last update","value":"2016-05-24T10:23:05Z"},{"name":"INSDC status","value":"public"},{"name":"Submitter Id","value":"C.divulgatum PM4"},{"name":"collected_by","value":"Olga V. Golyshina"},{"name":"collection_date","value":"2011-03-01"},{"name":"geo_loc_name","value":"United Kingdom"},{"name":"geographic location (region and locality)","value":"Parys Mountain, Isle of Anglesey"},{"name":"identified_by","value":"Olga V. Golyshina"},{"name":"isolation_source","value":"acidic streamer"},{"name":"lat_lon","value":"53.3822 N 4.3525 W"},{"name":"sample_name","value":"C.divulgatum PM4"},{"name":"strain","value":"PM4 (=JCM 30641	=VKM B-2940)"}],"description":{"comment":"C. divulgatum strain PM4 is novel cell wall-lacking, acidophilic, mesophilic, organotrophic and facultatively anaerobic archaeal strain that has been isolated from acidic streamer formed on the surfaces of copper-containing sulfidic deposits in Mynydd Parys/Parys Mountain, Isle of Anglesey, UK.","organism":{"organismName":"Cuniculiplasma divulgatum","taxId":1673428},"title":"Cuniculiplasma divulgatum strain PM4"},"lastUpdated":"2021-08-21T09:39:25.000","models":["Generic"],"owner":{"name":"EBI"},"package":"Generic.1.0","publicationDate":"2016-05-19T00:00:00.000","sampleIds":[{"db":"SRA","value":"ERS1026773"}],"status":{"status":"live","when":"2016-05-20T17:09:06.080"},"submissionDate":"2016-05-20T16:10:35.786"},"pairedAssembly":{"accession":"GCA_900090055.1","annotationName":"Annotation submitted by Immanuel Kant Baltic Federal University","status":"current"},"refseqCategory":"representative genome","releaseDate":"2017-01-31","submitter":"Immanuel Kant Baltic Federal University"},"assemblyStats":{"contigL50":1,"contigN50":1878916,"gcCount":"698217","gcPercent":37.0,"genomeCoverage":"561.0x","numberOfComponentSequences":1,"numberOfContigs":1,"numberOfScaffolds":1,"scaffoldL50":1,"scaffoldN50":1878916,"totalNumberOfChromosomes":1,"totalSequenceLength":"1878916","totalUngappedLength":"1878916"},"averageNucleotideIdentity":{"bestAniMatch":{"ani":98.44,"assembly":"GCA_900083515.1","assemblyCoverage":91.07,"category":"suspected_type","organismName":"Cuniculiplasma divulgatum","typeAssemblyCoverage":88.26},"category":"category_na","comment":"na","matchStatus":"species_match","submittedAniMatch":{"ani":98.44,"assembly":"GCA_900083515.1","assemblyCoverage":91.07,"category":"suspected_type","organismName":"Cuniculiplasma divulgatum","typeAssemblyCoverage":88.26},"submittedOrganism":"Cuniculiplasma divulgatum","submittedSpecies":"Cuniculiplasma divulgatum","taxonomyCheckStatus":"OK"},"checkmInfo":{"checkmMarkerSet":"Thermoplasmatales","checkmMarkerSetRank":"order","checkmSpeciesTaxId":1673428,"checkmVersion":"v1.2.2","completeness":88.17,"completenessPercentile":100.0,"contamination":3.11},"currentAccession":"GCF_900090055.1","organism":{"infraspecificNames":{"strain":"PM4 (=JCM 30641	=VKM B-2940)"},"organismName":"Cuniculiplasma divulgatum","taxId":1673428},"pairedAccession":"GCA_900090055.1","sourceDatabase":"SOURCE_DATABASE_REFSEQ"}
{"accession":"GCF_900095295.1","annotationInfo":{"method":"Best-placed reference protein set	GeneMarkS-2+","name":"NCBI Prokaryotic Genome Annotation Pipeline (PGAP)","pipeline":"NCBI Prokaryotic Genome Annotation Pipeline (PGAP)","provider":"NCBI RefSeq","releaseDate":"2024-02-12","softwareVersion":"6.6","stats":{"geneCounts":{"nonCoding":58,"proteinCoding":2335,"pseudogene":5,"total":2398}}},"assemblyInfo":{"assemblyLevel":"Complete Genome","assemblyName":"MCBB","assemblyStatus":"current","assemblyType":"haploid","bioprojectAccession":"PRJEB14599","bioprojectLineage":[{"bioprojects":[{"accession":"PRJEB14599","title":"Complete genome of Methanobacterium curvum strain Buetzberg"}]}],"biosample":{"accession":"SAMEA4378819","attributes":[{"name":"ENA first public","value":"2016-09-07"},{"name":"ENA last update","value":"2016-11-22"},{"name":"ENA-CHECKLIST","value":"ERC000022"},{"name":"External Id","value":"SAMEA4378819"},{"name":"INSDC center alias","value":"CEBITEC"},{"name":"INSDC center name","value":"Center for Biotechnology, Bielefeld University"},{"name":"INSDC first public","value":"2016-09-07T17:01:17Z"},{"name":"INSDC last update","value":"2016-11-22T13:27:11Z"},{"name":"INSDC status","value":"public"},{"name":"Submitter Id","value":"MCBB"},{"name":"collection_date","value":"2014"},{"name":"depth","value":"1"},{"name":"env_broad_scale","value":"biogas plant"},{"name":"env_local_scale","value":"biogas sludge"},{"name":"env_medium","value":"biogas sludge"},{"name":"geo_loc_name","value":"Germany"},{"name":"geographic location (depth)","value":"0"},{"name":"geographic location (elevation)","value":"101"},{"name":"geographic location (latitude)","value":"52.02"},{"name":"geographic location (longitude)","value":"8.53"},{"name":"investigation_type","value":"mimarks-survey"},{"name":"isolate","value":"Buetzberg"},{"name":"project_name","value":"MCBB"},{"name":"sample_name","value":"MCBB"},{"name":"sequencing method","value":"Illumina MiSeq"},{"name":"soil environmental package","value":"soil"}],"description":{"comment":"Complete genome sequence of Methanobacterium curvum Buetzberg","organism":{"organismName":"Methanobacterium congolense","taxId":118062},"title":"Complete genome sequence of Methanobacterium curvum Buetzberg"},"lastUpdated":"2021-08-21T13:11:25.000","models":["Generic"],"owner":{"name":"EBI"},"package":"Generic.1.0","publicationDate":"2016-09-07T00:00:00.000","sampleIds":[{"db":"SRA","value":"ERS1290268"}],"status":{"status":"live","when":"2016-10-22T20:12:25"},"submissionDate":"2016-09-28T19:50:53.683"},"pairedAssembly":{"accession":"GCA_900095295.1","annotationName":"Annotation submitted by CEBITEC","status":"current"},"refseqCategory":"representative genome","releaseDate":"2016-09-08","submitter":"CEBITEC"},"assemblyStats":{"contigL50":1,"contigN50":2451457,"gcCount":"950534","gcPercent":38.5,"genomeCoverage":"100.0x","numberOfComponentSequences":2,"numberOfContigs":2,"numberOfScaffolds":2,"scaffoldL50":1,"scaffoldN50":2451457,"totalNumberOfChromosomes":2,"totalSequenceLength":"2469575","totalUngappedLength":"2469575"},"averageNucleotideIdentity":{"bestAniMatch":{"ani":87.68,"assembly":"GCA_017874455.1","assemblyCoverage":67.01,"category":"type","organismName":"Methanobacterium aggregans","typeAssemblyCoverage":70.48},"category":"category_na","comment":"na","matchStatus":"below_threshold_mismatch","submittedOrganism":"Methanobacterium congolense","submittedSpecies":"Methanobacterium congolense","taxonomyCheckStatus":"Inconclusive"},"checkmInfo":{"checkmMarkerSet":"Methanobacterium","checkmMarkerSetRank":"genus","checkmSpeciesTaxId":118062,"checkmVersion":"v1.2.2","completeness":95.39,"completenessPercentile":100.0,"contamination":5.5},"currentAccession":"GCF_900095295.1","organism":{"infraspecificNames":{"isolate":"Buetzberg"},"organismName":"Methanobacterium congolense","taxId":118062},"pairedAccession":"GCA_900095295.1","sourceDatabase":"SOURCE_DATABASE_REFSEQ"}
{"accession":"GCF_900100335.1","annotationInfo":{"method":"Best-placed reference protein set	GeneMarkS-2+","name":"NCBI Prokaryotic Genome Annotation Pipeline (PGAP)","pipeline":"NCBI Prokaryotic Genome Annotation Pipeline (PGAP)","provider":"NCBI RefSeq","releaseDate":"2023-05-04","softwareVersion":"6.5","stats":{"geneCounts":{"nonCoding":54,"proteinCoding":4445,"pseudogene":45,"total":4544}}},"assemblyInfo":{"assemblyLevel":"Contig","assemblyName":"IMG-taxon 2636416021 annotated assembly","assemblyStatus":"current","assemblyType":"haploid","bioprojectAccession":"PRJEB16004","bioprojectLineage":[{"bioprojects":[{"accession":"PRJEB16004","title":"Natronorubrum texcoconense DSM 25211"}]}],"biosample":{"accession":"SAMN04515672","attributes":[{"name":"strain","value":"B4,CECT 8067,JCM 17497"},{"name":"collection_date","value":"not collected"},{"name":"env_broad_scale","value":"missing"},{"name":"env_local_scale","value":"missing"},{"name":"env_medium","value":"missing"},{"name":"geo_loc_name","value":"missing"},{"name":"isol_growth_condt","value":"missing"},{"name":"lat_lon","value":"missing"},{"name":"num_replicons","value":"missing"},{"name":"ref_biomaterial","value":"missing"}],"bioprojects":[{"accession":"PRJNA311474"}],"description":{"comment":"Keywords: GSC:MIxS	MIGS:6.0","organism":{"organismName":"Natronorubrum texcoconense","taxId":1095776},"title":"Natronorubrum texcoconense DSM 25211"},"lastUpdated":"2016-09-21T18:41:00.503","models":["MIGS.ba"],"owner":{"name":"DOE Joint Genome Institute"},"package":"MIGS.ba.6.0","publicationDate":"2016-02-24T22:11:04.490","sampleIds":[{"db":"SRA","value":"SRS1674422"},{"db":"DOE Joint Genome Institute","value":"Gp0116639"}],"status":{"status":"live","when":"2016-02-24T22:11:05.033"},"submissionDate":"2016-02-24T22:11:05.033"},"pairedAssembly":{"accession":"GCA_900100335.1","annotationName":"Annotation submitted by DOE - JOINT GENOME INSTITUTE","status":"current"},"refseqCategory":"representative genome","releaseDate":"2016-10-21","submitter":"DOE - JOINT GENOME INSTITUTE"},"assemblyStats":{"contigL50":3,"contigN50":457630,"gcCount":"2949984","gcPercent":63.5,"genomeCoverage":"228.0x","numberOfComponentSequences":11,"numberOfContigs":11,"totalSequenceLength":"4641793","totalUngappedLength":"4641793"},"averageNucleotideIdentity":{"bestAniMatch":{"ani":90.56,"assembly":"GCA_000383975.1","assemblyCoverage":74.19,"category":"type","organismName":"Natronorubrum tibetense","typeAssemblyCoverage":69.79},"category":"category_na","comment":"na","matchStatus":"below_threshold_mismatch","submittedOrganism":"Natronorubrum texcoconense","submittedSpecies":"Natronorubrum texcoconense","taxonomyCheckStatus":"Inconclusive"},"checkmInfo":{"checkmMarkerSet":"Natronorubrum","checkmMarkerSetRank":"genus","checkmSpeciesTaxId":1095776,"checkmVersion":"v1.2.2","completeness":85.3,"completenessPercentile":100.0,"contamination":7.38},"currentAccession":"GCF_900100335.1","organism":{"infraspecificNames":{"strain":"B4,CECT 8067,JCM 17497"},"organismName":"Natronorubrum texcoconense","taxId":1095776},"pairedAccession":"GCA_900100335.1","sourceDatabase":"SOURCE_DATABASE_REFSEQ","wgsInfo":{"masterWgsUrl":"https://www.ncbi.nlm.nih.gov/nuccore/FNFE00000000.1","wgsContigsUrl":"https://www.ncbi.nlm.nih.gov/Traces/wgs/FNFE01","wgsProjectAccession":"FNFE01"}}
{"accession":"GCF_900100385.1","annotationInfo":{"method":"Best-placed reference protein set	GeneMarkS-2+","name":"NCBI Prokaryotic Genome Annotation Pipeline (PGAP)","pipeline":"NCBI Prokaryotic Genome Annotation Pipeline (PGAP)","provider":"NCBI RefSeq","releaseDate":"2023-07-30","softwareVersion":"6.5","stats":{"geneCounts":{"nonCoding":63,"proteinCoding":3251,"pseudogene":79,"total":3393}}},"assemblyInfo":{"assemblyLevel":"Scaffold","assemblyName":"IMG-taxon 2651870124 annotated assembly","assemblyStatus":"current","assemblyType":"haploid","bioprojectAccession":"PRJEB16002","bioprojectLineage":[{"bioprojects":[{"accession":"PRJEB16002","title":"Halovenus aranensis IBRC-M10015"}]}],"biosample":{"accession":"SAMN05216226","attributes":[{"name":"strain","value":"IBRC-M10015"},{"name":"collection_date","value":"not collected"},{"name":"isol_growth_condt","value":"missing"},{"name":"ref_biomaterial","value":"missing"},{"name":"env_local_scale","value":"missing"},{"name":"env_medium","value":"missing"},{"name":"env_broad_scale","value":"missing"},{"name":"host","value":"not applicable"},{"name":"num_replicons","value":"missing"},{"name":"geo_loc_name","value":"missing"},{"name":"lat_lon","value":"missing"},{"name":"isolation_source","value":"missing"}],"bioprojects":[{"accession":"PRJNA323054"}],"description":{"comment":"Keywords: GSC:MIxS	MIGS:6.0","organism":{"organismName":"Halovenus aranensis","taxId":890420},"title":"Halovenus aranensis IBRC-M10015"},"lastUpdated":"2016-09-21T18:23:18.970","models":["MIGS.ba"],"owner":{"name":"DOE Joint Genome Institute"},"package":"MIGS.ba.6.0","publicationDate":"2016-06-08T14:23:25.237","sampleIds":[{"db":"SRA","value":"SRS1686131"},{"db":"DOE Joint Genome Institute","value":"Gp0127253"}],"status":{"status":"live","when":"2016-06-08T14:23:26.006"},"submissionDate":"2016-06-08T14:23:26.007"},"pairedAssembly":{"accession":"GCA_900100385.1","annotationName":"Annotation submitted by DOE - JOINT GENOME INSTITUTE","status":"current"},"refseqCategory":"representative genome","releaseDate":"2016-10-21","submitter":"DOE - JOINT GENOME INSTITUTE"},"assemblyStats":{"contigL50":8,"contigN50":174418,"gcCount":"2005845","gcPercent":61.0,"genomeCoverage":"256.0x","numberOfComponentSequences":56,"numberOfContigs":57,"numberOfScaffolds":56,"scaffoldL50":7,"scaffoldN50":189529,"totalSequenceLength":"3287116","totalUngappedLength":"3284315"},"averageNucleotideIdentity":{"bestAniMatch":{"ani":83.95,"assembly":"GCA_026410925.1","assemblyCoverage":63.61,"category":"type","organismName":"Halovenus salina","typeAssemblyCoverage":55.41},"category":"type","comment":"Assembly is the type_strain, mismatch is within genus and expected","matchStatus":"below_threshold_mismatch","submittedOrganism":"Halovenus aranensis","submittedSpecies":"Halovenus aranensis","taxonomyCheckStatus":"OK"},"checkmInfo":{"checkmMarkerSet":"Halobacteriales","checkmMarkerSetRank":"order","checkmSpeciesTaxId":890420,"checkmVersion":"v1.2.2","completeness":97.65,"completenessPercentile":100.0,"contamination":0.41},"currentAccession":"GCF_900100385.1","organism":{"infraspecificNames":{"strain":"IBRC-M10015"},"organismName":"Halovenus aranensis","taxId":890420},"pairedAccession":"GCA_900100385.1","sourceDatabase":"SOURCE_DATABASE_REFSEQ","typeMaterial":{"typeDisplayText":"assembly from type material","typeLabel":"TYPE_MATERIAL"},"wgsInfo":{"masterWgsUrl":"https://www.ncbi.nlm.nih.gov/nuccore/FNFC00000000.1","wgsContigsUrl":"https://www.ncbi.nlm.nih.gov/Traces/wgs/FNFC01","wgsProjectAccession":"FNFC01"}}
{"accession":"GCF_900100715.1","annotationInfo":{"method":"Best-placed reference protein set	GeneMarkS-2+","name":"GCF_900100715.1-RS_2024_03_27","pipeline":"NCBI Prokaryotic Genome Annotation Pipeline (PGAP)","provider":"NCBI RefSeq","releaseDate":"2024-03-27","softwareVersion":"6.7","stats":{"geneCounts":{"nonCoding":57,"proteinCoding":2811,"pseudogene":13,"total":2881}}},"assemblyInfo":{"assemblyLevel":"Scaffold","assemblyName":"IMG-taxon 2642422561 annotated assembly","assemblyStatus":"current","assemblyType":"haploid","bioprojectAccession":"PRJEB15876","bioprojectLineage":[{"bioprojects":[{"accession":"PRJEB15876","title":"Methanolobus vulcani PL 12/M"}]}],"biosample":{"accession":"SAMN04488589","attributes":[{"name":"strain","value":"PL 12/M"},{"name":"collection_date","value":"not collected"},{"name":"env_broad_scale","value":"missing"},{"name":"env_local_scale","value":"missing"},{"name":"env_medium","value":"missing"},{"name":"geo_loc_name","value":"missing"},{"name":"isol_growth_condt","value":"missing"},{"name":"lat_lon","value":"missing"},{"name":"num_replicons","value":"missing"},{"name":"ref_biomaterial","value":"missing"},{"name":"type-material","value":"type strain of Methanolobus vulcani"}],"bioprojects":[{"accession":"PRJNA303679"}],"description":{"comment":"Keywords: GSC:MIxS	MIGS:6.0","organism":{"organismName":"Methanolobus vulcani","taxId":38026},"title":"Methanolobus vulcani PL 12/M"},"lastUpdated":"2019-06-20T17:26:50.513","models":["MIGS.ba"],"owner":{"name":"DOE Joint Genome Institute"},"package":"MIGS.ba.6.0","publicationDate":"2016-02-11T00:00:00.000","sampleIds":[{"db":"SRA","value":"SRS1673181"},{"db":"DOE Joint Genome Institute","value":"Gp0115129"}],"status":{"status":"live","when":"2016-02-11T23:10:06.798"},"submissionDate":"2016-02-11T23:10:06.000"},"pairedAssembly":{"accession":"GCA_900100715.1","annotationName":"Annotation submitted by DOE - JOINT GENOME INSTITUTE","status":"current"},"refseqCategory":"representative genome","releaseDate":"2016-10-21","submitter":"DOE - JOINT GENOME INSTITUTE"},"assemblyStats":{"contigL50":4,"contigN50":321454,"gcCount":"1186008","gcPercent":40.5,"genomeCoverage":"111.0x","numberOfComponentSequences":20,"numberOfContigs":22,"numberOfScaffolds":20,"scaffoldL50":4,"scaffoldN50":321454,"totalSequenceLength":"2947907","totalUngappedLength":"2945371"},"averageNucleotideIdentity":{"bestAniMatch":{"ani":88.54,"assembly":"GCA_031312595.1","assemblyCoverage":69.98,"category":"type","organismName":"Methanolobus sediminis","typeAssemblyCoverage":73.68},"category":"type","comment":"Assembly is the type_strain, mismatch is within genus and expected","matchStatus":"below_threshold_mismatch","submittedOrganism":"Methanolobus vulcani","submittedSpecies":"Methanolobus vulcani","taxonomyCheckStatus":"OK"},"checkmInfo":{"checkmMarkerSet":"Methanolobus","checkmMarkerSetRank":"genus","checkmSpeciesTaxId":38026,"checkmVersion":"v1.2.2","completeness":94.84,"completenessPercentile":100.0,"contamination":5.21},"currentAccession":"GCF_900100715.1","organism":{"infraspecificNames":{"strain":"PL 12/M"},"organismName":"Methanolobus vulcani","taxId":38026},"pairedAccession":"GCA_900100715.1","sourceDatabase":"SOURCE_DATABASE_REFSEQ","typeMaterial":{"typeDisplayText":"assembly from type material","typeLabel":"TYPE_MATERIAL"},"wgsInfo":{"masterWgsUrl":"https://www.ncbi.nlm.nih.gov/nuccore/FNCA00000000.1","wgsContigsUrl":"https://www.ncbi.nlm.nih.gov/Traces/wgs/FNCA01","wgsProjectAccession":"FNCA01"}}
{"accession":"GCF_900100875.1","annotationInfo":{"method":"Best-placed reference protein set	GeneMarkS-2+","name":"NCBI Prokaryotic Genome Annotation Pipeline (PGAP)","pipeline":"NCBI Prokaryotic Genome Annotation Pipeline (PGAP)","provider":"NCBI RefSeq","releaseDate":"2023-05-04","softwareVersion":"6.5","stats":{"geneCounts":{"nonCoding":58,"proteinCoding":3772,"pseudogene":33,"total":3863}}},"assemblyInfo":{"assemblyLevel":"Contig","assemblyName":"IMG-taxon 2671180169 annotated assembly","assemblyStatus":"current","assemblyType":"haploid","bioprojectAccession":"PRJEB15892","bioprojectLineage":[{"bioprojects":[{"accession":"PRJEB15892","title":"Halopelagius longus CGMCC 1.12397"}]}],"biosample":{"accession":"SAMN05216278","attributes":[{"name":"strain","value":"CGMCC 1.12397"},{"name":"collection_date","value":"not collected"},{"name":"isol_growth_condt","value":"missing"},{"name":"ref_biomaterial","value":"missing"},{"name":"env_local_scale","value":"missing"},{"name":"env_medium","value":"missing"},{"name":"env_broad_scale","value":"missing"},{"name":"host","value":"not applicable"},{"name":"num_replicons","value":"missing"},{"name":"geo_loc_name","value":"missing"},{"name":"lat_lon","value":"missing"},{"name":"isolation_source","value":"missing"},{"name":"type-material","value":"type strain of Halopelagius longus"}],"bioprojects":[{"accession":"PRJNA323109"}],"description":{"comment":"Keywords: GSC:MIxS	MIGS:6.0","organism":{"organismName":"Halopelagius longus","taxId":1236180},"title":"Halopelagius longus CGMCC 1.12397"},"lastUpdated":"2019-06-20T17:36:45.510","models":["MIGS.ba"],"owner":{"name":"DOE Joint Genome Institute"},"package":"MIGS.ba.6.0","publicationDate":"2016-06-08T00:00:00.000","sampleIds":[{"db":"SRA","value":"SRS1684973"},{"db":"DOE Joint Genome Institute","value":"Gp0120003"}],"status":{"status":"live","when":"2016-06-08T14:26:35.643"},"submissionDate":"2016-06-08T14:26:35.640"},"pairedAssembly":{"accession":"GCA_900100875.1","annotationName":"Annotation submitted by DOE - JOINT GENOME INSTITUTE","status":"current"},"refseqCategory":"representative genome","releaseDate":"2016-10-21","submitter":"DOE - JOINT GENOME INSTITUTE"},"assemblyStats":{"contigL50":2,"contigN50":978394,"gcCount":"2544329","gcPercent":65.5,"genomeCoverage":"262.0x","numberOfComponentSequences":9,"numberOfContigs":9,"totalSequenceLength":"3871751","totalUngappedLength":"3871751"},"averageNucleotideIdentity":{"bestAniMatch":{"ani":99.98,"assembly":"GCA_003351065.1","assemblyCoverage":99.91,"category":"type","organismName":"Halopelagius longus","typeAssemblyCoverage":99.88},"category":"type","comment":"na","matchStatus":"species_match","submittedAniMatch":{"ani":99.98,"assembly":"GCA_003351065.1","assemblyCoverage":99.91,"category":"type","organismName":"Halopelagius longus","typeAssemblyCoverage":99.88},"submittedOrganism":"Halopelagius longus","submittedSpecies":"Halopelagius longus","taxonomyCheckStatus":"OK"},"checkmInfo":{"checkmMarkerSet":"Halobacteriales","checkmMarkerSetRank":"order","checkmSpeciesTaxId":1236180,"checkmVersion":"v1.2.2","completeness":99.52,"completenessPercentile":100.0},"currentAccession":"GCF_900100875.1","organism":{"infraspecificNames":{"strain":"CGMCC 1.12397"},"organismName":"Halopelagius longus","taxId":1236180},"pairedAccession":"GCA_900100875.1","sourceDatabase":"SOURCE_DATABASE_REFSEQ","typeMaterial":{"typeDisplayText":"assembly from type material","typeLabel":"TYPE_MATERIAL"},"wgsInfo":{"masterWgsUrl":"https://www.ncbi.nlm.nih.gov/nuccore/FNKQ00000000.1","wgsContigsUrl":"https://www.ncbi.nlm.nih.gov/Traces/wgs/FNKQ01","wgsProjectAccession":"FNKQ01"}}
{"accession":"GCF_900102305.1","annotationInfo":{"method":"Best-placed reference protein set	GeneMarkS-2+","name":"NCBI Prokaryotic Genome Annotation Pipeline (PGAP)","pipeline":"NCBI Prokaryotic Genome Annotation Pipeline (PGAP)","provider":"NCBI RefSeq","releaseDate":"2023-05-03","softwareVersion":"6.5","stats":{"geneCounts":{"nonCoding":73,"proteinCoding":4089,"pseudogene":118,"total":4280}}},"assemblyInfo":{"assemblyLevel":"Scaffold","assemblyName":"IMG-taxon 2651870125 annotated assembly","assemblyStatus":"current","assemblyType":"haploid","bioprojectAccession":"PRJEB15830","bioprojectLineage":[{"bioprojects":[{"accession":"PRJEB15830","title":"Halorientalis regularis IBRC-M 10760"}]}],"biosample":{"accession":"SAMN05216218","attributes":[{"name":"strain","value":"IBRC-M 10760"},{"name":"collection_date","value":"not collected"},{"name":"isol_growth_condt","value":"missing"},{"name":"ref_biomaterial","value":"missing"},{"name":"env_local_scale","value":"missing"},{"name":"env_medium","value":"missing"},{"name":"env_broad_scale","value":"missing"},{"name":"host","value":"not applicable"},{"name":"num_replicons","value":"missing"},{"name":"geo_loc_name","value":"missing"},{"name":"lat_lon","value":"missing"},{"name":"isolation_source","value":"missing"}],"bioprojects":[{"accession":"PRJNA323052"}],"description":{"comment":"Keywords: GSC:MIxS	MIGS:6.0","organism":{"organismName":"Halorientalis regularis","taxId":660518},"title":"Halorientalis regularis IBRC-M 10760"},"lastUpdated":"2016-09-21T19:06:49.283","models":["MIGS.ba"],"owner":{"name":"DOE Joint Genome Institute"},"package":"MIGS.ba.6.0","publicationDate":"2016-06-08T14:23:13.097","sampleIds":[{"db":"SRA","value":"SRS1686129"},{"db":"DOE Joint Genome Institute","value":"Gp0127246"}],"status":{"status":"live","when":"2016-06-08T14:23:13.771"},"submissionDate":"2016-06-08T14:23:13.770"},"pairedAssembly":{"accession":"GCA_900102305.1","annotationName":"Annotation submitted by DOE - JOINT GENOME INSTITUTE","status":"current"},"refseqCategory":"representative genome","releaseDate":"2016-10-21","submitter":"DOE - JOINT GENOME INSTITUTE"},"assemblyStats":{"contigL50":9,"contigN50":163591,"gcCount":"2619003","gcPercent":65.0,"genomeCoverage":"159.0x","numberOfComponentSequences":55,"numberOfContigs":62,"numberOfScaffolds":55,"scaffoldL50":7,"scaffoldN50":245352,"totalSequenceLength":"4032197","totalUngappedLength":"4027714"},"averageNucleotideIdentity":{"bestAniMatch":{"ani":99.99,"assembly":"GCA_023698535.1","assemblyCoverage":98.97,"category":"type","organismName":"Halorientalis regularis","typeAssemblyCoverage":98.86},"category":"category_na","comment":"na","matchStatus":"species_match","submittedAniMatch":{"ani":99.99,"assembly":"GCA_023698535.1","assemblyCoverage":98.97,"category":"type","organismName":"Halorientalis regularis","typeAssemblyCoverage":98.86},"submittedOrganism":"Halorientalis regularis","submittedSpecies":"Halorientalis regularis","taxonomyCheckStatus":"OK"},"checkmInfo":{"checkmMarkerSet":"Halobacteriales","checkmMarkerSetRank":"order","checkmSpeciesTaxId":660518,"checkmVersion":"v1.2.2","completeness":99.59,"completenessPercentile":100.0,"contamination":1.66},"currentAccession":"GCF_900102305.1","organism":{"infraspecificNames":{"strain":"IBRC-M 10760"},"organismName":"Halorientalis regularis","taxId":660518},"pairedAccession":"GCA_900102305.1","sourceDatabase":"SOURCE_DATABASE_REFSEQ","wgsInfo":{"masterWgsUrl":"https://www.ncbi.nlm.nih.gov/nuccore/FNBK00000000.1","wgsContigsUrl":"https://www.ncbi.nlm.nih.gov/Traces/wgs/FNBK01","wgsProjectAccession":"FNBK01"}}
{"accession":"GCF_900102375.1","annotationInfo":{"method":"Best-placed reference protein set	GeneMarkS-2+","name":"NCBI Prokaryotic Genome Annotation Pipeline (PGAP)","pipeline":"NCBI Prokaryotic Genome Annotation Pipeline (PGAP)","provider":"NCBI RefSeq","releaseDate":"2023-12-10","softwareVersion":"6.6","stats":{"geneCounts":{"nonCoding":61,"proteinCoding":3111,"pseudogene":45,"total":3217}}},"assemblyInfo":{"assemblyLevel":"Scaffold","assemblyName":"IMG-taxon 2617270761 annotated assembly","assemblyStatus":"current","assemblyType":"haploid","bioprojectAccession":"PRJEB15838","bioprojectLineage":[{"bioprojects":[{"accession":"PRJEB15838","title":"Halorubrum xinjiangense CGMCC 1.3527"}]}],"biosample":{"accession":"SAMN04488067","attributes":[{"name":"strain","value":"CGMCC 1.3527"},{"name":"collection_date","value":"not collected"},{"name":"env_broad_scale","value":"missing"},{"name":"env_local_scale","value":"missing"},{"name":"env_medium","value":"missing"},{"name":"geo_loc_name","value":"missing"},{"name":"isol_growth_condt","value":"missing"},{"name":"lat_lon","value":"missing"},{"name":"num_replicons","value":"missing"},{"name":"ref_biomaterial","value":"missing"},{"name":"type-material","value":"type strain of Halorubrum xinjiangense"}],"bioprojects":[{"accession":"PRJNA303460"}],"description":{"comment":"Keywords: GSC:MIxS	MIGS:6.0","organism":{"organismName":"Halorubrum xinjiangense","taxId":261291},"title":"Halorubrum xinjiangense CGMCC 1.3527"},"lastUpdated":"2020-08-02T02:16:00.200","models":["MIGS.ba"],"owner":{"name":"DOE Joint Genome Institute"},"package":"MIGS.ba.6.0","publicationDate":"2016-02-11T00:00:00.000","sampleIds":[{"db":"SRA","value":"SRS1669682"},{"db":"DOE Joint Genome Institute","value":"Gp0112562"}],"status":{"status":"live","when":"2016-02-11T14:06:06.333"},"submissionDate":"2016-02-11T14:06:06.000"},"pairedAssembly":{"accession":"GCA_900102375.1","annotationName":"Annotation submitted by DOE - JOINT GENOME INSTITUTE","status":"current"},"refseqCategory":"representative genome","releaseDate":"2019-09-11","submitter":"DOE - JOINT GENOME INSTITUTE"},"assemblyStats":{"contigL50":6,"contigN50":189361,"gcCount":"2226046","gcPercent":68.5,"genomeCoverage":"243.0x","numberOfComponentSequences":25,"numberOfContigs":28,"numberOfScaffolds":25,"scaffoldL50":5,"scaffoldN50":212408,"totalSequenceLength":"3261379","totalUngappedLength":"3261294"},"averageNucleotideIdentity":{"bestAniMatch":{"ani":90.3,"assembly":"GCA_000337015.1","assemblyCoverage":72.98,"category":"type","organismName":"Halorubrum arcis","typeAssemblyCoverage":70.37},"category":"type","comment":"Assembly is the type_strain, mismatch is within genus and expected","matchStatus":"below_threshold_mismatch","submittedOrganism":"Halorubrum xinjiangense","submittedSpecies":"Halorubrum xinjiangense","taxonomyCheckStatus":"OK"},"checkmInfo":{"checkmMarkerSet":"Halorubrum","checkmMarkerSetRank":"genus","checkmSpeciesTaxId":261291,"checkmVersion":"v1.2.2","completeness":98.52,"completenessPercentile":100.0,"contamination":3.69},"currentAccession":"GCF_900102375.1","organism":{"infraspecificNames":{"strain":"CGMCC 1.3527"},"organismName":"Halorubrum xinjiangense","taxId":261291},"pairedAccession":"GCA_900102375.1","sourceDatabase":"SOURCE_DATABASE_REFSEQ","typeMaterial":{"typeDisplayText":"assembly from type material","typeLabel":"TYPE_MATERIAL"},"wgsInfo":{"masterWgsUrl":"https://www.ncbi.nlm.nih.gov/nuccore/FNBO00000000.1","wgsContigsUrl":"https://www.ncbi.nlm.nih.gov/Traces/wgs/FNBO01","wgsProjectAccession":"FNBO01"}}
{"accession":"GCF_900103415.1","annotationInfo":{"method":"Best-placed reference protein set	GeneMarkS-2+","name":"NCBI Prokaryotic Genome Annotation Pipeline (PGAP)","pipeline":"NCBI Prokaryotic Genome Annotation Pipeline (PGAP)","provider":"NCBI RefSeq","releaseDate":"2023-10-18","softwareVersion":"6.6","stats":{"geneCounts":{"nonCoding":70,"proteinCoding":2353,"pseudogene":25,"total":2448}}},"assemblyInfo":{"assemblyLevel":"Scaffold","assemblyName":"IMG-taxon 2593339167 annotated assembly","assemblyStatus":"current","assemblyType":"haploid","bioprojectAccession":"PRJEB16211","bioprojectLineage":[{"bioprojects":[{"accession":"PRJEB16211","title":"Methanobrevibacter millerae DSM 16643"}]}],"biosample":{"accession":"SAMN02910315","attributes":[{"name":"geo_loc_name","value":"Australia:Perth, Australia"},{"name":"lat_lon","value":"not collected"},{"name":"num_replicons","value":"missing"},{"name":"project_name","value":"Methanobrevibacter millerae DSM 16643"},{"name":"isol_growth_condt","value":"missing"},{"name":"env_broad_scale","value":"missing"},{"name":"strain","value":"DSM 16643"},{"name":"ref_biomaterial","value":"missing"},{"name":"env_local_scale","value":"missing"},{"name":"collection_date","value":"not collected"},{"name":"env_package","value":"missing"},{"name":"env_medium","value":"missing"},{"name":"investigation_type","value":"bacteria_archaea"},{"name":"type-material","value":"type strain of Methanobrevibacter millerae"}],"bioprojects":[{"accession":"PRJNA254858"}],"description":{"comment":"Keywords: GSC:MIxS	MIGS:6.0","organism":{"organismName":"Methanobrevibacter millerae","taxId":230361},"title":"Methanobrevibacter millerae DSM 16643"},"lastUpdated":"2019-06-20T17:02:07.957","models":["MIGS.ba"],"owner":{"name":"DOE Joint Genome Institute"},"package":"MIGS.ba.6.0","publicationDate":"2014-07-11T00:00:00.000","sampleIds":[{"db":"DOE Joint Genome Institute","label":"Sample name","value":"1034382"},{"db":"SRA","value":"SRS1644792"}],"status":{"status":"live","when":"2014-07-11T15:50:11.037"},"submissionDate":"2014-07-11T15:50:11.036"},"pairedAssembly":{"accession":"GCA_900103415.1","annotationName":"Annotation submitted by DOE - JOINT GENOME INSTITUTE","status":"current"},"refseqCategory":"representative genome","releaseDate":"2019-09-11","submitter":"DOE - JOINT GENOME INSTITUTE"},"assemblyStats":{"contigL50":10,"contigN50":108071,"gcCount":"992727","gcPercent":36.5,"genomeCoverage":"474.0x","numberOfComponentSequences":48,"numberOfContigs":60,"numberOfScaffolds":48,"scaffoldL50":9,"scaffoldN50":112462,"totalSequenceLength":"2725667","totalUngappedLength":"2716742"},"averageNucleotideIdentity":{"bestAniMatch":{"ani":81.13,"assembly":"GCA_003111625.1","assemblyCoverage":10.01,"category":"suspected_type","organismName":"Methanobrevibacter thaueri","typeAssemblyCoverage":12.12},"category":"suspected_type","comment":"Assembly is the type_strain, mismatch is within genus and expected","matchStatus":"below_threshold_mismatch","submittedOrganism":"Methanobrevibacter millerae","submittedSpecies":"Methanobrevibacter millerae","taxonomyCheckStatus":"OK"},"checkmInfo":{"checkmMarkerSet":"Methanobrevibacter","checkmMarkerSetRank":"genus","checkmSpeciesTaxId":230361,"checkmVersion":"v1.2.2","completeness":97.8,"completenessPercentile":66.666664,"contamination":4.32},"currentAccession":"GCF_900103415.1","organism":{"infraspecificNames":{"strain":"DSM 16643"},"organismName":"Methanobrevibacter millerae","taxId":230361},"pairedAccession":"GCA_900103415.1","sourceDatabase":"SOURCE_DATABASE_REFSEQ","typeMaterial":{"typeDisplayText":"assembly from type material","typeLabel":"TYPE_MATERIAL"},"wgsInfo":{"masterWgsUrl":"https://www.ncbi.nlm.nih.gov/nuccore/FMXB00000000.1","wgsContigsUrl":"https://www.ncbi.nlm.nih.gov/Traces/wgs/FMXB01","wgsProjectAccession":"FMXB01"}}
{"accession":"GCF_900103505.1","annotationInfo":{"method":"Best-placed reference protein set	GeneMarkS-2+","name":"NCBI Prokaryotic Genome Annotation Pipeline (PGAP)","pipeline":"NCBI Prokaryotic Genome Annotation Pipeline (PGAP)","provider":"NCBI RefSeq","releaseDate":"2023-07-30","softwareVersion":"6.5","stats":{"geneCounts":{"nonCoding":55,"proteinCoding":3776,"pseudogene":108,"total":3939}}},"assemblyInfo":{"assemblyLevel":"Scaffold","assemblyName":"IMG-taxon 2651870127 annotated assembly","assemblyStatus":"current","assemblyType":"haploid","bioprojectAccession":"PRJEB16222","bioprojectLineage":[{"bioprojects":[{"accession":"PRJEB16222","title":"Haloarchaeobius iranensis IBRC-M 10013"}]}],"biosample":{"accession":"SAMN05192554","attributes":[{"name":"strain","value":"EB21,IBRC-M 10013,KCTC 4048"},{"name":"collection_date","value":"not collected"},{"name":"isol_growth_condt","value":"missing"},{"name":"ref_biomaterial","value":"missing"},{"name":"env_local_scale","value":"missing"},{"name":"env_medium","value":"missing"},{"name":"env_broad_scale","value":"missing"},{"name":"num_replicons","value":"missing"},{"name":"geo_loc_name","value":"missing"},{"name":"lat_lon","value":"missing"}],"bioprojects":[{"accession":"PRJNA323263"}],"description":{"comment":"Keywords: GSC:MIxS	MIGS:6.0","organism":{"organismName":"Haloarchaeobius iranensis","taxId":996166},"title":"Haloarchaeobius iranensis IBRC-M 10013"},"lastUpdated":"2016-09-21T19:06:17.360","models":["MIGS.ba"],"owner":{"name":"DOE Joint Genome Institute"},"package":"MIGS.ba.6.0","publicationDate":"2016-05-31T17:46:47.537","sampleIds":[{"db":"SRA","value":"SRS1675687"},{"db":"DOE Joint Genome Institute","value":"Gp0116541"}],"status":{"status":"live","when":"2016-05-31T17:46:48.033"},"submissionDate":"2016-05-31T17:46:48.033"},"pairedAssembly":{"accession":"GCA_900103505.1","annotationName":"Annotation submitted by DOE - JOINT GENOME INSTITUTE","status":"current"},"refseqCategory":"representative genome","releaseDate":"2016-10-21","submitter":"DOE - JOINT GENOME INSTITUTE"},"assemblyStats":{"contigL50":9,"contigN50":129311,"gcCount":"2536760","gcPercent":67.5,"genomeCoverage":"389.0x","numberOfComponentSequences":73,"numberOfContigs":74,"numberOfScaffolds":73,"scaffoldL50":9,"scaffoldN50":166041,"totalSequenceLength":"3768606","totalUngappedLength":"3768596"},"averageNucleotideIdentity":{"bestAniMatch":{"ani":88.93,"assembly":"GCA_024495425.1","assemblyCoverage":72.2,"category":"type","organismName":"Haloarchaeobius litoreus","typeAssemblyCoverage":67.2},"category":"category_na","comment":"na","matchStatus":"below_threshold_mismatch","submittedOrganism":"Haloarchaeobius iranensis","submittedSpecies":"Haloarchaeobius iranensis","taxonomyCheckStatus":"Inconclusive"},"checkmInfo":{"checkmMarkerSet":"Halobacteriales","checkmMarkerSetRank":"order","checkmSpeciesTaxId":996166,"checkmVersion":"v1.2.2","completeness":99.52,"completenessPercentile":100.0,"contamination":0.41},"currentAccession":"GCF_900103505.1","organism":{"infraspecificNames":{"strain":"EB21,IBRC-M 10013,KCTC 4048"},"organismName":"Haloarchaeobius iranensis","taxId":996166},"pairedAccession":"GCA_900103505.1","sourceDatabase":"SOURCE_DATABASE_REFSEQ","wgsInfo":{"masterWgsUrl":"https://www.ncbi.nlm.nih.gov/nuccore/FNIA00000000.1","wgsContigsUrl":"https://www.ncbi.nlm.nih.gov/Traces/wgs/FNIA01","wgsProjectAccession":"FNIA01"}}
{"accession":"GCF_900103715.1","annotationInfo":{"method":"Best-placed reference protein set	GeneMarkS-2+","name":"GCF_900103715.1-RS_2024_04_24","pipeline":"NCBI Prokaryotic Genome Annotation Pipeline (PGAP)","provider":"NCBI RefSeq","releaseDate":"2024-04-24","softwareVersion":"6.7","stats":{"geneCounts":{"nonCoding":61,"proteinCoding":3766,"pseudogene":28,"total":3855}}},"assemblyInfo":{"assemblyLevel":"Contig","assemblyName":"IMG-taxon 2617270902 annotated assembly","assemblyStatus":"current","assemblyType":"haploid","bioprojectAccession":"PRJEB16198","bioprojectLineage":[{"bioprojects":[{"accession":"PRJEB16198","title":"Halogranum gelatinilyticum CGMCC 1.10119"}]}],"biosample":{"accession":"SAMN04487949","attributes":[{"name":"strain","value":"CGMCC 1.10119"},{"name":"collection_date","value":"not collected"},{"name":"env_broad_scale","value":"missing"},{"name":"env_local_scale","value":"missing"},{"name":"env_medium","value":"missing"},{"name":"geo_loc_name","value":"missing"},{"name":"isol_growth_condt","value":"missing"},{"name":"lat_lon","value":"missing"},{"name":"num_replicons","value":"missing"},{"name":"ref_biomaterial","value":"missing"},{"name":"type-material","value":"type strain of Halogranum gelatinilyticum"}],"bioprojects":[{"accession":"PRJNA303422"}],"description":{"comment":"Keywords: GSC:MIxS	MIGS:6.0","organism":{"organismName":"Halogranum gelatinilyticum","taxId":660521},"title":"Halogranum gelatinilyticum CGMCC 1.10119"},"lastUpdated":"2019-06-20T17:26:40.809","models":["MIGS.ba"],"owner":{"name":"DOE Joint Genome Institute"},"package":"MIGS.ba.6.0","publicationDate":"2016-02-11T00:00:00.000","sampleIds":[{"db":"SRA","value":"SRS1669802"},{"db":"DOE Joint Genome Institute","value":"Gp0112547"}],"status":{"status":"live","when":"2016-02-11T13:56:57.674"},"submissionDate":"2016-02-11T13:56:57.000"},"pairedAssembly":{"accession":"GCA_900103715.1","annotationName":"Annotation submitted by DOE - JOINT GENOME INSTITUTE","status":"current"},"refseqCategory":"representative genome","releaseDate":"2016-10-21","submitter":"DOE - JOINT GENOME INSTITUTE"},"assemblyStats":{"contigL50":2,"contigN50":946809,"gcCount":"2455964","gcPercent":65.0,"genomeCoverage":"256.0x","numberOfComponentSequences":11,"numberOfContigs":11,"totalSequenceLength":"3770187","totalUngappedLength":"3770187"},"averageNucleotideIdentity":{"bestAniMatch":{"ani":84.69,"assembly":"GCA_900110465.1","assemblyCoverage":39.54,"category":"type","organismName":"Halogranum amylolyticum","typeAssemblyCoverage":28.77},"category":"type","comment":"Assembly is the type_strain, mismatch is within genus and expected","matchStatus":"below_threshold_mismatch","submittedOrganism":"Halogranum gelatinilyticum","submittedSpecies":"Halogranum gelatinilyticum","taxonomyCheckStatus":"OK"},"checkmInfo":{"checkmMarkerSet":"Halobacteriales","checkmMarkerSetRank":"order","checkmSpeciesTaxId":660521,"checkmVersion":"v1.2.2","completeness":99.1,"completenessPercentile":100.0},"currentAccession":"GCF_900103715.1","organism":{"infraspecificNames":{"strain":"CGMCC 1.10119"},"organismName":"Halogranum gelatinilyticum","taxId":660521},"pairedAccession":"GCA_900103715.1","sourceDatabase":"SOURCE_DATABASE_REFSEQ","typeMaterial":{"typeDisplayText":"assembly from type material","typeLabel":"TYPE_MATERIAL"},"wgsInfo":{"masterWgsUrl":"https://www.ncbi.nlm.nih.gov/nuccore/FNHL00000000.1","wgsContigsUrl":"https://www.ncbi.nlm.nih.gov/Traces/wgs/FNHL01","wgsProjectAccession":"FNHL01"}}
{"accession":"GCF_900104065.1","annotationInfo":{"method":"Best-placed reference protein set	GeneMarkS-2+","name":"GCF_900104065.1-RS_2024_04_24","pipeline":"NCBI Prokaryotic Genome Annotation Pipeline (PGAP)","provider":"NCBI RefSeq","releaseDate":"2024-04-24","softwareVersion":"6.7","stats":{"geneCounts":{"nonCoding":54,"proteinCoding":4026,"pseudogene":34,"total":4114}}},"assemblyInfo":{"assemblyLevel":"Scaffold","assemblyName":"IMG-taxon 2636416047 annotated assembly","assemblyStatus":"current","assemblyType":"haploid","bioprojectAccession":"PRJEB16290","bioprojectLineage":[{"bioprojects":[{"accession":"PRJEB16290","title":"Natronobacterium texcoconense DSM 24767"}]}],"biosample":{"accession":"SAMN04489842","attributes":[{"name":"strain","value":"DSM 24767"},{"name":"collection_date","value":"not collected"},{"name":"env_broad_scale","value":"missing"},{"name":"env_local_scale","value":"missing"},{"name":"env_medium","value":"missing"},{"name":"geo_loc_name","value":"missing"},{"name":"isol_growth_condt","value":"missing"},{"name":"lat_lon","value":"missing"},{"name":"num_replicons","value":"missing"},{"name":"ref_biomaterial","value":"missing"},{"name":"type-material","value":"type strain of Natronobacterium texcoconense"}],"bioprojects":[{"accession":"PRJNA303801"}],"description":{"comment":"Keywords: GSC:MIxS	MIGS:6.0","organism":{"organismName":"Natronobacterium texcoconense","taxId":1095778},"title":"Natronobacterium texcoconense DSM 24767"},"lastUpdated":"2019-06-20T17:26:52.913","models":["MIGS.ba"],"owner":{"name":"DOE Joint Genome Institute"},"package":"MIGS.ba.6.0","publicationDate":"2016-02-12T00:00:00.000","sampleIds":[{"db":"SRA","value":"SRS1674466"},{"db":"DOE Joint Genome Institute","value":"Gp0116638"}],"status":{"status":"live","when":"2016-02-12T09:16:03.185"},"submissionDate":"2016-02-12T09:16:03.000"},"pairedAssembly":{"accession":"GCA_900104065.1","annotationName":"Annotation submitted by DOE - JOINT GENOME INSTITUTE","status":"current"},"refseqCategory":"representative genome","releaseDate":"2016-10-21","submitter":"DOE - JOINT GENOME INSTITUTE"},"assemblyStats":{"contigL50":2,"contigN50":1138740,"gcCount":"2521013","gcPercent":63.0,"genomeCoverage":"329.0x","numberOfComponentSequences":9,"numberOfContigs":10,"numberOfScaffolds":9,"scaffoldL50":2,"scaffoldN50":1245734,"totalSequenceLength":"4009868","totalUngappedLength":"4009788"},"averageNucleotideIdentity":{"bestAniMatch":{"ani":86.26,"assembly":"GCA_000230715.3","assemblyCoverage":50.88,"category":"type","organismName":"Natronobacterium gregoryi","typeAssemblyCoverage":53.86},"category":"type","comment":"Assembly is the type_strain, mismatch is within genus and expected","matchStatus":"below_threshold_mismatch","submittedOrganism":"Natronobacterium texcoconense","submittedSpecies":"Natronobacterium texcoconense","taxonomyCheckStatus":"OK"},"checkmInfo":{"checkmMarkerSet":"Natronobacterium","checkmMarkerSetRank":"genus","checkmSpeciesTaxId":1095778,"checkmVersion":"v1.2.2","completeness":87.22,"completenessPercentile":100.0,"contamination":9.86},"currentAccession":"GCF_900104065.1","organism":{"infraspecificNames":{"strain":"DSM 24767"},"organismName":"Natronobacterium texcoconense","taxId":1095778},"pairedAccession":"GCA_900104065.1","sourceDatabase":"SOURCE_DATABASE_REFSEQ","typeMaterial":{"typeDisplayText":"assembly from type material","typeLabel":"TYPE_MATERIAL"},"wgsInfo":{"masterWgsUrl":"https://www.ncbi.nlm.nih.gov/nuccore/FNLC00000000.1","wgsContigsUrl":"https://www.ncbi.nlm.nih.gov/Traces/wgs/FNLC01","wgsProjectAccession":"FNLC01"}}
{"accession":"GCF_900106715.1","annotationInfo":{"method":"Best-placed reference protein set	GeneMarkS-2+","name":"NCBI Prokaryotic Genome Annotation Pipeline (PGAP)","pipeline":"NCBI Prokaryotic Genome Annotation Pipeline (PGAP)","provider":"NCBI RefSeq","releaseDate":"2023-11-26","softwareVersion":"6.6","stats":{"geneCounts":{"nonCoding":77,"proteinCoding":3927,"pseudogene":34,"total":4038}}},"assemblyInfo":{"assemblyLevel":"Scaffold","assemblyName":"IMG-taxon 2693429892 annotated assembly","assemblyStatus":"current","assemblyType":"haploid","bioprojectAccession":"PRJEB16558","bioprojectLineage":[{"bioprojects":[{"accession":"PRJEB16558","title":"Haloarcula vallismortis DSM 3756"}]}],"biosample":{"accession":"SAMN05443574","attributes":[{"name":"strain","value":"DSM 3756"},{"name":"collection_date","value":"missing"},{"name":"isol_growth_condt","value":"missing"},{"name":"ref_biomaterial","value":"missing"},{"name":"env_local_scale","value":"missing"},{"name":"env_medium","value":"missing"},{"name":"env_broad_scale","value":"missing"},{"name":"num_replicons","value":"missing"},{"name":"host","value":"not applicable"},{"name":"geo_loc_name","value":"USA"},{"name":"lat_lon","value":"36.455556 N 116.866667 W"},{"name":"isolation_source","value":"missing"},{"name":"type-material","value":"type strain of Halobacterium vallismortis"}],"bioprojects":[{"accession":"PRJNA331486"}],"description":{"comment":"Keywords: GSC:MIxS	MIGS:6.0","organism":{"organismName":"Haloarcula vallismortis","taxId":28442},"title":"Haloarcula vallismortis DSM 3756"},"lastUpdated":"2023-11-26T02:21:31.449","models":["MIGS.ba"],"owner":{"name":"DOE Joint Genome Institute"},"package":"MIGS.ba.6.0","publicationDate":"2016-07-26T00:00:00.000","sampleIds":[{"db":"SRA","value":"SRS1687637"},{"db":"DOE Joint Genome Institute","value":"Gp0148721"}],"status":{"status":"live","when":"2016-07-26T21:10:16.183"},"submissionDate":"2016-07-26T21:10:16.180"},"pairedAssembly":{"accession":"GCA_900106715.1","annotationName":"Annotation submitted by DOE - JOINT GENOME INSTITUTE","status":"current"},"refseqCategory":"representative genome","releaseDate":"2016-10-22","submitter":"DOE - JOINT GENOME INSTITUTE"},"assemblyStats":{"contigL50":6,"contigN50":242534,"gcCount":"2407526","gcPercent":62.0,"genomeCoverage":"219.0x","numberOfComponentSequences":55,"numberOfContigs":56,"numberOfScaffolds":55,"scaffoldL50":6,"scaffoldN50":242534,"totalSequenceLength":"3896637","totalUngappedLength":"3896339"},"averageNucleotideIdentity":{"bestAniMatch":{"ani":99.99,"assembly":"GCA_000337775.1","assemblyCoverage":99.76,"category":"type","organismName":"Haloarcula vallismortis","typeAssemblyCoverage":99.08},"category":"type","comment":"na","matchStatus":"species_match","submittedAniMatch":{"ani":99.99,"assembly":"GCA_000337775.1","assemblyCoverage":99.76,"category":"type","organismName":"Haloarcula vallismortis ATCC 29715","typeAssemblyCoverage":99.08},"submittedOrganism":"Haloarcula vallismortis","submittedSpecies":"Haloarcula vallismortis","taxonomyCheckStatus":"OK"},"checkmInfo":{"checkmMarkerSet":"Haloarcula vallismortis","checkmMarkerSetRank":"species","checkmSpeciesTaxId":28442,"checkmVersion":"v1.2.2","completeness":96.44,"completenessPercentile":50.0,"contamination":0.13},"currentAccession":"GCF_900106715.1","organism":{"infraspecificNames":{"strain":"DSM 3756"},"organismName":"Haloarcula vallismortis","taxId":28442},"pairedAccession":"GCA_900106715.1","sourceDatabase":"SOURCE_DATABASE_REFSEQ","typeMaterial":{"typeDisplayText":"assembly from type material","typeLabel":"TYPE_MATERIAL"},"wgsInfo":{"masterWgsUrl":"https://www.ncbi.nlm.nih.gov/nuccore/FNOF00000000.1","wgsContigsUrl":"https://www.ncbi.nlm.nih.gov/Traces/wgs/FNOF01","wgsProjectAccession":"FNOF01"}}
{"accession":"GCF_900107195.1","annotationInfo":{"method":"Best-placed reference protein set	GeneMarkS-2+","name":"NCBI Prokaryotic Genome Annotation Pipeline (PGAP)","pipeline":"NCBI Prokaryotic Genome Annotation Pipeline (PGAP)","provider":"NCBI RefSeq","releaseDate":"2023-05-04","softwareVersion":"6.5","stats":{"geneCounts":{"nonCoding":58,"proteinCoding":3603,"pseudogene":83,"total":3744}}},"assemblyInfo":{"assemblyLevel":"Contig","assemblyName":"IMG-taxon 2617270777 annotated assembly","assemblyStatus":"current","assemblyType":"haploid","bioprojectAccession":"PRJEB16617","bioprojectLineage":[{"bioprojects":[{"accession":"PRJEB16617","title":"Halobellus clavatus CGMCC 1.10118"}]}],"biosample":{"accession":"SAMN04487946","attributes":[{"name":"strain","value":"CGMCC 1.10118"},{"name":"collection_date","value":"not collected"},{"name":"env_broad_scale","value":"missing"},{"name":"env_local_scale","value":"missing"},{"name":"env_medium","value":"missing"},{"name":"geo_loc_name","value":"missing"},{"name":"isol_growth_condt","value":"missing"},{"name":"lat_lon","value":"missing"},{"name":"num_replicons","value":"missing"},{"name":"ref_biomaterial","value":"missing"},{"name":"type-material","value":"type strain of Halobellus clavatus"}],"bioprojects":[{"accession":"PRJNA303425"}],"description":{"comment":"Keywords: GSC:MIxS	MIGS:6.0","organism":{"organismName":"Halobellus clavatus","taxId":660517},"title":"Halobellus clavatus CGMCC 1.10118"},"lastUpdated":"2019-06-20T17:26:40.711","models":["MIGS.ba"],"owner":{"name":"DOE Joint Genome Institute"},"package":"MIGS.ba.6.0","publicationDate":"2016-02-11T00:00:00.000","sampleIds":[{"db":"SRA","value":"SRS1670348"},{"db":"DOE Joint Genome Institute","value":"Gp0112544"}],"status":{"status":"live","when":"2016-02-11T13:56:53.218"},"submissionDate":"2016-02-11T13:56:53.000"},"pairedAssembly":{"accession":"GCA_900107195.1","annotationName":"Annotation submitted by DOE - JOINT GENOME INSTITUTE","status":"current"},"refseqCategory":"representative genome","releaseDate":"2016-10-22","submitter":"DOE - JOINT GENOME INSTITUTE"},"assemblyStats":{"contigL50":5,"contigN50":259562,"gcCount":"2407404","gcPercent":64.0,"genomeCoverage":"259.0x","numberOfComponentSequences":30,"numberOfContigs":30,"totalSequenceLength":"3754978","totalUngappedLength":"3754978"},"averageNucleotideIdentity":{"bestAniMatch":{"ani":85.42,"assembly":"GCA_000739575.1","assemblyCoverage":30.42,"category":"type","organismName":"Halobellus rufus","typeAssemblyCoverage":29.65},"category":"type","comment":"Assembly is the type_strain, mismatch is within genus and expected","matchStatus":"below_threshold_mismatch","submittedOrganism":"Halobellus clavatus","submittedSpecies":"Halobellus clavatus","taxonomyCheckStatus":"OK"},"checkmInfo":{"checkmMarkerSet":"Halobacteriales","checkmMarkerSetRank":"order","checkmSpeciesTaxId":660517,"checkmVersion":"v1.2.2","completeness":98.41,"completenessPercentile":100.0},"currentAccession":"GCF_900107195.1","organism":{"infraspecificNames":{"strain":"CGMCC 1.10118"},"organismName":"Halobellus clavatus","taxId":660517},"pairedAccession":"GCA_900107195.1","sourceDatabase":"SOURCE_DATABASE_REFSEQ","typeMaterial":{"typeDisplayText":"assembly from type material","typeLabel":"TYPE_MATERIAL"},"wgsInfo":{"masterWgsUrl":"https://www.ncbi.nlm.nih.gov/nuccore/FNPB00000000.1","wgsContigsUrl":"https://www.ncbi.nlm.nih.gov/Traces/wgs/FNPB01","wgsProjectAccession":"FNPB01"}}
{"accession":"GCF_900107665.1","annotationInfo":{"method":"Best-placed reference protein set	GeneMarkS-2+","name":"NCBI Prokaryotic Genome Annotation Pipeline (PGAP)","pipeline":"NCBI Prokaryotic Genome Annotation Pipeline (PGAP)","provider":"NCBI RefSeq","releaseDate":"2023-05-04","softwareVersion":"6.5","stats":{"geneCounts":{"nonCoding":57,"proteinCoding":2877,"pseudogene":28,"total":2962}}},"assemblyInfo":{"assemblyLevel":"Scaffold","assemblyName":"IMG-taxon 2617270898 annotated assembly","assemblyStatus":"current","assemblyType":"haploid","bioprojectAccession":"PRJEB16634","bioprojectLineage":[{"bioprojects":[{"accession":"PRJEB16634","title":"Haloplanus vescus CGMCC 1.8712"}]}],"biosample":{"accession":"SAMN04488065","attributes":[{"name":"strain","value":"CGMCC 1.8712"},{"name":"collection_date","value":"not collected"},{"name":"env_broad_scale","value":"missing"},{"name":"env_local_scale","value":"missing"},{"name":"env_medium","value":"missing"},{"name":"geo_loc_name","value":"missing"},{"name":"isol_growth_condt","value":"missing"},{"name":"lat_lon","value":"missing"},{"name":"num_replicons","value":"missing"},{"name":"ref_biomaterial","value":"missing"},{"name":"type-material","value":"type strain of Haloplanus vescus"}],"bioprojects":[{"accession":"PRJNA303462"}],"description":{"comment":"Keywords: GSC:MIxS	MIGS:6.0","organism":{"organismName":"Haloplanus vescus","taxId":555874},"title":"Haloplanus vescus CGMCC 1.8712"},"lastUpdated":"2019-06-20T17:26:44.096","models":["MIGS.ba"],"owner":{"name":"DOE Joint Genome Institute"},"package":"MIGS.ba.6.0","publicationDate":"2016-02-11T00:00:00.000","sampleIds":[{"db":"SRA","value":"SRS1669786"},{"db":"DOE Joint Genome Institute","value":"Gp0112560"}],"status":{"status":"live","when":"2016-02-11T14:06:03.298"},"submissionDate":"2016-02-11T14:06:03.000"},"pairedAssembly":{"accession":"GCA_900107665.1","annotationName":"Annotation submitted by DOE - JOINT GENOME INSTITUTE","status":"current"},"refseqCategory":"representative genome","releaseDate":"2016-10-22","submitter":"DOE - JOINT GENOME INSTITUTE"},"assemblyStats":{"contigL50":2,"contigN50":614616,"gcCount":"1807780","gcPercent":65.0,"genomeCoverage":"348.0x","numberOfComponentSequences":10,"numberOfContigs":13,"numberOfScaffolds":10,"scaffoldL50":1,"scaffoldN50":1435269,"totalSequenceLength":"2776859","totalUngappedLength":"2776504"},"averageNucleotideIdentity":{"bestAniMatch":{"ani":84.71,"assembly":"GCA_003856835.1","assemblyCoverage":52.87,"category":"type","organismName":"Haloplanus aerogenes","typeAssemblyCoverage":41.91},"category":"type","comment":"Assembly is the type_strain, mismatch is within genus and expected","matchStatus":"below_threshold_mismatch","submittedOrganism":"Haloplanus vescus","submittedSpecies":"Haloplanus vescus","taxonomyCheckStatus":"OK"},"checkmInfo":{"checkmMarkerSet":"Halobacteriales","checkmMarkerSetRank":"order","checkmSpeciesTaxId":555874,"checkmVersion":"v1.2.2","completeness":98.69,"completenessPercentile":100.0,"contamination":0.41},"currentAccession":"GCF_900107665.1","organism":{"infraspecificNames":{"strain":"CGMCC 1.8712"},"organismName":"Haloplanus vescus","taxId":555874},"pairedAccession":"GCA_900107665.1","sourceDatabase":"SOURCE_DATABASE_REFSEQ","typeMaterial":{"typeDisplayText":"assembly from type material","typeLabel":"TYPE_MATERIAL"},"wgsInfo":{"masterWgsUrl":"https://www.ncbi.nlm.nih.gov/nuccore/FNQT00000000.1","wgsContigsUrl":"https://www.ncbi.nlm.nih.gov/Traces/wgs/FNQT01","wgsProjectAccession":"FNQT01"}}
{"accession":"GCF_900108095.1","annotationInfo":{"method":"Best-placed reference protein set	GeneMarkS-2+","name":"NCBI Prokaryotic Genome Annotation Pipeline (PGAP)","pipeline":"NCBI Prokaryotic Genome Annotation Pipeline (PGAP)","provider":"NCBI RefSeq","releaseDate":"2023-05-04","softwareVersion":"6.5","stats":{"geneCounts":{"nonCoding":63,"proteinCoding":3554,"pseudogene":38,"total":3655}}},"assemblyInfo":{"assemblyLevel":"Scaffold","assemblyName":"IMG-taxon 2617270925 annotated assembly","assemblyStatus":"current","assemblyType":"haploid","bioprojectAccession":"PRJEB16711","bioprojectLineage":[{"bioprojects":[{"accession":"PRJEB16711","title":"Natronorubrum sediminis CGMCC 1.8981"}]}],"biosample":{"accession":"SAMN04487967","attributes":[{"name":"strain","value":"CGMCC 1.8981"},{"name":"collection_date","value":"not collected"},{"name":"env_broad_scale","value":"missing"},{"name":"env_local_scale","value":"missing"},{"name":"env_medium","value":"missing"},{"name":"geo_loc_name","value":"missing"},{"name":"isol_growth_condt","value":"missing"},{"name":"lat_lon","value":"missing"},{"name":"num_replicons","value":"missing"},{"name":"ref_biomaterial","value":"missing"},{"name":"type-material","value":"type strain of Natronorubrum sediminis"}],"bioprojects":[{"accession":"PRJNA303545"}],"description":{"comment":"Keywords: GSC:MIxS	MIGS:6.0","organism":{"organismName":"Natronorubrum sediminis","taxId":640943},"title":"Natronorubrum sediminis CGMCC 1.8981"},"lastUpdated":"2019-06-20T17:26:41.397","models":["MIGS.ba"],"owner":{"name":"DOE Joint Genome Institute"},"package":"MIGS.ba.6.0","publicationDate":"2016-02-11T00:00:00.000","sampleIds":[{"db":"SRA","value":"SRS1669792"},{"db":"DOE Joint Genome Institute","value":"Gp0112577"}],"status":{"status":"live","when":"2016-02-11T13:57:24.290"},"submissionDate":"2016-02-11T13:57:24.000"},"pairedAssembly":{"accession":"GCA_900108095.1","annotationName":"Annotation submitted by DOE - JOINT GENOME INSTITUTE","status":"current"},"refseqCategory":"representative genome","releaseDate":"2016-10-27","submitter":"DOE - JOINT GENOME INSTITUTE"},"assemblyStats":{"contigL50":2,"contigN50":913933,"gcCount":"2311156","gcPercent":61.0,"genomeCoverage":"262.0x","numberOfComponentSequences":6,"numberOfContigs":9,"numberOfScaffolds":6,"scaffoldL50":2,"scaffoldN50":1300740,"totalSequenceLength":"3782545","totalUngappedLength":"3782335"},"averageNucleotideIdentity":{"bestAniMatch":{"ani":93.75,"assembly":"GCA_001971705.1","assemblyCoverage":84.96,"category":"type","organismName":"Natronorubrum daqingense","typeAssemblyCoverage":83.77},"category":"type","comment":"Assembly is the type_strain, mismatch is within genus and expected","matchStatus":"below_threshold_mismatch","submittedOrganism":"Natronorubrum sediminis","submittedSpecies":"Natronorubrum sediminis","taxonomyCheckStatus":"OK"},"checkmInfo":{"checkmMarkerSet":"Natronorubrum","checkmMarkerSetRank":"genus","checkmSpeciesTaxId":640943,"checkmVersion":"v1.2.2","completeness":75.42,"completenessPercentile":100.0,"contamination":6.83},"currentAccession":"GCF_900108095.1","organism":{"infraspecificNames":{"strain":"CGMCC 1.8981"},"organismName":"Natronorubrum sediminis","taxId":640943},"pairedAccession":"GCA_900108095.1","sourceDatabase":"SOURCE_DATABASE_REFSEQ","typeMaterial":{"typeDisplayText":"assembly from type material","typeLabel":"TYPE_MATERIAL"},"wgsInfo":{"masterWgsUrl":"https://www.ncbi.nlm.nih.gov/nuccore/FNWL00000000.1","wgsContigsUrl":"https://www.ncbi.nlm.nih.gov/Traces/wgs/FNWL01","wgsProjectAccession":"FNWL01"}}
{"accession":"GCF_900108165.1","annotationInfo":{"method":"Best-placed reference protein set	GeneMarkS-2+","name":"NCBI Prokaryotic Genome Annotation Pipeline (PGAP)","pipeline":"NCBI Prokaryotic Genome Annotation Pipeline (PGAP)","provider":"NCBI RefSeq","releaseDate":"2024-01-26","softwareVersion":"6.6","stats":{"geneCounts":{"nonCoding":55,"proteinCoding":3617,"pseudogene":49,"total":3721}}},"assemblyInfo":{"assemblyLevel":"Scaffold","assemblyName":"IMG-taxon 2619618869 annotated assembly","assemblyStatus":"current","assemblyType":"haploid","bioprojectAccession":"PRJEB16687","bioprojectLineage":[{"bioprojects":[{"accession":"PRJEB16687","title":"Halobellus limi CGMCC 1.10331"}]}],"biosample":{"accession":"SAMN04488133","attributes":[{"name":"strain","value":"CGMCC 1.10331"},{"name":"collection_date","value":"not collected"},{"name":"env_broad_scale","value":"missing"},{"name":"env_local_scale","value":"missing"},{"name":"env_medium","value":"missing"},{"name":"geo_loc_name","value":"missing"},{"name":"isol_growth_condt","value":"missing"},{"name":"lat_lon","value":"missing"},{"name":"num_replicons","value":"missing"},{"name":"ref_biomaterial","value":"missing"},{"name":"type-material","value":"type strain of Halobellus limi"}],"bioprojects":[{"accession":"PRJNA303884"}],"description":{"comment":"Keywords: GSC:MIxS	MIGS:6.0","organism":{"organismName":"Halobellus limi","taxId":699433},"title":"Halobellus limi CGMCC 1.10331"},"lastUpdated":"2019-06-20T17:26:46.251","models":["MIGS.ba"],"owner":{"name":"DOE Joint Genome Institute"},"package":"MIGS.ba.6.0","publicationDate":"2016-02-11T00:00:00.000","sampleIds":[{"db":"SRA","value":"SRS1670349"},{"db":"DOE Joint Genome Institute","value":"Gp0113066"}],"status":{"status":"live","when":"2016-02-11T14:07:51.070"},"submissionDate":"2016-02-11T14:07:51.000"},"pairedAssembly":{"accession":"GCA_900108165.1","annotationName":"Annotation submitted by DOE - JOINT GENOME INSTITUTE","status":"current"},"refseqCategory":"representative genome","releaseDate":"2016-10-24","submitter":"DOE - JOINT GENOME INSTITUTE"},"assemblyStats":{"contigL50":2,"contigN50":707509,"gcCount":"2461394","gcPercent":66.0,"genomeCoverage":"247.0x","numberOfComponentSequences":11,"numberOfContigs":12,"numberOfScaffolds":11,"scaffoldL50":2,"scaffoldN50":707509,"totalSequenceLength":"3735964","totalUngappedLength":"3735954"},"averageNucleotideIdentity":{"bestAniMatch":{"ani":99.99,"assembly":"GCA_004799685.1","assemblyCoverage":99.98,"category":"type","organismName":"Halobellus limi","typeAssemblyCoverage":99.61},"category":"type","comment":"na","matchStatus":"species_match","submittedAniMatch":{"ani":99.99,"assembly":"GCA_004799685.1","assemblyCoverage":99.98,"category":"type","organismName":"Halobellus limi","typeAssemblyCoverage":99.61},"submittedOrganism":"Halobellus limi","submittedSpecies":"Halobellus limi","taxonomyCheckStatus":"OK"},"checkmInfo":{"checkmMarkerSet":"Halobacteria","checkmMarkerSetRank":"class","checkmSpeciesTaxId":699433,"checkmVersion":"v1.2.2","completeness":98.96,"completenessPercentile":100.0,"contamination":1.04},"currentAccession":"GCF_900108165.1","organism":{"infraspecificNames":{"strain":"CGMCC 1.10331"},"organismName":"Halobellus limi","taxId":699433},"pairedAccession":"GCA_900108165.1","sourceDatabase":"SOURCE_DATABASE_REFSEQ","typeMaterial":{"typeDisplayText":"assembly from type material","typeLabel":"TYPE_MATERIAL"},"wgsInfo":{"masterWgsUrl":"https://www.ncbi.nlm.nih.gov/nuccore/FNVN00000000.1","wgsContigsUrl":"https://www.ncbi.nlm.nih.gov/Traces/wgs/FNVN01","wgsProjectAccession":"FNVN01"}}
{"accession":"GCF_900108505.1","annotationInfo":{"method":"Best-placed reference protein set	GeneMarkS-2+","name":"NCBI Prokaryotic Genome Annotation Pipeline (PGAP)","pipeline":"NCBI Prokaryotic Genome Annotation Pipeline (PGAP)","provider":"NCBI RefSeq","releaseDate":"2023-12-10","softwareVersion":"6.6","stats":{"geneCounts":{"nonCoding":56,"proteinCoding":3038,"pseudogene":89,"total":3183}}},"assemblyInfo":{"assemblyLevel":"Scaffold","assemblyName":"IMG-taxon 2651870118 annotated assembly","assemblyStatus":"current","assemblyType":"haploid","bioprojectAccession":"PRJEB15788","bioprojectLineage":[{"bioprojects":[{"accession":"PRJEB15788","title":"Halopenitus malekzadehii IBRC-M10418"}]}],"biosample":{"accession":"SAMN05192561","attributes":[{"name":"strain","value":"IBRC-M10418"},{"name":"collection_date","value":"not collected"},{"name":"isol_growth_condt","value":"missing"},{"name":"ref_biomaterial","value":"missing"},{"name":"env_local_scale","value":"missing"},{"name":"env_medium","value":"missing"},{"name":"env_broad_scale","value":"missing"},{"name":"num_replicons","value":"missing"},{"name":"geo_loc_name","value":"missing"},{"name":"lat_lon","value":"missing"}],"bioprojects":[{"accession":"PRJNA323269"}],"description":{"comment":"Keywords: GSC:MIxS	MIGS:6.0","organism":{"organismName":"Halopenitus malekzadehii","taxId":1267564},"title":"Halopenitus malekzadehii IBRC-M10418"},"lastUpdated":"2016-09-21T16:41:12.773","models":["MIGS.ba"],"owner":{"name":"DOE Joint Genome Institute"},"package":"MIGS.ba.6.0","publicationDate":"2016-05-31T17:46:57.507","sampleIds":[{"db":"SRA","value":"SRS1675688"},{"db":"DOE Joint Genome Institute","value":"Gp0116550"}],"status":{"status":"live","when":"2016-05-31T17:46:57.993"},"submissionDate":"2016-05-31T17:46:57.993"},"pairedAssembly":{"accession":"GCA_900108505.1","annotationName":"Annotation submitted by DOE - JOINT GENOME INSTITUTE","status":"current"},"refseqCategory":"representative genome","releaseDate":"2016-10-27","submitter":"DOE - JOINT GENOME INSTITUTE"},"assemblyStats":{"contigL50":4,"contigN50":266672,"gcCount":"2022475","gcPercent":64.5,"genomeCoverage":"226.0x","numberOfComponentSequences":41,"numberOfContigs":44,"numberOfScaffolds":41,"scaffoldL50":3,"scaffoldN50":308520,"totalSequenceLength":"3136824","totalUngappedLength":"3136583"},"averageNucleotideIdentity":{"bestAniMatch":{"ani":84.72,"assembly":"GCA_002286985.1","assemblyCoverage":12.8,"category":"type","organismName":"Halorubrum salipaludis","typeAssemblyCoverage":11.45},"category":"type","comment":"na","matchStatus":"below_threshold_mismatch","submittedOrganism":"Halopenitus malekzadehii","submittedSpecies":"Halopenitus malekzadehii","taxonomyCheckStatus":"Inconclusive"},"checkmInfo":{"checkmMarkerSet":"Halobacteriales","checkmMarkerSetRank":"order","checkmSpeciesTaxId":1267564,"checkmVersion":"v1.2.2","completeness":97.72,"completenessPercentile":100.0},"currentAccession":"GCF_900108505.1","organism":{"infraspecificNames":{"strain":"IBRC-M10418"},"organismName":"Halopenitus malekzadehii","taxId":1267564},"pairedAccession":"GCA_900108505.1","sourceDatabase":"SOURCE_DATABASE_REFSEQ","typeMaterial":{"typeDisplayText":"assembly from type material","typeLabel":"TYPE_MATERIAL"},"wgsInfo":{"masterWgsUrl":"https://www.ncbi.nlm.nih.gov/nuccore/FNWU00000000.1","wgsContigsUrl":"https://www.ncbi.nlm.nih.gov/Traces/wgs/FNWU01","wgsProjectAccession":"FNWU01"}}
{"accession":"GCF_900109425.1","annotationInfo":{"method":"Best-placed reference protein set	GeneMarkS-2+","name":"NCBI Prokaryotic Genome Annotation Pipeline (PGAP)","pipeline":"NCBI Prokaryotic Genome Annotation Pipeline (PGAP)","provider":"NCBI RefSeq","releaseDate":"2024-01-16","softwareVersion":"6.6","stats":{"geneCounts":{"nonCoding":52,"proteinCoding":2292,"pseudogene":21,"total":2365}}},"assemblyInfo":{"assemblyLevel":"Scaffold","assemblyName":"IMG-taxon 2654588132 annotated assembly","assemblyStatus":"current","assemblyType":"haploid","bioprojectAccession":"PRJEB16840","bioprojectLineage":[{"bioprojects":[{"accession":"PRJEB16840","title":"Thermococcus thioreducens OGL-20"}]}],"biosample":{"accession":"SAMN05216170","attributes":[{"name":"strain","value":"OGL-20P"},{"name":"collection_date","value":"not collected"},{"name":"isol_growth_condt","value":"missing"},{"name":"ref_biomaterial","value":"missing"},{"name":"env_local_scale","value":"missing"},{"name":"env_medium","value":"missing"},{"name":"env_broad_scale","value":"missing"},{"name":"host","value":"not applicable"},{"name":"num_replicons","value":"missing"},{"name":"geo_loc_name","value":"missing"},{"name":"lat_lon","value":"missing"},{"name":"isolation_source","value":"missing"},{"name":"type-material","value":"type strain of Thermococcus thioreducens"}],"bioprojects":[{"accession":"PRJNA323218"}],"description":{"comment":"Keywords: GSC:MIxS	MIGS:6.0","organism":{"organismName":"Thermococcus thioreducens","taxId":277988},"title":"Thermococcus thioreducens OGL-20"},"lastUpdated":"2019-07-14T02:28:46.734","models":["MIGS.ba"],"owner":{"name":"DOE Joint Genome Institute"},"package":"MIGS.ba.6.0","publicationDate":"2016-06-08T00:00:00.000","sampleIds":[{"db":"SRA","value":"SRS1667303"},{"db":"DOE Joint Genome Institute","value":"Gp0114577"}],"status":{"status":"live","when":"2016-06-08T14:21:09.841"},"submissionDate":"2016-06-08T14:21:09.840"},"pairedAssembly":{"accession":"GCA_900109425.1","annotationName":"Annotation submitted by DOE - JOINT GENOME INSTITUTE","status":"current"},"refseqCategory":"representative genome","releaseDate":"2016-10-31","submitter":"DOE - JOINT GENOME INSTITUTE"},"assemblyStats":{"contigL50":2,"contigN50":603855,"gcCount":"1104108","gcPercent":53.5,"genomeCoverage":"483.0x","numberOfComponentSequences":3,"numberOfContigs":5,"numberOfScaffolds":3,"scaffoldL50":2,"scaffoldN50":762191,"totalSequenceLength":"2067115","totalUngappedLength":"2065554"},"averageNucleotideIdentity":{"bestAniMatch":{"ani":99.99,"assembly":"GCA_002214545.1","assemblyCoverage":99.94,"category":"type","organismName":"Thermococcus thioreducens","typeAssemblyCoverage":99.92},"category":"type","comment":"na","matchStatus":"species_match","submittedAniMatch":{"ani":99.99,"assembly":"GCA_002214545.1","assemblyCoverage":99.94,"category":"type","organismName":"Thermococcus thioreducens","typeAssemblyCoverage":99.92},"submittedOrganism":"Thermococcus thioreducens","submittedSpecies":"Thermococcus thioreducens","taxonomyCheckStatus":"OK"},"checkmInfo":{"checkmMarkerSet":"Thermococcus","checkmMarkerSetRank":"genus","checkmSpeciesTaxId":277988,"checkmVersion":"v1.2.2","completeness":98.17,"completenessPercentile":100.0,"contamination":1.05},"currentAccession":"GCF_900109425.1","organism":{"infraspecificNames":{"strain":"OGL-20P"},"organismName":"Thermococcus thioreducens","taxId":277988},"pairedAccession":"GCA_900109425.1","sourceDatabase":"SOURCE_DATABASE_REFSEQ","typeMaterial":{"typeDisplayText":"assembly from type material","typeLabel":"TYPE_MATERIAL"},"wgsInfo":{"masterWgsUrl":"https://www.ncbi.nlm.nih.gov/nuccore/FOIW00000000.1","wgsContigsUrl":"https://www.ncbi.nlm.nih.gov/Traces/wgs/FOIW01","wgsProjectAccession":"FOIW01"}}
{"accession":"GCF_900110215.1","annotationInfo":{"method":"Best-placed reference protein set	GeneMarkS-2+","name":"GCF_900110215.1-RS_2024_04_24","pipeline":"NCBI Prokaryotic Genome Annotation Pipeline (PGAP)","provider":"NCBI RefSeq","releaseDate":"2024-04-24","softwareVersion":"6.7","stats":{"geneCounts":{"nonCoding":84,"proteinCoding":4969,"pseudogene":113,"total":5166}}},"assemblyInfo":{"assemblyLevel":"Scaffold","assemblyName":"IMG-taxon 2654588107 annotated assembly","assemblyStatus":"current","assemblyType":"haploid","bioprojectAccession":"PRJEB16919","bioprojectLineage":[{"bioprojects":[{"accession":"PRJEB16919","title":"Halorientalis persicus IBRC-M 10043"}]}],"biosample":{"accession":"SAMN05216388","attributes":[{"name":"strain","value":"IBRC-M 10043"},{"name":"collection_date","value":"not collected"},{"name":"isol_growth_condt","value":"missing"},{"name":"ref_biomaterial","value":"missing"},{"name":"env_local_scale","value":"missing"},{"name":"env_medium","value":"missing"},{"name":"env_broad_scale","value":"missing"},{"name":"host","value":"not applicable"},{"name":"num_replicons","value":"missing"},{"name":"geo_loc_name","value":"missing"},{"name":"lat_lon","value":"missing"},{"name":"isolation_source","value":"missing"},{"name":"type-material","value":"type strain of Halorientalis persicus"}],"bioprojects":[{"accession":"PRJNA322942"}],"description":{"comment":"Keywords: GSC:MIxS	MIGS:6.0","organism":{"organismName":"Halorientalis persicus","taxId":1367881},"title":"Halorientalis persicus IBRC-M 10043"},"lastUpdated":"2019-06-20T17:36:46.790","models":["MIGS.ba"],"owner":{"name":"DOE Joint Genome Institute"},"package":"MIGS.ba.6.0","publicationDate":"2016-06-08T00:00:00.000","sampleIds":[{"db":"SRA","value":"SRS1686128"},{"db":"DOE Joint Genome Institute","value":"Gp0131764"}],"status":{"status":"live","when":"2016-06-08T14:29:26.417"},"submissionDate":"2016-06-08T14:29:26.416"},"pairedAssembly":{"accession":"GCA_900110215.1","annotationName":"Annotation submitted by DOE - JOINT GENOME INSTITUTE","status":"current"},"refseqCategory":"representative genome","releaseDate":"2016-10-31","submitter":"DOE - JOINT GENOME INSTITUTE"},"assemblyStats":{"contigL50":11,"contigN50":149545,"gcCount":"3090182","gcPercent":63.5,"genomeCoverage":"162.0x","numberOfComponentSequences":121,"numberOfContigs":122,"numberOfScaffolds":121,"scaffoldL50":10,"scaffoldN50":157375,"totalSequenceLength":"4869758","totalUngappedLength":"4869748"},"averageNucleotideIdentity":{"bestAniMatch":{"ani":89.72,"assembly":"GCA_023698535.1","assemblyCoverage":58.54,"category":"type","organismName":"Halorientalis regularis","typeAssemblyCoverage":70.7},"category":"type","comment":"Assembly is the type_strain, mismatch is within genus and expected","matchStatus":"below_threshold_mismatch","submittedOrganism":"Halorientalis persicus","submittedSpecies":"Halorientalis persicus","taxonomyCheckStatus":"OK"},"checkmInfo":{"checkmMarkerSet":"Halobacteriales","checkmMarkerSetRank":"order","checkmSpeciesTaxId":1367881,"checkmVersion":"v1.2.2","completeness":99.52,"completenessPercentile":100.0,"contamination":1.87},"currentAccession":"GCF_900110215.1","organism":{"infraspecificNames":{"strain":"IBRC-M 10043"},"organismName":"Halorientalis persicus","taxId":1367881},"pairedAccession":"GCA_900110215.1","sourceDatabase":"SOURCE_DATABASE_REFSEQ","typeMaterial":{"typeDisplayText":"assembly from type material","typeLabel":"TYPE_MATERIAL"},"wgsInfo":{"masterWgsUrl":"https://www.ncbi.nlm.nih.gov/nuccore/FOCX00000000.1","wgsContigsUrl":"https://www.ncbi.nlm.nih.gov/Traces/wgs/FOCX01","wgsProjectAccession":"FOCX01"}}
{"accession":"GCF_900110455.1","annotationInfo":{"method":"Best-placed reference protein set	GeneMarkS-2+","name":"GCF_900110455.1-RS_2024_04_01","pipeline":"NCBI Prokaryotic Genome Annotation Pipeline (PGAP)","provider":"NCBI RefSeq","releaseDate":"2024-04-01","softwareVersion":"6.7","stats":{"geneCounts":{"nonCoding":58,"proteinCoding":4035,"pseudogene":52,"total":4145}}},"assemblyInfo":{"assemblyLevel":"Scaffold","assemblyName":"IMG-taxon 2671180170 annotated assembly","assemblyStatus":"current","assemblyType":"haploid","bioprojectAccession":"PRJEB16954","bioprojectLineage":[{"bioprojects":[{"accession":"PRJEB16954","title":"Halopiger salifodinae CGMCC 1.12284"}]}],"biosample":{"accession":"SAMN05216285","attributes":[{"name":"strain","value":"CGMCC 1.12284"},{"name":"collection_date","value":"not collected"},{"name":"isol_growth_condt","value":"missing"},{"name":"ref_biomaterial","value":"missing"},{"name":"env_local_scale","value":"missing"},{"name":"env_medium","value":"missing"},{"name":"env_broad_scale","value":"missing"},{"name":"host","value":"not applicable"},{"name":"num_replicons","value":"missing"},{"name":"geo_loc_name","value":"missing"},{"name":"lat_lon","value":"missing"},{"name":"isolation_source","value":"missing"},{"name":"type-material","value":"type strain of Halopiger salifodinae"}],"bioprojects":[{"accession":"PRJNA323110"}],"description":{"comment":"Keywords: GSC:MIxS	MIGS:6.0","organism":{"organismName":"Natrinema salifodinae","taxId":1202768},"title":"Halopiger salifodinae CGMCC 1.12284"},"lastUpdated":"2023-03-28T21:06:08.914","models":["MIGS.ba"],"owner":{"name":"DOE Joint Genome Institute"},"package":"MIGS.ba.6.0","publicationDate":"2016-06-08T00:00:00.000","sampleIds":[{"db":"SRA","value":"SRS1684770"},{"db":"DOE Joint Genome Institute","value":"Gp0120004"}],"status":{"status":"live","when":"2016-06-08T14:26:46.182"},"submissionDate":"2016-06-08T14:26:46.180"},"pairedAssembly":{"accession":"GCA_900110455.1","annotationName":"Annotation submitted by DOE - JOINT GENOME INSTITUTE","status":"current"},"refseqCategory":"representative genome","releaseDate":"2016-10-31","submitter":"DOE - JOINT GENOME INSTITUTE"},"assemblyStats":{"contigL50":3,"contigN50":818401,"gcCount":"2794594","gcPercent":65.5,"genomeCoverage":"207.0x","numberOfComponentSequences":8,"numberOfContigs":9,"numberOfScaffolds":8,"scaffoldL50":3,"scaffoldN50":878349,"totalSequenceLength":"4272165","totalUngappedLength":"4269929"},"averageNucleotideIdentity":{"bestAniMatch":{"ani":99.99,"assembly":"GCA_000784335.1","assemblyCoverage":99.91,"category":"type","organismName":"Natrinema salifodinae","typeAssemblyCoverage":98.06},"category":"type","comment":"na","matchStatus":"species_match","submittedAniMatch":{"ani":99.99,"assembly":"GCA_000784335.1","assemblyCoverage":99.91,"category":"type","organismName":"Natrinema salifodinae","typeAssemblyCoverage":98.06},"submittedOrganism":"Natrinema salifodinae","submittedSpecies":"Natrinema salifodinae","taxonomyCheckStatus":"OK"},"checkmInfo":{"checkmMarkerSet":"Natrinema","checkmMarkerSetRank":"genus","checkmSpeciesTaxId":1202768,"checkmVersion":"v1.2.2","completeness":90.99,"completenessPercentile":50.0,"contamination":16.12},"currentAccession":"GCF_900110455.1","organism":{"infraspecificNames":{"strain":"CGMCC 1.12284"},"organismName":"Natrinema salifodinae","taxId":1202768},"pairedAccession":"GCA_900110455.1","sourceDatabase":"SOURCE_DATABASE_REFSEQ","typeMaterial":{"typeDisplayText":"assembly from type material","typeLabel":"TYPE_MATERIAL"},"wgsInfo":{"masterWgsUrl":"https://www.ncbi.nlm.nih.gov/nuccore/FOIS00000000.1","wgsContigsUrl":"https://www.ncbi.nlm.nih.gov/Traces/wgs/FOIS01","wgsProjectAccession":"FOIS01"}}
{"accession":"GCF_900110465.1","annotationInfo":{"method":"Best-placed reference protein set	GeneMarkS-2+","name":"GCF_900110465.1-RS_2024_04_24","pipeline":"NCBI Prokaryotic Genome Annotation Pipeline (PGAP)","provider":"NCBI RefSeq","releaseDate":"2024-04-24","softwareVersion":"6.7","stats":{"geneCounts":{"nonCoding":66,"proteinCoding":5035,"pseudogene":191,"total":5292}}},"assemblyInfo":{"assemblyLevel":"Scaffold","assemblyName":"IMG-taxon 2617270928 annotated assembly","assemblyStatus":"current","assemblyType":"haploid","bioprojectAccession":"PRJEB16956","bioprojectLineage":[{"bioprojects":[{"accession":"PRJEB16956","title":"Halogranum amylolyticum CGMCC 1.10121"}]}],"biosample":{"accession":"SAMN04487948","attributes":[{"name":"strain","value":"CGMCC 1.10121"},{"name":"collection_date","value":"not collected"},{"name":"env_broad_scale","value":"missing"},{"name":"env_local_scale","value":"missing"},{"name":"env_medium","value":"missing"},{"name":"geo_loc_name","value":"missing"},{"name":"isol_growth_condt","value":"missing"},{"name":"lat_lon","value":"missing"},{"name":"num_replicons","value":"missing"},{"name":"ref_biomaterial","value":"missing"},{"name":"type-material","value":"type strain of Halogranum amylolyticum"}],"bioprojects":[{"accession":"PRJNA303423"}],"description":{"comment":"Keywords: GSC:MIxS	MIGS:6.0","organism":{"organismName":"Halogranum amylolyticum","taxId":660520},"title":"Halogranum amylolyticum CGMCC 1.10121"},"lastUpdated":"2019-06-20T17:26:40.776","models":["MIGS.ba"],"owner":{"name":"DOE Joint Genome Institute"},"package":"MIGS.ba.6.0","publicationDate":"2016-02-11T00:00:00.000","sampleIds":[{"db":"SRA","value":"SRS1669811"},{"db":"DOE Joint Genome Institute","value":"Gp0112546"}],"status":{"status":"live","when":"2016-02-11T13:56:56.137"},"submissionDate":"2016-02-11T13:56:56.000"},"pairedAssembly":{"accession":"GCA_900110465.1","annotationName":"Annotation submitted by DOE - JOINT GENOME INSTITUTE","status":"current"},"refseqCategory":"representative genome","releaseDate":"2016-11-17","submitter":"DOE - JOINT GENOME INSTITUTE"},"assemblyStats":{"contigL50":7,"contigN50":148517,"gcCount":"3259621","gcPercent":63.0,"genomeCoverage":"179.0x","numberOfComponentSequences":61,"numberOfContigs":66,"numberOfScaffolds":61,"scaffoldL50":6,"scaffoldN50":192062,"totalSequenceLength":"5185690","totalUngappedLength":"5180745"},"averageNucleotideIdentity":{"bestAniMatch":{"ani":85.22,"assembly":"GCA_900114455.1","assemblyCoverage":41.02,"category":"type","organismName":"Halogranum rubrum","typeAssemblyCoverage":46.54},"category":"type","comment":"Assembly is the type_strain, mismatch is within genus and expected","matchStatus":"below_threshold_mismatch","submittedOrganism":"Halogranum amylolyticum","submittedSpecies":"Halogranum amylolyticum","taxonomyCheckStatus":"OK"},"checkmInfo":{"checkmMarkerSet":"Halobacteriales","checkmMarkerSetRank":"order","checkmSpeciesTaxId":660520,"checkmVersion":"v1.2.2","completeness":99.5,"completenessPercentile":100.0,"contamination":1.45},"currentAccession":"GCF_900110465.1","organism":{"infraspecificNames":{"strain":"CGMCC 1.10121"},"organismName":"Halogranum amylolyticum","taxId":660520},"pairedAccession":"GCA_900110465.1","sourceDatabase":"SOURCE_DATABASE_REFSEQ","typeMaterial":{"typeDisplayText":"assembly from type material","typeLabel":"TYPE_MATERIAL"},"wgsInfo":{"masterWgsUrl":"https://www.ncbi.nlm.nih.gov/nuccore/FODV00000000.1","wgsContigsUrl":"https://www.ncbi.nlm.nih.gov/Traces/wgs/FODV01","wgsProjectAccession":"FODV01"}}
{"accession":"GCF_900110535.1","annotationInfo":{"method":"Best-placed reference protein set	GeneMarkS-2+","name":"NCBI Prokaryotic Genome Annotation Pipeline (PGAP)","pipeline":"NCBI Prokaryotic Genome Annotation Pipeline (PGAP)","provider":"NCBI RefSeq","releaseDate":"2023-05-04","softwareVersion":"6.5","stats":{"geneCounts":{"nonCoding":52,"proteinCoding":3053,"pseudogene":21,"total":3126}}},"assemblyInfo":{"assemblyLevel":"Contig","assemblyName":"IMG-taxon 2617270915 annotated assembly","assemblyStatus":"current","assemblyType":"haploid","bioprojectAccession":"PRJEB16890","bioprojectLineage":[{"bioprojects":[{"accession":"PRJEB16890","title":"Halobacterium jilantaiense CGMCC 1.5337"}]}],"biosample":{"accession":"SAMN04487945","attributes":[{"name":"strain","value":"CGMCC 1.5337"},{"name":"collection_date","value":"not collected"},{"name":"env_broad_scale","value":"missing"},{"name":"env_local_scale","value":"missing"},{"name":"env_medium","value":"missing"},{"name":"geo_loc_name","value":"missing"},{"name":"isol_growth_condt","value":"missing"},{"name":"lat_lon","value":"missing"},{"name":"num_replicons","value":"missing"},{"name":"ref_biomaterial","value":"missing"},{"name":"type-material","value":"type strain of Halobacterium jilantaiense"}],"bioprojects":[{"accession":"PRJNA303426"}],"description":{"comment":"Keywords: GSC:MIxS	MIGS:6.0","organism":{"organismName":"Halobacterium jilantaiense","taxId":355548},"title":"Halobacterium jilantaiense CGMCC 1.5337"},"lastUpdated":"2019-06-20T17:26:40.680","models":["MIGS.ba"],"owner":{"name":"DOE Joint Genome Institute"},"package":"MIGS.ba.6.0","publicationDate":"2016-02-11T00:00:00.000","sampleIds":[{"db":"SRA","value":"SRS1669765"},{"db":"DOE Joint Genome Institute","value":"Gp0112543"}],"status":{"status":"live","when":"2016-02-11T13:56:51.589"},"submissionDate":"2016-02-11T13:56:51.000"},"pairedAssembly":{"accession":"GCA_900110535.1","annotationName":"Annotation submitted by DOE - JOINT GENOME INSTITUTE","status":"current"},"refseqCategory":"representative genome","releaseDate":"2016-10-31","submitter":"DOE - JOINT GENOME INSTITUTE"},"assemblyStats":{"contigL50":1,"contigN50":2819980,"gcCount":"2005768","gcPercent":68.0,"genomeCoverage":"296.0x","numberOfComponentSequences":2,"numberOfContigs":2,"totalSequenceLength":"2952792","totalUngappedLength":"2952792"},"averageNucleotideIdentity":{"bestAniMatch":{"ani":84.35,"assembly":"GCA_008124605.1","assemblyCoverage":35.82,"category":"type","organismName":"Halobacterium salinarum","typeAssemblyCoverage":44.72},"category":"type","comment":"Assembly is the type_strain, mismatch is within genus and expected","matchStatus":"below_threshold_mismatch","submittedOrganism":"Halobacterium jilantaiense","submittedSpecies":"Halobacterium jilantaiense","taxonomyCheckStatus":"OK"},"checkmInfo":{"checkmMarkerSet":"Halobacterium","checkmMarkerSetRank":"genus","checkmSpeciesTaxId":355548,"checkmVersion":"v1.2.2","completeness":94.39,"completenessPercentile":100.0,"contamination":8.34},"currentAccession":"GCF_900110535.1","organism":{"infraspecificNames":{"strain":"CGMCC 1.5337"},"organismName":"Halobacterium jilantaiense","taxId":355548},"pairedAccession":"GCA_900110535.1","sourceDatabase":"SOURCE_DATABASE_REFSEQ","typeMaterial":{"typeDisplayText":"assembly from type material","typeLabel":"TYPE_MATERIAL"},"wgsInfo":{"masterWgsUrl":"https://www.ncbi.nlm.nih.gov/nuccore/FOJA00000000.1","wgsContigsUrl":"https://www.ncbi.nlm.nih.gov/Traces/wgs/FOJA01","wgsProjectAccession":"FOJA01"}}
{"accession":"GCF_900110865.1","annotationInfo":{"method":"Best-placed reference protein set	GeneMarkS-2+","name":"NCBI Prokaryotic Genome Annotation Pipeline (PGAP)","pipeline":"NCBI Prokaryotic Genome Annotation Pipeline (PGAP)","provider":"NCBI RefSeq","releaseDate":"2023-05-04","softwareVersion":"6.5","stats":{"geneCounts":{"nonCoding":62,"proteinCoding":4681,"pseudogene":74,"total":4817}}},"assemblyInfo":{"assemblyLevel":"Scaffold","assemblyName":"IMG-taxon 2639762573 annotated assembly","assemblyStatus":"current","assemblyType":"haploid","bioprojectAccession":"PRJEB16981","bioprojectLineage":[{"bioprojects":[{"accession":"PRJEB16981","title":"Natrinema salaciae DSM 25055"}]}],"biosample":{"accession":"SAMN04489841","attributes":[{"name":"strain","value":"DSM 25055"},{"name":"collection_date","value":"not collected"},{"name":"env_broad_scale","value":"missing"},{"name":"env_local_scale","value":"missing"},{"name":"env_medium","value":"missing"},{"name":"geo_loc_name","value":"missing"},{"name":"isol_growth_condt","value":"missing"},{"name":"lat_lon","value":"missing"},{"name":"num_replicons","value":"missing"},{"name":"ref_biomaterial","value":"missing"},{"name":"type-material","value":"type strain of Natrinema salaciae"}],"bioprojects":[{"accession":"PRJNA303802"}],"description":{"comment":"Keywords: GSC:MIxS	MIGS:6.0","organism":{"organismName":"Natrinema salaciae","taxId":1186196},"title":"Natrinema salaciae DSM 25055"},"lastUpdated":"2019-06-20T17:26:52.882","models":["MIGS.ba"],"owner":{"name":"DOE Joint Genome Institute"},"package":"MIGS.ba.6.0","publicationDate":"2016-02-12T00:00:00.000","sampleIds":[{"db":"SRA","value":"SRS1674417"},{"db":"DOE Joint Genome Institute","value":"Gp0116637"}],"status":{"status":"live","when":"2016-02-12T09:15:22.562"},"submissionDate":"2016-02-12T09:15:22.000"},"pairedAssembly":{"accession":"GCA_900110865.1","annotationName":"Annotation submitted by DOE - JOINT GENOME INSTITUTE","status":"current"},"refseqCategory":"representative genome","releaseDate":"2016-10-31","submitter":"DOE - JOINT GENOME INSTITUTE"},"assemblyStats":{"contigL50":3,"contigN50":702469,"gcCount":"3153230","gcPercent":65.0,"genomeCoverage":"196.0x","numberOfComponentSequences":11,"numberOfContigs":15,"numberOfScaffolds":11,"scaffoldL50":3,"scaffoldN50":865606,"totalSequenceLength":"4857017","totalUngappedLength":"4852629"},"averageNucleotideIdentity":{"bestAniMatch":{"ani":86.64,"assembly":"GCA_028618695.1","assemblyCoverage":35.61,"category":"type","organismName":"Natrinema soli","typeAssemblyCoverage":28.68},"category":"type","comment":"Assembly is the type_strain, mismatch is within genus and expected","matchStatus":"below_threshold_mismatch","submittedOrganism":"Natrinema salaciae","submittedSpecies":"Natrinema salaciae","taxonomyCheckStatus":"OK"},"checkmInfo":{"checkmMarkerSet":"Natrinema","checkmMarkerSetRank":"genus","checkmSpeciesTaxId":1186196,"checkmVersion":"v1.2.2","completeness":95.74,"completenessPercentile":100.0,"contamination":15.74},"currentAccession":"GCF_900110865.1","organism":{"infraspecificNames":{"strain":"DSM 25055"},"organismName":"Natrinema salaciae","taxId":1186196},"pairedAccession":"GCA_900110865.1","sourceDatabase":"SOURCE_DATABASE_REFSEQ","typeMaterial":{"typeDisplayText":"assembly from type material","typeLabel":"TYPE_MATERIAL"},"wgsInfo":{"masterWgsUrl":"https://www.ncbi.nlm.nih.gov/nuccore/FOFD00000000.1","wgsContigsUrl":"https://www.ncbi.nlm.nih.gov/Traces/wgs/FOFD01","wgsProjectAccession":"FOFD01"}}
{"accession":"GCF_900111645.1","annotationInfo":{"method":"Best-placed reference protein set	GeneMarkS-2+","name":"NCBI Prokaryotic Genome Annotation Pipeline (PGAP)","pipeline":"NCBI Prokaryotic Genome Annotation Pipeline (PGAP)","provider":"NCBI RefSeq","releaseDate":"2023-05-04","softwareVersion":"6.5","stats":{"geneCounts":{"nonCoding":64,"proteinCoding":2224,"pseudogene":50,"total":2338}}},"assemblyInfo":{"assemblyLevel":"Scaffold","assemblyName":"IMG-taxon 2642422537 annotated assembly","assemblyStatus":"current","assemblyType":"haploid","bioprojectAccession":"PRJEB17066","bioprojectLineage":[{"bioprojects":[{"accession":"PRJEB17066","title":"Methanococcoides vulcani SLH 33"}]}],"biosample":{"accession":"SAMN04488587","attributes":[{"name":"strain","value":"SLH 33"},{"name":"collection_date","value":"not collected"},{"name":"env_broad_scale","value":"missing"},{"name":"env_local_scale","value":"missing"},{"name":"env_medium","value":"missing"},{"name":"geo_loc_name","value":"missing"},{"name":"isol_growth_condt","value":"missing"},{"name":"lat_lon","value":"missing"},{"name":"num_replicons","value":"missing"},{"name":"ref_biomaterial","value":"missing"},{"name":"type-material","value":"type strain of Methanococcoides vulcani"}],"bioprojects":[{"accession":"PRJNA303811"}],"description":{"comment":"Keywords: GSC:MIxS	MIGS:6.0","organism":{"organismName":"Methanococcoides vulcani","taxId":1353158},"title":"Methanococcoides vulcani SLH 33"},"lastUpdated":"2019-06-20T17:26:50.480","models":["MIGS.ba"],"owner":{"name":"DOE Joint Genome Institute"},"package":"MIGS.ba.6.0","publicationDate":"2016-02-11T00:00:00.000","sampleIds":[{"db":"SRA","value":"SRS1673179"},{"db":"DOE Joint Genome Institute","value":"Gp0114940"}],"status":{"status":"live","when":"2016-02-11T23:10:03.857"},"submissionDate":"2016-02-11T23:10:03.000"},"pairedAssembly":{"accession":"GCA_900111645.1","annotationName":"Annotation submitted by DOE - JOINT GENOME INSTITUTE","status":"current"},"refseqCategory":"representative genome","releaseDate":"2016-10-31","submitter":"DOE - JOINT GENOME INSTITUTE"},"assemblyStats":{"contigL50":4,"contigN50":293106,"gcCount":"1004983","gcPercent":43.5,"genomeCoverage":"519.0x","numberOfComponentSequences":15,"numberOfContigs":17,"numberOfScaffolds":15,"scaffoldL50":3,"scaffoldN50":293106,"totalSequenceLength":"2314846","totalUngappedLength":"2313353"},"averageNucleotideIdentity":{"bestAniMatch":{"ani":99.99,"assembly":"GCA_900773955.1","assemblyCoverage":99.9,"category":"type","organismName":"Methanococcoides vulcani","typeAssemblyCoverage":99.47},"category":"type","comment":"na","matchStatus":"species_match","submittedAniMatch":{"ani":99.99,"assembly":"GCA_900773955.1","assemblyCoverage":99.9,"category":"type","organismName":"Methanococcoides vulcani","typeAssemblyCoverage":99.47},"submittedOrganism":"Methanococcoides vulcani","submittedSpecies":"Methanococcoides vulcani","taxonomyCheckStatus":"OK"},"checkmInfo":{"checkmMarkerSet":"Methanosarcinaceae","checkmMarkerSetRank":"family","checkmSpeciesTaxId":1353158,"checkmVersion":"v1.2.2","completeness":98.75,"completenessPercentile":100.0,"contamination":1.24},"currentAccession":"GCF_900111645.1","organism":{"infraspecificNames":{"strain":"SLH 33"},"organismName":"Methanococcoides vulcani","taxId":1353158},"pairedAccession":"GCA_900111645.1","sourceDatabase":"SOURCE_DATABASE_REFSEQ","typeMaterial":{"typeDisplayText":"assembly from type material","typeLabel":"TYPE_MATERIAL"},"wgsInfo":{"masterWgsUrl":"https://www.ncbi.nlm.nih.gov/nuccore/FOHQ00000000.1","wgsContigsUrl":"https://www.ncbi.nlm.nih.gov/Traces/wgs/FOHQ01","wgsProjectAccession":"FOHQ01"}}
{"accession":"GCF_900111935.1","annotationInfo":{"method":"Best-placed reference protein set	GeneMarkS-2+","name":"NCBI Prokaryotic Genome Annotation Pipeline (PGAP)","pipeline":"NCBI Prokaryotic Genome Annotation Pipeline (PGAP)","provider":"NCBI RefSeq","releaseDate":"2023-12-10","softwareVersion":"6.6","stats":{"geneCounts":{"nonCoding":57,"proteinCoding":3005,"pseudogene":29,"total":3091}}},"assemblyInfo":{"assemblyLevel":"Scaffold","assemblyName":"IMG-taxon 2617270732 annotated assembly","assemblyStatus":"current","assemblyType":"haploid","bioprojectAccession":"PRJEB17094","bioprojectLineage":[{"bioprojects":[{"accession":"PRJEB17094","title":"Halorubrum sodomense RD 26"}]}],"biosample":{"accession":"SAMN04487937","attributes":[{"name":"strain","value":"RD 26"},{"name":"collection_date","value":"not collected"},{"name":"env_broad_scale","value":"missing"},{"name":"env_local_scale","value":"missing"},{"name":"env_medium","value":"missing"},{"name":"geo_loc_name","value":"missing"},{"name":"isol_growth_condt","value":"missing"},{"name":"lat_lon","value":"31.448584 N 35.403503 E"},{"name":"num_replicons","value":"missing"},{"name":"ref_biomaterial","value":"missing"},{"name":"type-material","value":"type strain of Halorubrum sodomense"}],"bioprojects":[{"accession":"PRJNA303354"}],"description":{"comment":"Keywords: GSC:MIxS	MIGS:6.0","organism":{"organismName":"Halorubrum sodomense","taxId":35743},"title":"Halorubrum sodomense RD 26"},"lastUpdated":"2019-06-20T17:26:40.539","models":["MIGS.ba"],"owner":{"name":"DOE Joint Genome Institute"},"package":"MIGS.ba.6.0","publicationDate":"2016-02-11T00:00:00.000","sampleIds":[{"db":"SRA","value":"SRS1669154"},{"db":"DOE Joint Genome Institute","value":"Gp0110611"}],"status":{"status":"live","when":"2016-02-11T13:56:40.061"},"submissionDate":"2016-02-11T13:56:40.000"},"pairedAssembly":{"accession":"GCA_900111935.1","annotationName":"Annotation submitted by DOE - JOINT GENOME INSTITUTE","status":"current"},"refseqCategory":"representative genome","releaseDate":"2016-11-02","submitter":"DOE - JOINT GENOME INSTITUTE"},"assemblyStats":{"contigL50":3,"contigN50":468349,"gcCount":"2091783","gcPercent":69.0,"genomeCoverage":"320.0x","numberOfComponentSequences":9,"numberOfContigs":12,"numberOfScaffolds":9,"scaffoldL50":2,"scaffoldN50":917372,"totalSequenceLength":"3030553","totalUngappedLength":"3030523"},"averageNucleotideIdentity":{"bestAniMatch":{"ani":89.71,"assembly":"GCA_018228765.1","assemblyCoverage":74.98,"category":"type","organismName":"Halorubrum ruber","typeAssemblyCoverage":75.2},"category":"type","comment":"Assembly is the type_strain, mismatch is within genus and expected","matchStatus":"below_threshold_mismatch","submittedOrganism":"Halorubrum sodomense","submittedSpecies":"Halorubrum sodomense","taxonomyCheckStatus":"OK"},"checkmInfo":{"checkmMarkerSet":"Halorubrum","checkmMarkerSetRank":"genus","checkmSpeciesTaxId":35743,"checkmVersion":"v1.2.2","completeness":98.08,"completenessPercentile":100.0,"contamination":4.97},"currentAccession":"GCF_900111935.1","organism":{"infraspecificNames":{"strain":"RD 26"},"organismName":"Halorubrum sodomense","taxId":35743},"pairedAccession":"GCA_900111935.1","sourceDatabase":"SOURCE_DATABASE_REFSEQ","typeMaterial":{"typeDisplayText":"assembly from type material","typeLabel":"TYPE_MATERIAL"},"wgsInfo":{"masterWgsUrl":"https://www.ncbi.nlm.nih.gov/nuccore/FOYN00000000.1","wgsContigsUrl":"https://www.ncbi.nlm.nih.gov/Traces/wgs/FOYN01","wgsProjectAccession":"FOYN01"}}
{"accession":"GCF_900112175.1","annotationInfo":{"method":"Best-placed reference protein set	GeneMarkS-2+","name":"NCBI Prokaryotic Genome Annotation Pipeline (PGAP)","pipeline":"NCBI Prokaryotic Genome Annotation Pipeline (PGAP)","provider":"NCBI RefSeq","releaseDate":"2023-05-04","softwareVersion":"6.5","stats":{"geneCounts":{"nonCoding":57,"proteinCoding":4169,"pseudogene":27,"total":4253}}},"assemblyInfo":{"assemblyLevel":"Contig","assemblyName":"IMG-taxon 2617270920 annotated assembly","assemblyStatus":"current","assemblyType":"haploid","bioprojectAccession":"PRJEB17150","bioprojectLineage":[{"bioprojects":[{"accession":"PRJEB17150","title":"Halogeometricum rufum CGMCC 1.7736"}]}],"biosample":{"accession":"SAMN04487947","attributes":[{"name":"strain","value":"CGMCC 1.7736"},{"name":"collection_date","value":"not collected"},{"name":"env_broad_scale","value":"missing"},{"name":"env_local_scale","value":"missing"},{"name":"env_medium","value":"missing"},{"name":"geo_loc_name","value":"missing"},{"name":"isol_growth_condt","value":"missing"},{"name":"lat_lon","value":"missing"},{"name":"num_replicons","value":"missing"},{"name":"ref_biomaterial","value":"missing"},{"name":"type-material","value":"type strain of Halogeometricum rufum"}],"bioprojects":[{"accession":"PRJNA303424"}],"description":{"comment":"Keywords: GSC:MIxS	MIGS:6.0","organism":{"organismName":"Halogeometricum rufum","taxId":553469},"title":"Halogeometricum rufum CGMCC 1.7736"},"lastUpdated":"2019-06-20T17:26:40.742","models":["MIGS.ba"],"owner":{"name":"DOE Joint Genome Institute"},"package":"MIGS.ba.6.0","publicationDate":"2016-02-11T00:00:00.000","sampleIds":[{"db":"SRA","value":"SRS1669778"},{"db":"DOE Joint Genome Institute","value":"Gp0112545"}],"status":{"status":"live","when":"2016-02-11T13:56:54.882"},"submissionDate":"2016-02-11T13:56:54.000"},"pairedAssembly":{"accession":"GCA_900112175.1","annotationName":"Annotation submitted by DOE - JOINT GENOME INSTITUTE","status":"current"},"refseqCategory":"representative genome","releaseDate":"2016-11-02","submitter":"DOE - JOINT GENOME INSTITUTE"},"assemblyStats":{"contigL50":2,"contigN50":1062005,"gcCount":"2832575","gcPercent":67.5,"genomeCoverage":"208.0x","numberOfComponentSequences":7,"numberOfContigs":7,"totalSequenceLength":"4187125","totalUngappedLength":"4187125"},"averageNucleotideIdentity":{"bestAniMatch":{"ani":85.34,"assembly":"GCA_000337095.1","assemblyCoverage":44.29,"category":"type","organismName":"Halogeometricum pallidum","typeAssemblyCoverage":42.3},"category":"type","comment":"Assembly is the type_strain, mismatch is within genus and expected","matchStatus":"below_threshold_mismatch","submittedOrganism":"Halogeometricum rufum","submittedSpecies":"Halogeometricum rufum","taxonomyCheckStatus":"OK"},"checkmInfo":{"checkmMarkerSet":"Halobacteriales","checkmMarkerSetRank":"order","checkmSpeciesTaxId":553469,"checkmVersion":"v1.2.2","completeness":99.17,"completenessPercentile":100.0,"contamination":2.49},"currentAccession":"GCF_900112175.1","organism":{"infraspecificNames":{"strain":"CGMCC 1.7736"},"organismName":"Halogeometricum rufum","taxId":553469},"pairedAccession":"GCA_900112175.1","sourceDatabase":"SOURCE_DATABASE_REFSEQ","typeMaterial":{"typeDisplayText":"assembly from type material","typeLabel":"TYPE_MATERIAL"},"wgsInfo":{"masterWgsUrl":"https://www.ncbi.nlm.nih.gov/nuccore/FOYT00000000.1","wgsContigsUrl":"https://www.ncbi.nlm.nih.gov/Traces/wgs/FOYT01","wgsProjectAccession":"FOYT01"}}
{"accession":"GCF_900112205.1","annotationInfo":{"method":"Best-placed reference protein set	GeneMarkS-2+","name":"NCBI Prokaryotic Genome Annotation Pipeline (PGAP)","pipeline":"NCBI Prokaryotic Genome Annotation Pipeline (PGAP)","provider":"NCBI RefSeq","releaseDate":"2023-05-04","softwareVersion":"6.5","stats":{"geneCounts":{"nonCoding":68,"proteinCoding":4258,"pseudogene":55,"total":4381}}},"assemblyInfo":{"assemblyLevel":"Scaffold","assemblyName":"IMG-taxon 2693429869 annotated assembly","assemblyStatus":"current","assemblyType":"haploid","bioprojectAccession":"PRJEB17125","bioprojectLineage":[{"bioprojects":[{"accession":"PRJEB17125","title":"Halobiforma haloterrestris DSM 13078"}]}],"biosample":{"accession":"SAMN05444422","attributes":[{"name":"strain","value":"DSM 13078"},{"name":"collection_date","value":"missing"},{"name":"isol_growth_condt","value":"missing"},{"name":"ref_biomaterial","value":"missing"},{"name":"env_local_scale","value":"missing"},{"name":"env_medium","value":"missing"},{"name":"env_broad_scale","value":"missing"},{"name":"num_replicons","value":"missing"},{"name":"host","value":"not applicable"},{"name":"geo_loc_name","value":"missing"},{"name":"lat_lon","value":"missing"},{"name":"isolation_source","value":"missing"},{"name":"type-material","value":"type strain of Halobiforma haloterrestris"}],"bioprojects":[{"accession":"PRJNA331410"}],"description":{"comment":"Keywords: GSC:MIxS	MIGS:6.0","organism":{"organismName":"Halobiforma haloterrestris","taxId":148448},"title":"Halobiforma haloterrestris DSM 13078"},"lastUpdated":"2019-06-20T17:40:04.382","models":["MIGS.ba"],"owner":{"name":"DOE Joint Genome Institute"},"package":"MIGS.ba.6.0","publicationDate":"2016-07-26T00:00:00.000","sampleIds":[{"db":"SRA","value":"SRS1687642"},{"db":"DOE Joint Genome Institute","value":"Gp0148873"}],"status":{"status":"live","when":"2016-07-26T23:07:36.330"},"submissionDate":"2016-07-26T23:07:36.330"},"pairedAssembly":{"accession":"GCA_900112205.1","annotationName":"Annotation submitted by DOE - JOINT GENOME INSTITUTE","status":"current"},"refseqCategory":"representative genome","releaseDate":"2016-11-02","submitter":"DOE - JOINT GENOME INSTITUTE"},"assemblyStats":{"contigL50":4,"contigN50":375716,"gcCount":"2941291","gcPercent":65.5,"genomeCoverage":"220.0x","numberOfComponentSequences":31,"numberOfContigs":32,"numberOfScaffolds":31,"scaffoldL50":4,"scaffoldN50":375716,"totalSequenceLength":"4495442","totalUngappedLength":"4495104"},"averageNucleotideIdentity":{"bestAniMatch":{"ani":94.83,"assembly":"GCA_000226975.3","assemblyCoverage":84.67,"category":"type","organismName":"Halobiforma lacisalsi","typeAssemblyCoverage":86.87},"category":"type","comment":"Assembly is the type_strain, mismatch is within genus and expected","matchStatus":"below_threshold_mismatch","submittedOrganism":"Halobiforma haloterrestris","submittedSpecies":"Halobiforma haloterrestris","taxonomyCheckStatus":"OK"},"checkmInfo":{"checkmMarkerSet":"Halobiforma","checkmMarkerSetRank":"genus","checkmSpeciesTaxId":148448,"checkmVersion":"v1.2.2","completeness":93.98,"completenessPercentile":100.0,"contamination":7.75},"currentAccession":"GCF_900112205.1","organism":{"infraspecificNames":{"strain":"DSM 13078"},"organismName":"Halobiforma haloterrestris","taxId":148448},"pairedAccession":"GCA_900112205.1","sourceDatabase":"SOURCE_DATABASE_REFSEQ","typeMaterial":{"typeDisplayText":"assembly from type material","typeLabel":"TYPE_MATERIAL"},"wgsInfo":{"masterWgsUrl":"https://www.ncbi.nlm.nih.gov/nuccore/FOKW00000000.1","wgsContigsUrl":"https://www.ncbi.nlm.nih.gov/Traces/wgs/FOKW01","wgsProjectAccession":"FOKW01"}}
{"accession":"GCF_900113245.1","annotationInfo":{"method":"Best-placed reference protein set	GeneMarkS-2+","name":"NCBI Prokaryotic Genome Annotation Pipeline (PGAP)","pipeline":"NCBI Prokaryotic Genome Annotation Pipeline (PGAP)","provider":"NCBI RefSeq","releaseDate":"2023-05-04","softwareVersion":"6.5","stats":{"geneCounts":{"nonCoding":59,"proteinCoding":3567,"pseudogene":23,"total":3649}}},"assemblyInfo":{"assemblyLevel":"Contig","assemblyName":"IMG-taxon 2617270917 annotated assembly","assemblyStatus":"current","assemblyType":"haploid","bioprojectAccession":"PRJEB17299","bioprojectLineage":[{"bioprojects":[{"accession":"PRJEB17299","title":"Halopelagius inordinatus CGMCC 1.7739"}]}],"biosample":{"accession":"SAMN04488063","attributes":[{"name":"strain","value":"CGMCC 1.7739"},{"name":"collection_date","value":"not collected"},{"name":"env_broad_scale","value":"missing"},{"name":"env_local_scale","value":"missing"},{"name":"env_medium","value":"missing"},{"name":"geo_loc_name","value":"missing"},{"name":"isol_growth_condt","value":"missing"},{"name":"lat_lon","value":"missing"},{"name":"num_replicons","value":"missing"},{"name":"ref_biomaterial","value":"missing"},{"name":"type-material","value":"type strain of Halopelagius inordinatus"}],"bioprojects":[{"accession":"PRJNA303464"}],"description":{"comment":"Keywords: GSC:MIxS	MIGS:6.0","organism":{"organismName":"Halopelagius inordinatus","taxId":553467},"title":"Halopelagius inordinatus CGMCC 1.7739"},"lastUpdated":"2019-06-20T17:26:44.037","models":["MIGS.ba"],"owner":{"name":"DOE Joint Genome Institute"},"package":"MIGS.ba.6.0","publicationDate":"2016-02-11T00:00:00.000","sampleIds":[{"db":"SRA","value":"SRS1669785"},{"db":"DOE Joint Genome Institute","value":"Gp0112558"}],"status":{"status":"live","when":"2016-02-11T14:03:01.798"},"submissionDate":"2016-02-11T14:03:01.000"},"pairedAssembly":{"accession":"GCA_900113245.1","annotationName":"Annotation submitted by DOE - JOINT GENOME INSTITUTE","status":"current"},"refseqCategory":"representative genome","releaseDate":"2016-11-02","submitter":"DOE - JOINT GENOME INSTITUTE"},"assemblyStats":{"contigL50":2,"contigN50":943443,"gcCount":"2294866","gcPercent":65.0,"genomeCoverage":"270.0x","numberOfComponentSequences":14,"numberOfContigs":14,"totalSequenceLength":"3529311","totalUngappedLength":"3529311"},"averageNucleotideIdentity":{"bestAniMatch":{"ani":86.87,"assembly":"GCA_900100875.1","assemblyCoverage":63.26,"category":"type","organismName":"Halopelagius longus","typeAssemblyCoverage":57.66},"category":"type","comment":"Assembly is the type_strain, mismatch is within genus and expected","matchStatus":"below_threshold_mismatch","submittedOrganism":"Halopelagius inordinatus","submittedSpecies":"Halopelagius inordinatus","taxonomyCheckStatus":"OK"},"checkmInfo":{"checkmMarkerSet":"Halobacteriales","checkmMarkerSetRank":"order","checkmSpeciesTaxId":553467,"checkmVersion":"v1.2.2","completeness":99.52,"completenessPercentile":100.0,"contamination":0.41},"currentAccession":"GCF_900113245.1","organism":{"infraspecificNames":{"strain":"CGMCC 1.7739"},"organismName":"Halopelagius inordinatus","taxId":553467},"pairedAccession":"GCA_900113245.1","sourceDatabase":"SOURCE_DATABASE_REFSEQ","typeMaterial":{"typeDisplayText":"assembly from type material","typeLabel":"TYPE_MATERIAL"},"wgsInfo":{"masterWgsUrl":"https://www.ncbi.nlm.nih.gov/nuccore/FOOQ00000000.1","wgsContigsUrl":"https://www.ncbi.nlm.nih.gov/Traces/wgs/FOOQ01","wgsProjectAccession":"FOOQ01"}}
{"accession":"GCF_900113615.1","annotationInfo":{"method":"Best-placed reference protein set	GeneMarkS-2+","name":"NCBI Prokaryotic Genome Annotation Pipeline (PGAP)","pipeline":"NCBI Prokaryotic Genome Annotation Pipeline (PGAP)","provider":"NCBI RefSeq","releaseDate":"2023-12-10","softwareVersion":"6.6","stats":{"geneCounts":{"nonCoding":54,"proteinCoding":3084,"pseudogene":59,"total":3197}}},"assemblyInfo":{"assemblyLevel":"Contig","assemblyName":"IMG-taxon 2617270873 annotated assembly","assemblyStatus":"current","assemblyType":"haploid","bioprojectAccession":"PRJEB17344","bioprojectLineage":[{"bioprojects":[{"accession":"PRJEB17344","title":"Halorubrum aquaticum CGMCC 1.6377"}]}],"biosample":{"accession":"SAMN04488066","attributes":[{"name":"strain","value":"CGMCC 1.6377"},{"name":"collection_date","value":"not collected"},{"name":"env_broad_scale","value":"missing"},{"name":"env_local_scale","value":"missing"},{"name":"env_medium","value":"missing"},{"name":"geo_loc_name","value":"missing"},{"name":"isol_growth_condt","value":"missing"},{"name":"lat_lon","value":"missing"},{"name":"num_replicons","value":"missing"},{"name":"ref_biomaterial","value":"missing"},{"name":"type-material","value":"type strain of Halorubrum aquaticum"}],"bioprojects":[{"accession":"PRJNA303461"}],"description":{"comment":"Keywords: GSC:MIxS	MIGS:6.0","organism":{"organismName":"Halorubrum aquaticum","taxId":387340},"title":"Halorubrum aquaticum CGMCC 1.6377"},"lastUpdated":"2019-06-20T17:26:44.125","models":["MIGS.ba"],"owner":{"name":"DOE Joint Genome Institute"},"package":"MIGS.ba.6.0","publicationDate":"2016-02-11T00:00:00.000","sampleIds":[{"db":"SRA","value":"SRS1669690"},{"db":"DOE Joint Genome Institute","value":"Gp0112561"}],"status":{"status":"live","when":"2016-02-11T14:06:04.989"},"submissionDate":"2016-02-11T14:06:04.000"},"pairedAssembly":{"accession":"GCA_900113615.1","annotationName":"Annotation submitted by DOE - JOINT GENOME INSTITUTE","status":"current"},"refseqCategory":"representative genome","releaseDate":"2019-09-11","submitter":"DOE - JOINT GENOME INSTITUTE"},"assemblyStats":{"contigL50":7,"contigN50":151981,"gcCount":"2146216","gcPercent":67.5,"genomeCoverage":"280.0x","numberOfComponentSequences":40,"numberOfContigs":40,"totalSequenceLength":"3184102","totalUngappedLength":"3184102"},"averageNucleotideIdentity":{"bestAniMatch":{"ani":90.98,"assembly":"GCA_900182635.1","assemblyCoverage":74.01,"category":"type","organismName":"Halorubrum cibi","typeAssemblyCoverage":74.19},"category":"type","comment":"Assembly is the type_strain, mismatch is within genus and expected","matchStatus":"below_threshold_mismatch","submittedOrganism":"Halorubrum aquaticum","submittedSpecies":"Halorubrum aquaticum","taxonomyCheckStatus":"OK"},"checkmInfo":{"checkmMarkerSet":"Halorubrum","checkmMarkerSetRank":"genus","checkmSpeciesTaxId":387340,"checkmVersion":"v1.2.2","completeness":96.03,"completenessPercentile":100.0,"contamination":2.97},"currentAccession":"GCF_900113615.1","organism":{"infraspecificNames":{"strain":"CGMCC 1.6377"},"organismName":"Halorubrum aquaticum","taxId":387340},"pairedAccession":"GCA_900113615.1","sourceDatabase":"SOURCE_DATABASE_REFSEQ","typeMaterial":{"typeDisplayText":"assembly from type material","typeLabel":"TYPE_MATERIAL"},"wgsInfo":{"masterWgsUrl":"https://www.ncbi.nlm.nih.gov/nuccore/FOPZ00000000.1","wgsContigsUrl":"https://www.ncbi.nlm.nih.gov/Traces/wgs/FOPZ01","wgsProjectAccession":"FOPZ01"}}
{"accession":"GCF_900114435.1","annotationInfo":{"method":"Best-placed reference protein set	GeneMarkS-2+","name":"NCBI Prokaryotic Genome Annotation Pipeline (PGAP)","pipeline":"NCBI Prokaryotic Genome Annotation Pipeline (PGAP)","provider":"NCBI RefSeq","releaseDate":"2023-05-04","softwareVersion":"6.5","stats":{"geneCounts":{"nonCoding":69,"proteinCoding":4072,"pseudogene":31,"total":4172}}},"assemblyInfo":{"assemblyLevel":"Scaffold","assemblyName":"IMG-taxon 2667527389 annotated assembly","assemblyStatus":"current","assemblyType":"haploid","bioprojectAccession":"PRJEB17444","bioprojectLineage":[{"bioprojects":[{"accession":"PRJEB17444","title":"Halomicrobium zhouii CGMCC 1.10457"}]}],"biosample":{"accession":"SAMN05216559","attributes":[{"name":"strain","value":"CGMCC 1.10457"},{"name":"collection_date","value":"not collected"},{"name":"isol_growth_condt","value":"missing"},{"name":"ref_biomaterial","value":"missing"},{"name":"env_local_scale","value":"missing"},{"name":"env_medium","value":"missing"},{"name":"env_broad_scale","value":"missing"},{"name":"host","value":"not applicable"},{"name":"num_replicons","value":"missing"},{"name":"geo_loc_name","value":"missing"},{"name":"lat_lon","value":"missing"},{"name":"isolation_source","value":"missing"},{"name":"type-material","value":"type strain of Halomicrobium zhouii"}],"bioprojects":[{"accession":"PRJNA323108"}],"description":{"comment":"Keywords: GSC:MIxS	MIGS:6.0","organism":{"organismName":"Halomicrobium zhouii","taxId":767519},"title":"Halomicrobium zhouii CGMCC 1.10457"},"lastUpdated":"2019-06-20T17:36:47.979","models":["MIGS.ba"],"owner":{"name":"DOE Joint Genome Institute"},"package":"MIGS.ba.6.0","publicationDate":"2016-06-08T00:00:00.000","sampleIds":[{"db":"SRA","value":"SRS1683625"},{"db":"DOE Joint Genome Institute","value":"Gp0120002"}],"status":{"status":"live","when":"2016-06-08T14:36:11.938"},"submissionDate":"2016-06-08T14:36:11.936"},"pairedAssembly":{"accession":"GCA_900114435.1","annotationName":"Annotation submitted by DOE - JOINT GENOME INSTITUTE","status":"current"},"refseqCategory":"representative genome","releaseDate":"2016-11-02","submitter":"DOE - JOINT GENOME INSTITUTE"},"assemblyStats":{"contigL50":2,"contigN50":1303888,"gcCount":"2813837","gcPercent":66.0,"genomeCoverage":"237.0x","numberOfComponentSequences":6,"numberOfContigs":7,"numberOfScaffolds":6,"scaffoldL50":2,"scaffoldN50":1303888,"totalSequenceLength":"4250330","totalUngappedLength":"4249154"},"averageNucleotideIdentity":{"bestAniMatch":{"ani":83.41,"assembly":"GCA_020405185.1","assemblyCoverage":18.61,"category":"type","organismName":"Halomicrobium salinisoli","typeAssemblyCoverage":20.56},"category":"type","comment":"Assembly is the type_strain, mismatch is within genus and expected","matchStatus":"below_threshold_mismatch","submittedOrganism":"Halomicrobium zhouii","submittedSpecies":"Halomicrobium zhouii","taxonomyCheckStatus":"OK"},"checkmInfo":{"checkmMarkerSet":"Halomicrobium","checkmMarkerSetRank":"genus","checkmSpeciesTaxId":767519,"checkmVersion":"v1.2.2","completeness":87.48,"completenessPercentile":100.0,"contamination":16.69},"currentAccession":"GCF_900114435.1","organism":{"infraspecificNames":{"strain":"CGMCC 1.10457"},"organismName":"Halomicrobium zhouii","taxId":767519},"pairedAccession":"GCA_900114435.1","sourceDatabase":"SOURCE_DATABASE_REFSEQ","typeMaterial":{"typeDisplayText":"assembly from type material","typeLabel":"TYPE_MATERIAL"},"wgsInfo":{"masterWgsUrl":"https://www.ncbi.nlm.nih.gov/nuccore/FOZK00000000.1","wgsContigsUrl":"https://www.ncbi.nlm.nih.gov/Traces/wgs/FOZK01","wgsProjectAccession":"FOZK01"}}
{"accession":"GCF_900114455.1","annotationInfo":{"method":"Best-placed reference protein set	GeneMarkS-2+","name":"NCBI Prokaryotic Genome Annotation Pipeline (PGAP)","pipeline":"NCBI Prokaryotic Genome Annotation Pipeline (PGAP)","provider":"NCBI RefSeq","releaseDate":"2023-05-04","softwareVersion":"6.5","stats":{"geneCounts":{"nonCoding":77,"proteinCoding":4472,"pseudogene":48,"total":4597}}},"assemblyInfo":{"assemblyLevel":"Scaffold","assemblyName":"IMG-taxon 2619618990 annotated assembly","assemblyStatus":"current","assemblyType":"haploid","bioprojectAccession":"PRJEB17446","bioprojectLineage":[{"bioprojects":[{"accession":"PRJEB17446","title":"Halogranum rubrum CGMCC 1.7738"}]}],"biosample":{"accession":"SAMN04487950","attributes":[{"name":"strain","value":"CGMCC 1.7738"},{"name":"collection_date","value":"not collected"},{"name":"env_broad_scale","value":"missing"},{"name":"env_local_scale","value":"missing"},{"name":"env_medium","value":"missing"},{"name":"geo_loc_name","value":"missing"},{"name":"isol_growth_condt","value":"missing"},{"name":"lat_lon","value":"missing"},{"name":"num_replicons","value":"missing"},{"name":"ref_biomaterial","value":"missing"},{"name":"type-material","value":"type strain of Halogranum rubrum"}],"bioprojects":[{"accession":"PRJNA303474"}],"description":{"comment":"Keywords: GSC:MIxS	MIGS:6.0","organism":{"organismName":"Halogranum rubrum","taxId":553466},"title":"Halogranum rubrum CGMCC 1.7738"},"lastUpdated":"2019-06-20T17:26:40.842","models":["MIGS.ba"],"owner":{"name":"DOE Joint Genome Institute"},"package":"MIGS.ba.6.0","publicationDate":"2016-02-11T00:00:00.000","sampleIds":[{"db":"SRA","value":"SRS1669780"},{"db":"DOE Joint Genome Institute","value":"Gp0112548"}],"status":{"status":"live","when":"2016-02-11T13:56:59.115"},"submissionDate":"2016-02-11T13:56:59.000"},"pairedAssembly":{"accession":"GCA_900114455.1","annotationName":"Annotation submitted by DOE - JOINT GENOME INSTITUTE","status":"current"},"refseqCategory":"representative genome","releaseDate":"2016-11-02","submitter":"DOE - JOINT GENOME INSTITUTE"},"assemblyStats":{"contigL50":3,"contigN50":459047,"gcCount":"2840431","gcPercent":62.0,"genomeCoverage":"220.0x","numberOfComponentSequences":17,"numberOfContigs":20,"numberOfScaffolds":17,"scaffoldL50":2,"scaffoldN50":1072765,"totalSequenceLength":"4566676","totalUngappedLength":"4566306"},"averageNucleotideIdentity":{"bestAniMatch":{"ani":96.97,"assembly":"GCA_000283335.1","assemblyCoverage":83.33,"category":"type","organismName":"Halogranum salarium","typeAssemblyCoverage":84.7},"category":"type","comment":"Assembly is the type_strain, mismatch is within genus and expected","matchStatus":"mismatch","submittedOrganism":"Halogranum rubrum","submittedSpecies":"Halogranum rubrum","taxonomyCheckStatus":"OK"},"checkmInfo":{"checkmMarkerSet":"Halobacteriales","checkmMarkerSetRank":"order","checkmSpeciesTaxId":553466,"checkmVersion":"v1.2.2","completeness":99.52,"completenessPercentile":100.0},"currentAccession":"GCF_900114455.1","organism":{"infraspecificNames":{"strain":"CGMCC 1.7738"},"organismName":"Halogranum rubrum","taxId":553466},"pairedAccession":"GCA_900114455.1","sourceDatabase":"SOURCE_DATABASE_REFSEQ","typeMaterial":{"typeDisplayText":"assembly from type material","typeLabel":"TYPE_MATERIAL"},"wgsInfo":{"masterWgsUrl":"https://www.ncbi.nlm.nih.gov/nuccore/FOTC00000000.1","wgsContigsUrl":"https://www.ncbi.nlm.nih.gov/Traces/wgs/FOTC01","wgsProjectAccession":"FOTC01"}}
{"accession":"GCF_900114835.1","annotationInfo":{"method":"Best-placed reference protein set	GeneMarkS-2+","name":"NCBI Prokaryotic Genome Annotation Pipeline (PGAP)","pipeline":"NCBI Prokaryotic Genome Annotation Pipeline (PGAP)","provider":"NCBI RefSeq","releaseDate":"2023-05-04","softwareVersion":"6.5","stats":{"geneCounts":{"nonCoding":60,"proteinCoding":2895,"pseudogene":11,"total":2966}}},"assemblyInfo":{"assemblyLevel":"Scaffold","assemblyName":"IMG-taxon 2642422540 annotated assembly","assemblyStatus":"current","assemblyType":"haploid","bioprojectAccession":"PRJEB17486","bioprojectLineage":[{"bioprojects":[{"accession":"PRJEB17486","title":"Methanolobus profundi Mob M"}]}],"biosample":{"accession":"SAMN04488696","attributes":[{"name":"strain","value":"Mob M"},{"name":"collection_date","value":"not collected"},{"name":"env_broad_scale","value":"missing"},{"name":"env_local_scale","value":"missing"},{"name":"env_medium","value":"missing"},{"name":"geo_loc_name","value":"missing"},{"name":"isol_growth_condt","value":"missing"},{"name":"lat_lon","value":"missing"},{"name":"num_replicons","value":"missing"},{"name":"ref_biomaterial","value":"missing"},{"name":"type-material","value":"type strain of Methanolobus profundi"}],"bioprojects":[{"accession":"PRJNA303655"}],"description":{"comment":"Keywords: GSC:MIxS	MIGS:6.0","organism":{"organismName":"Methanolobus profundi","taxId":487685},"title":"Methanolobus profundi Mob M"},"lastUpdated":"2019-06-20T17:26:50.623","models":["MIGS.ba"],"owner":{"name":"DOE Joint Genome Institute"},"package":"MIGS.ba.6.0","publicationDate":"2016-02-12T00:00:00.000","sampleIds":[{"db":"SRA","value":"SRS1673170"},{"db":"DOE Joint Genome Institute","value":"Gp0115201"}],"status":{"status":"live","when":"2016-02-12T01:21:08.555"},"submissionDate":"2016-02-12T01:21:08.000"},"pairedAssembly":{"accession":"GCA_900114835.1","annotationName":"Annotation submitted by DOE - JOINT GENOME INSTITUTE","status":"current"},"refseqCategory":"representative genome","releaseDate":"2016-11-02","submitter":"DOE - JOINT GENOME INSTITUTE"},"assemblyStats":{"contigL50":3,"contigN50":388311,"gcCount":"1322597","gcPercent":42.5,"genomeCoverage":"359.0x","numberOfComponentSequences":18,"numberOfContigs":20,"numberOfScaffolds":18,"scaffoldL50":2,"scaffoldN50":468684,"totalSequenceLength":"3107200","totalUngappedLength":"3105899"},"averageNucleotideIdentity":{"bestAniMatch":{"ani":82.73,"assembly":"GCA_031312595.1","assemblyCoverage":30.06,"category":"type","organismName":"Methanolobus sediminis","typeAssemblyCoverage":33.36},"category":"type","comment":"Assembly is the type_strain, mismatch is within genus and expected","matchStatus":"below_threshold_mismatch","submittedOrganism":"Methanolobus profundi","submittedSpecies":"Methanolobus profundi","taxonomyCheckStatus":"OK"},"checkmInfo":{"checkmMarkerSet":"Methanolobus","checkmMarkerSetRank":"genus","checkmSpeciesTaxId":487685,"checkmVersion":"v1.2.2","completeness":90.09,"completenessPercentile":100.0,"contamination":6.19},"currentAccession":"GCF_900114835.1","organism":{"infraspecificNames":{"strain":"Mob M"},"organismName":"Methanolobus profundi","taxId":487685},"pairedAccession":"GCA_900114835.1","sourceDatabase":"SOURCE_DATABASE_REFSEQ","typeMaterial":{"typeDisplayText":"assembly from type material","typeLabel":"TYPE_MATERIAL"},"wgsInfo":{"masterWgsUrl":"https://www.ncbi.nlm.nih.gov/nuccore/FOUJ00000000.1","wgsContigsUrl":"https://www.ncbi.nlm.nih.gov/Traces/wgs/FOUJ01","wgsProjectAccession":"FOUJ01"}}
{"accession":"GCF_900115675.1","annotationInfo":{"method":"Best-placed reference protein set	GeneMarkS-2+","name":"NCBI Prokaryotic Genome Annotation Pipeline (PGAP)","pipeline":"NCBI Prokaryotic Genome Annotation Pipeline (PGAP)","provider":"NCBI RefSeq","releaseDate":"2023-12-10","softwareVersion":"6.6","stats":{"geneCounts":{"nonCoding":53,"proteinCoding":3185,"pseudogene":62,"total":3300}}},"assemblyInfo":{"assemblyLevel":"Contig","assemblyName":"IMG-taxon 2663762745 annotated assembly","assemblyStatus":"current","assemblyType":"haploid","bioprojectAccession":"PRJEB17409","bioprojectLineage":[{"bioprojects":[{"accession":"PRJEB17409","title":"Halolamina pelagica CGMCC 1.10329"}]}],"biosample":{"accession":"SAMN05216277","attributes":[{"name":"strain","value":"CGMCC 1.10329"},{"name":"collection_date","value":"not collected"},{"name":"isol_growth_condt","value":"missing"},{"name":"ref_biomaterial","value":"missing"},{"name":"env_local_scale","value":"missing"},{"name":"env_medium","value":"missing"},{"name":"env_broad_scale","value":"missing"},{"name":"host","value":"not applicable"},{"name":"num_replicons","value":"missing"},{"name":"geo_loc_name","value":"missing"},{"name":"lat_lon","value":"missing"},{"name":"isolation_source","value":"missing"},{"name":"type-material","value":"type strain of Halolamina pelagica"}],"bioprojects":[{"accession":"PRJNA323107"}],"description":{"comment":"Keywords: GSC:MIxS	MIGS:6.0","organism":{"organismName":"Halolamina pelagica","taxId":699431},"title":"Halolamina pelagica CGMCC 1.10329"},"lastUpdated":"2019-06-20T17:36:45.479","models":["MIGS.ba"],"owner":{"name":"DOE Joint Genome Institute"},"package":"MIGS.ba.6.0","publicationDate":"2016-06-08T00:00:00.000","sampleIds":[{"db":"SRA","value":"SRS1684998"},{"db":"DOE Joint Genome Institute","value":"Gp0120001"}],"status":{"status":"live","when":"2016-06-08T14:26:34.217"},"submissionDate":"2016-06-08T14:26:34.216"},"pairedAssembly":{"accession":"GCA_900115675.1","annotationName":"Annotation submitted by DOE - JOINT GENOME INSTITUTE","status":"current"},"refseqCategory":"representative genome","releaseDate":"2016-11-02","submitter":"DOE - JOINT GENOME INSTITUTE"},"assemblyStats":{"contigL50":4,"contigN50":302032,"gcCount":"2120418","gcPercent":67.0,"genomeCoverage":"282.0x","numberOfComponentSequences":37,"numberOfContigs":37,"totalSequenceLength":"3160633","totalUngappedLength":"3160633"},"averageNucleotideIdentity":{"bestAniMatch":{"ani":90.18,"assembly":"GCA_000739555.1","assemblyCoverage":69.7,"category":"type","organismName":"Halolamina rubra","typeAssemblyCoverage":74.56},"category":"type","comment":"Assembly is the type_strain, mismatch is within genus and expected","matchStatus":"below_threshold_mismatch","submittedOrganism":"Halolamina pelagica","submittedSpecies":"Halolamina pelagica","taxonomyCheckStatus":"OK"},"checkmInfo":{"checkmMarkerSet":"Halobacteriales","checkmMarkerSetRank":"order","checkmSpeciesTaxId":699431,"checkmVersion":"v1.2.2","completeness":97.27,"completenessPercentile":100.0,"contamination":0.41},"currentAccession":"GCF_900115675.1","organism":{"infraspecificNames":{"strain":"CGMCC 1.10329"},"organismName":"Halolamina pelagica","taxId":699431},"pairedAccession":"GCA_900115675.1","sourceDatabase":"SOURCE_DATABASE_REFSEQ","typeMaterial":{"typeDisplayText":"assembly from type material","typeLabel":"TYPE_MATERIAL"},"wgsInfo":{"masterWgsUrl":"https://www.ncbi.nlm.nih.gov/nuccore/FOXI00000000.1","wgsContigsUrl":"https://www.ncbi.nlm.nih.gov/Traces/wgs/FOXI01","wgsProjectAccession":"FOXI01"}}
{"accession":"GCF_900115785.1","annotationInfo":{"method":"Best-placed reference protein set	GeneMarkS-2+","name":"NCBI Prokaryotic Genome Annotation Pipeline (PGAP)","pipeline":"NCBI Prokaryotic Genome Annotation Pipeline (PGAP)","provider":"NCBI RefSeq","releaseDate":"2023-05-04","softwareVersion":"6.5","stats":{"geneCounts":{"nonCoding":58,"proteinCoding":3597,"pseudogene":25,"total":3680}}},"assemblyInfo":{"assemblyLevel":"Scaffold","assemblyName":"IMG-taxon 2617270895 annotated assembly","assemblyStatus":"current","assemblyType":"haploid","bioprojectAccession":"PRJEB17136","bioprojectLineage":[{"bioprojects":[{"accession":"PRJEB17136","title":"Halogeometricum limi CGMCC 1.8711"}]}],"biosample":{"accession":"SAMN04488124","attributes":[{"name":"strain","value":"CGMCC 1.8711"},{"name":"collection_date","value":"not collected"},{"name":"env_broad_scale","value":"missing"},{"name":"env_local_scale","value":"missing"},{"name":"env_medium","value":"missing"},{"name":"geo_loc_name","value":"missing"},{"name":"isol_growth_condt","value":"missing"},{"name":"lat_lon","value":"missing"},{"name":"num_replicons","value":"missing"},{"name":"ref_biomaterial","value":"missing"},{"name":"type-material","value":"type strain of Halogeometricum limi"}],"bioprojects":[{"accession":"PRJNA303602"}],"description":{"comment":"Keywords: GSC:MIxS	MIGS:6.0","organism":{"organismName":"Halogeometricum limi","taxId":555875},"title":"Halogeometricum limi CGMCC 1.8711"},"lastUpdated":"2019-06-20T17:26:45.982","models":["MIGS.ba"],"owner":{"name":"DOE Joint Genome Institute"},"package":"MIGS.ba.6.0","publicationDate":"2016-02-11T00:00:00.000","sampleIds":[{"db":"SRA","value":"SRS1669787"},{"db":"DOE Joint Genome Institute","value":"Gp0113057"}],"status":{"status":"live","when":"2016-02-11T14:07:36.860"},"submissionDate":"2016-02-11T14:07:36.000"},"pairedAssembly":{"accession":"GCA_900115785.1","annotationName":"Annotation submitted by DOE - JOINT GENOME INSTITUTE","status":"current"},"refseqCategory":"representative genome","releaseDate":"2016-11-02","submitter":"DOE - JOINT GENOME INSTITUTE"},"assemblyStats":{"contigL50":4,"contigN50":420488,"gcCount":"2381371","gcPercent":66.0,"genomeCoverage":"255.0x","numberOfComponentSequences":8,"numberOfContigs":11,"numberOfScaffolds":8,"scaffoldL50":3,"scaffoldN50":615789,"totalSequenceLength":"3616269","totalUngappedLength":"3616239"},"averageNucleotideIdentity":{"bestAniMatch":{"ani":84.9,"assembly":"GCA_900112175.1","assemblyCoverage":56.09,"category":"type","organismName":"Halogeometricum rufum","typeAssemblyCoverage":48.44},"category":"type","comment":"Assembly is the type_strain, mismatch is within genus and expected","matchStatus":"below_threshold_mismatch","submittedOrganism":"Halogeometricum limi","submittedSpecies":"Halogeometricum limi","taxonomyCheckStatus":"OK"},"checkmInfo":{"checkmMarkerSet":"Halobacteriales","checkmMarkerSetRank":"order","checkmSpeciesTaxId":555875,"checkmVersion":"v1.2.2","completeness":99.1,"completenessPercentile":100.0,"contamination":0.41},"currentAccession":"GCF_900115785.1","organism":{"infraspecificNames":{"strain":"CGMCC 1.8711"},"organismName":"Halogeometricum limi","taxId":555875},"pairedAccession":"GCA_900115785.1","sourceDatabase":"SOURCE_DATABASE_REFSEQ","typeMaterial":{"typeDisplayText":"assembly from type material","typeLabel":"TYPE_MATERIAL"},"wgsInfo":{"masterWgsUrl":"https://www.ncbi.nlm.nih.gov/nuccore/FOYS00000000.1","wgsContigsUrl":"https://www.ncbi.nlm.nih.gov/Traces/wgs/FOYS01","wgsProjectAccession":"FOYS01"}}
{"accession":"GCF_900116205.1","annotationInfo":{"method":"Best-placed reference protein set	GeneMarkS-2+","name":"NCBI Prokaryotic Genome Annotation Pipeline (PGAP)","pipeline":"NCBI Prokaryotic Genome Annotation Pipeline (PGAP)","provider":"NCBI RefSeq","releaseDate":"2023-05-04","softwareVersion":"6.5","stats":{"geneCounts":{"nonCoding":58,"proteinCoding":3930,"pseudogene":153,"total":4141}}},"assemblyInfo":{"assemblyLevel":"Contig","assemblyName":"IMG-taxon 2639762563 annotated assembly","assemblyStatus":"current","assemblyType":"haploid","bioprojectAccession":"PRJEB17531","bioprojectLineage":[{"bioprojects":[{"accession":"PRJEB17531","title":"Halostagnicola kamekurae DSM 22427"}]}],"biosample":{"accession":"SAMN04488556","attributes":[{"name":"strain","value":"DSM 22427"},{"name":"collection_date","value":"not collected"},{"name":"env_broad_scale","value":"missing"},{"name":"env_local_scale","value":"missing"},{"name":"env_medium","value":"missing"},{"name":"geo_loc_name","value":"missing"},{"name":"isol_growth_condt","value":"missing"},{"name":"lat_lon","value":"missing"},{"name":"num_replicons","value":"missing"},{"name":"ref_biomaterial","value":"missing"},{"name":"type-material","value":"type strain of Halostagnicola kamekurae"}],"bioprojects":[{"accession":"PRJNA303706"}],"description":{"comment":"Keywords: GSC:MIxS	MIGS:6.0","organism":{"organismName":"Halostagnicola kamekurae","taxId":619731},"title":"Halostagnicola kamekurae DSM 22427"},"lastUpdated":"2019-06-20T17:26:49.936","models":["MIGS.ba"],"owner":{"name":"DOE Joint Genome Institute"},"package":"MIGS.ba.6.0","publicationDate":"2016-02-11T00:00:00.000","sampleIds":[{"db":"SRA","value":"SRS1674418"},{"db":"DOE Joint Genome Institute","value":"Gp0116576"}],"status":{"status":"live","when":"2016-02-11T20:30:14.641"},"submissionDate":"2016-02-11T20:30:14.000"},"pairedAssembly":{"accession":"GCA_900116205.1","annotationName":"Annotation submitted by DOE - JOINT GENOME INSTITUTE","status":"current"},"refseqCategory":"representative genome","releaseDate":"2016-11-02","submitter":"DOE - JOINT GENOME INSTITUTE"},"assemblyStats":{"contigL50":2,"contigN50":1202185,"gcCount":"2524496","gcPercent":61.5,"genomeCoverage":"315.0x","numberOfComponentSequences":16,"numberOfContigs":16,"totalSequenceLength":"4108147","totalUngappedLength":"4108147"},"averageNucleotideIdentity":{"bestAniMatch":{"ani":88.03,"assembly":"GCA_000517625.1","assemblyCoverage":57.83,"category":"type","organismName":"Halostagnicola larsenii","typeAssemblyCoverage":57.5},"category":"type","comment":"Assembly is the type_strain, mismatch is within genus and expected","matchStatus":"below_threshold_mismatch","submittedOrganism":"Halostagnicola kamekurae","submittedSpecies":"Halostagnicola kamekurae","taxonomyCheckStatus":"OK"},"checkmInfo":{"checkmMarkerSet":"Halobacteriales","checkmMarkerSetRank":"order","checkmSpeciesTaxId":619731,"checkmVersion":"v1.2.2","completeness":99.59,"completenessPercentile":100.0,"contamination":0.41},"currentAccession":"GCF_900116205.1","organism":{"infraspecificNames":{"strain":"DSM 22427"},"organismName":"Halostagnicola kamekurae","taxId":619731},"pairedAccession":"GCA_900116205.1","sourceDatabase":"SOURCE_DATABASE_REFSEQ","typeMaterial":{"typeDisplayText":"assembly from type material","typeLabel":"TYPE_MATERIAL"},"wgsInfo":{"masterWgsUrl":"https://www.ncbi.nlm.nih.gov/nuccore/FOZS00000000.1","wgsContigsUrl":"https://www.ncbi.nlm.nih.gov/Traces/wgs/FOZS01","wgsProjectAccession":"FOZS01"}}
{"accession":"GCF_900129775.1","annotationInfo":{"method":"Best-placed reference protein set	GeneMarkS-2+","name":"NCBI Prokaryotic Genome Annotation Pipeline (PGAP)","pipeline":"NCBI Prokaryotic Genome Annotation Pipeline (PGAP)","provider":"NCBI RefSeq","releaseDate":"2023-12-10","softwareVersion":"6.6","stats":{"geneCounts":{"nonCoding":52,"proteinCoding":3163,"pseudogene":48,"total":3263}}},"assemblyInfo":{"assemblyLevel":"Scaffold","assemblyName":"IMG-taxon 2695420988 annotated assembly","assemblyStatus":"current","assemblyType":"haploid","bioprojectAccession":"PRJEB18229","bioprojectLineage":[{"bioprojects":[{"accession":"PRJEB18229","title":"Halobaculum gomorrense DSM 9297"}]}],"biosample":{"accession":"SAMN05443636","attributes":[{"name":"strain","value":"DSM 9297"},{"name":"collection_date","value":"missing"},{"name":"isol_growth_condt","value":"missing"},{"name":"ref_biomaterial","value":"missing"},{"name":"env_local_scale","value":"missing"},{"name":"env_medium","value":"missing"},{"name":"env_broad_scale","value":"missing"},{"name":"num_replicons","value":"missing"},{"name":"host","value":"not applicable"},{"name":"geo_loc_name","value":"Israel:Dead Sea, Israel"},{"name":"lat_lon","value":"31.496 N 35.496 E"},{"name":"isolation_source","value":"missing"},{"name":"type-material","value":"type strain of Halobaculum gomorrense"}],"bioprojects":[{"accession":"PRJNA335197"}],"description":{"comment":"Keywords: GSC:MIxS	MIGS:6.0","organism":{"organismName":"Halobaculum gomorrense","taxId":43928},"title":"Halobaculum gomorrense DSM 9297"},"lastUpdated":"2019-06-20T17:39:57.526","models":["MIGS.ba"],"owner":{"name":"DOE Joint Genome Institute"},"package":"MIGS.ba.6.0","publicationDate":"2016-07-26T00:00:00.000","sampleIds":[{"db":"SRA","value":"SRS1687636"},{"db":"DOE Joint Genome Institute","value":"Gp0148798"}],"status":{"status":"live","when":"2016-07-26T21:12:42.098"},"submissionDate":"2016-07-26T21:12:42.096"},"pairedAssembly":{"accession":"GCA_900129775.1","annotationName":"Annotation submitted by DOE - JOINT GENOME INSTITUTE","status":"current"},"refseqCategory":"representative genome","releaseDate":"2016-12-03","submitter":"DOE - JOINT GENOME INSTITUTE"},"assemblyStats":{"contigL50":4,"contigN50":269439,"gcCount":"2199042","gcPercent":68.5,"genomeCoverage":"299.0x","numberOfComponentSequences":16,"numberOfContigs":18,"numberOfScaffolds":16,"scaffoldL50":3,"scaffoldN50":450886,"totalSequenceLength":"3208246","totalUngappedLength":"3207756"},"averageNucleotideIdentity":{"bestAniMatch":{"ani":87.71,"assembly":"GCA_019880245.1","assemblyCoverage":63.01,"category":"type","organismName":"Halobaculum roseum","typeAssemblyCoverage":54.33},"category":"type","comment":"Assembly is the type_strain, mismatch is within genus and expected","matchStatus":"below_threshold_mismatch","submittedOrganism":"Halobaculum gomorrense","submittedSpecies":"Halobaculum gomorrense","taxonomyCheckStatus":"OK"},"checkmInfo":{"checkmMarkerSet":"Halobacteriales","checkmMarkerSetRank":"order","checkmSpeciesTaxId":43928,"checkmVersion":"v1.2.2","completeness":98.55,"completenessPercentile":100.0,"contamination":1.04},"currentAccession":"GCF_900129775.1","organism":{"infraspecificNames":{"strain":"DSM 9297"},"organismName":"Halobaculum gomorrense","taxId":43928},"pairedAccession":"GCA_900129775.1","sourceDatabase":"SOURCE_DATABASE_REFSEQ","typeMaterial":{"typeDisplayText":"assembly from type material","typeLabel":"TYPE_MATERIAL"},"wgsInfo":{"masterWgsUrl":"https://www.ncbi.nlm.nih.gov/nuccore/FQWV00000000.1","wgsContigsUrl":"https://www.ncbi.nlm.nih.gov/Traces/wgs/FQWV01","wgsProjectAccession":"FQWV01"}}
{"accession":"GCF_900142335.1","annotationInfo":{"method":"Best-placed reference protein set	GeneMarkS-2+","name":"NCBI Prokaryotic Genome Annotation Pipeline (PGAP)","pipeline":"NCBI Prokaryotic Genome Annotation Pipeline (PGAP)","provider":"NCBI RefSeq","releaseDate":"2023-07-30","softwareVersion":"6.5","stats":{"geneCounts":{"nonCoding":55,"proteinCoding":4290,"pseudogene":22,"total":4367}}},"assemblyInfo":{"assemblyLevel":"Contig","assemblyName":"IMG-taxon 2698536698 annotated assembly","assemblyStatus":"current","assemblyType":"haploid","bioprojectAccession":"PRJEB18343","bioprojectLineage":[{"bioprojects":[{"accession":"PRJEB18343","title":"Haladaptatus paucihalophilus DSM 18195"}]}],"biosample":{"accession":"SAMN05444342","attributes":[{"name":"strain","value":"DX253"},{"name":"collection_date","value":"missing"},{"name":"isol_growth_condt","value":"missing"},{"name":"ref_biomaterial","value":"missing"},{"name":"env_local_scale","value":"missing"},{"name":"env_medium","value":"missing"},{"name":"env_broad_scale","value":"missing"},{"name":"num_replicons","value":"missing"},{"name":"host","value":"not applicable"},{"name":"geo_loc_name","value":"USA:Zodletone Spring, south-western Oklahoma, Zodletone Spring, USA"},{"name":"lat_lon","value":"35.059529 N 98.470459 W"},{"name":"isolation_source","value":"missing"},{"name":"type-material","value":"type strain of Haladaptatus paucihalophilus"}],"bioprojects":[{"accession":"PRJNA335198"}],"description":{"comment":"Keywords: GSC:MIxS	MIGS:6.0","organism":{"organismName":"Haladaptatus paucihalophilus DX253","taxId":797209},"title":"Haladaptatus paucihalophilus DSM 18195"},"lastUpdated":"2019-06-20T17:40:02.457","models":["MIGS.ba"],"owner":{"name":"DOE Joint Genome Institute"},"package":"MIGS.ba.6.0","publicationDate":"2016-07-26T00:00:00.000","sampleIds":[{"db":"SRA","value":"SRS1687652"},{"db":"DOE Joint Genome Institute","value":"Gp0148799"}],"status":{"status":"live","when":"2016-07-26T23:03:37.751"},"submissionDate":"2016-07-26T23:03:37.750"},"pairedAssembly":{"accession":"GCA_900142335.1","annotationName":"Annotation submitted by DOE - JOINT GENOME INSTITUTE","status":"current"},"refseqCategory":"representative genome","releaseDate":"2016-12-03","submitter":"DOE - JOINT GENOME INSTITUTE"},"assemblyStats":{"contigL50":3,"contigN50":528328,"gcCount":"2647993","gcPercent":62.0,"genomeCoverage":"217.0x","numberOfComponentSequences":14,"numberOfContigs":14,"totalSequenceLength":"4283698","totalUngappedLength":"4283698"},"averageNucleotideIdentity":{"bestAniMatch":{"ani":99.99,"assembly":"GCA_000376445.1","assemblyCoverage":99.97,"category":"type","organismName":"Haladaptatus paucihalophilus","typeAssemblyCoverage":99.19},"category":"type","comment":"na","matchStatus":"species_match","submittedAniMatch":{"ani":99.99,"assembly":"GCA_000376445.1","assemblyCoverage":99.97,"category":"type","organismName":"Haladaptatus paucihalophilus DX253","typeAssemblyCoverage":99.19},"submittedOrganism":"Haladaptatus paucihalophilus DX253","submittedSpecies":"Haladaptatus paucihalophilus","taxonomyCheckStatus":"OK"},"checkmInfo":{"checkmMarkerSet":"Halobacteriales","checkmMarkerSetRank":"order","checkmSpeciesTaxId":367189,"checkmVersion":"v1.2.2","completeness":99.1,"completenessPercentile":100.0,"contamination":0.83},"currentAccession":"GCF_900142335.1","organism":{"infraspecificNames":{"strain":"DX253"},"organismName":"Haladaptatus paucihalophilus DX253","taxId":797209},"pairedAccession":"GCA_900142335.1","sourceDatabase":"SOURCE_DATABASE_REFSEQ","typeMaterial":{"typeDisplayText":"assembly from type material","typeLabel":"TYPE_MATERIAL"},"wgsInfo":{"masterWgsUrl":"https://www.ncbi.nlm.nih.gov/nuccore/FRAN00000000.1","wgsContigsUrl":"https://www.ncbi.nlm.nih.gov/Traces/wgs/FRAN01","wgsProjectAccession":"FRAN01"}}
{"accession":"GCF_900143675.1","annotationInfo":{"method":"Best-placed reference protein set	GeneMarkS-2+","name":"GCF_900143675.1-RS_2024_03_31","pipeline":"NCBI Prokaryotic Genome Annotation Pipeline (PGAP)","provider":"NCBI RefSeq","releaseDate":"2024-03-31","softwareVersion":"6.7","stats":{"geneCounts":{"nonCoding":49,"proteinCoding":1864,"pseudogene":7,"total":1920}}},"assemblyInfo":{"assemblyLevel":"Contig","assemblyName":"Candidatus Nitrosotalea sinensis Nd2 whole genome","assemblyStatus":"current","assemblyType":"haploid","bioprojectAccession":"PRJEB15449","bioprojectLineage":[{"bioprojects":[{"accession":"PRJEB15449","title":"Comparative genomics of Nitrosotalea"}]}],"biosample":{"accession":"SAMEA20449918","attributes":[{"name":"ENA first public","value":"2017-11-06"},{"name":"ENA last update","value":"2016-12-06"},{"name":"ENA-CHECKLIST","value":"ERC000011"},{"name":"External Id","value":"SAMEA20449918"},{"name":"INSDC center alias","value":"UNIVERSITY OF VIENNA"},{"name":"INSDC center name","value":"UNIVERSITY OF VIENNA"},{"name":"INSDC first public","value":"2017-11-06T12:47:54Z"},{"name":"INSDC last update","value":"2016-12-06T10:43:34Z"},{"name":"INSDC status","value":"public"},{"name":"Submitter Id","value":"NSIN"},{"name":"sample_name","value":"NSIN"}],"description":{"comment":"Nitrosotalea siniensis Nd2 whole genome","organism":{"organismName":"Candidatus Nitrosotalea sinensis","taxId":1499975},"title":"Nitrosotalea siniensis Nd2"},"lastUpdated":"2021-08-21T01:54:06.000","models":["Generic"],"owner":{"name":"EBI"},"package":"Generic.1.0","publicationDate":"2017-11-06T00:00:00.000","sampleIds":[{"db":"SRA","value":"ERS1465381"}],"status":{"status":"live","when":"2017-11-07T11:07:40.993"},"submissionDate":"2017-11-07T09:10:04.463"},"pairedAssembly":{"accession":"GCA_900143675.1","annotationName":"Annotation submitted by UNIVERSITY OF VIENNA","status":"current"},"refseqCategory":"representative genome","releaseDate":"2017-11-28","submitter":"UNIVERSITY OF VIENNA"},"assemblyStats":{"contigL50":2,"contigN50":284249,"gcCount":"597142","gcPercent":37.5,"genomeCoverage":"2.0x","numberOfComponentSequences":10,"numberOfContigs":10,"totalSequenceLength":"1598048","totalUngappedLength":"1598048"},"averageNucleotideIdentity":{"bestAniMatch":{"ani":83.9,"assembly":"GCA_000875775.1","assemblyCoverage":0.32,"category":"type","organismName":"Nitrosopumilus piranensis","typeAssemblyCoverage":0.3},"category":"category_na","comment":"na","matchStatus":"low_coverage","submittedOrganism":"Candidatus Nitrosotalea sinensis","submittedSpecies":"Candidatus Nitrosotalea sinensis","taxonomyCheckStatus":"Inconclusive"},"checkmInfo":{"checkmMarkerSet":"Thaumarchaeota","checkmMarkerSetRank":"phylum","checkmSpeciesTaxId":1499975,"checkmVersion":"v1.2.2","completeness":96.35,"completenessPercentile":100.0,"contamination":4.31},"currentAccession":"GCF_900143675.1","organism":{"infraspecificNames":{"isolate":"NSIN"},"organismName":"Candidatus Nitrosotalea sinensis","taxId":1499975},"pairedAccession":"GCA_900143675.1","sourceDatabase":"SOURCE_DATABASE_REFSEQ","wgsInfo":{"masterWgsUrl":"https://www.ncbi.nlm.nih.gov/nuccore/FRFC00000000.1","wgsContigsUrl":"https://www.ncbi.nlm.nih.gov/Traces/wgs/FRFC01","wgsProjectAccession":"FRFC01"}}
{"accession":"GCF_900156425.1","annotationInfo":{"method":"Best-placed reference protein set	GeneMarkS-2+","name":"NCBI Prokaryotic Genome Annotation Pipeline (PGAP)","pipeline":"NCBI Prokaryotic Genome Annotation Pipeline (PGAP)","provider":"NCBI RefSeq","releaseDate":"2023-07-30","softwareVersion":"6.5","stats":{"geneCounts":{"nonCoding":57,"proteinCoding":4756,"pseudogene":75,"total":4888}}},"assemblyInfo":{"assemblyLevel":"Scaffold","assemblyName":"IMG-taxon 2681812914 annotated assembly","assemblyStatus":"current","assemblyType":"haploid","bioprojectAccession":"PRJEB18898","bioprojectLineage":[{"bioprojects":[{"accession":"PRJEB18898","title":"Haladaptatus litoreus CGMCC 1.7737"}]}],"biosample":{"accession":"SAMN05421858","attributes":[{"name":"strain","value":"CGMCC 1.7737"},{"name":"collection_date","value":"missing"},{"name":"isol_growth_condt","value":"missing"},{"name":"ref_biomaterial","value":"missing"},{"name":"env_local_scale","value":"missing"},{"name":"env_medium","value":"missing"},{"name":"env_broad_scale","value":"missing"},{"name":"num_replicons","value":"missing"},{"name":"host","value":"not applicable"},{"name":"geo_loc_name","value":"missing"},{"name":"lat_lon","value":"missing"},{"name":"isolation_source","value":"missing"},{"name":"type-material","value":"type strain of Haladaptatus litoreus"}],"bioprojects":[{"accession":"PRJNA329901"}],"description":{"comment":"Keywords: GSC:MIxS	MIGS:6.0","organism":{"organismName":"Haladaptatus litoreus","taxId":553468},"title":"Haladaptatus litoreus CGMCC 1.7737"},"lastUpdated":"2019-06-20T17:39:27.479","models":["MIGS.ba"],"owner":{"name":"DOE Joint Genome Institute"},"package":"MIGS.ba.6.0","publicationDate":"2016-07-20T00:00:00.000","sampleIds":[{"db":"SRA","value":"SRS1686160"},{"db":"DOE Joint Genome Institute","value":"Gp0127331"}],"status":{"status":"live","when":"2016-07-20T20:55:07.132"},"submissionDate":"2016-07-20T20:55:07.130"},"pairedAssembly":{"accession":"GCA_900156425.1","annotationName":"Annotation submitted by DOE - JOINT GENOME INSTITUTE","status":"current"},"refseqCategory":"representative genome","releaseDate":"2017-01-15","submitter":"DOE - JOINT GENOME INSTITUTE"},"assemblyStats":{"contigL50":2,"contigN50":527111,"gcCount":"2662419","gcPercent":57.0,"genomeCoverage":"217.0x","numberOfComponentSequences":11,"numberOfContigs":12,"numberOfScaffolds":11,"scaffoldL50":2,"scaffoldN50":633235,"totalSequenceLength":"4671707","totalUngappedLength":"4671642"},"averageNucleotideIdentity":{"bestAniMatch":{"ani":91.75,"assembly":"GCA_000710615.1","assemblyCoverage":63.05,"category":"type","organismName":"Haladaptatus cibarius","typeAssemblyCoverage":75.01},"category":"type","comment":"Assembly is the type_strain, mismatch is within genus and expected","matchStatus":"below_threshold_mismatch","submittedOrganism":"Haladaptatus litoreus","submittedSpecies":"Haladaptatus litoreus","taxonomyCheckStatus":"OK"},"checkmInfo":{"checkmMarkerSet":"Halobacteriales","checkmMarkerSetRank":"order","checkmSpeciesTaxId":553468,"checkmVersion":"v1.2.2","completeness":100.0,"completenessPercentile":100.0,"contamination":1.38},"currentAccession":"GCF_900156425.1","organism":{"infraspecificNames":{"strain":"CGMCC 1.7737"},"organismName":"Haladaptatus litoreus","taxId":553468},"pairedAccession":"GCA_900156425.1","sourceDatabase":"SOURCE_DATABASE_REFSEQ","typeMaterial":{"typeDisplayText":"assembly from type material","typeLabel":"TYPE_MATERIAL"},"wgsInfo":{"masterWgsUrl":"https://www.ncbi.nlm.nih.gov/nuccore/FTNO00000000.1","wgsContigsUrl":"https://www.ncbi.nlm.nih.gov/Traces/wgs/FTNO01","wgsProjectAccession":"FTNO01"}}
{"accession":"GCF_900156475.1","annotationInfo":{"method":"Best-placed reference protein set	GeneMarkS-2+","name":"NCBI Prokaryotic Genome Annotation Pipeline (PGAP)","pipeline":"NCBI Prokaryotic Genome Annotation Pipeline (PGAP)","provider":"NCBI RefSeq","releaseDate":"2024-01-29","softwareVersion":"6.6","stats":{"geneCounts":{"nonCoding":62,"proteinCoding":4026,"pseudogene":104,"total":4192}}},"assemblyInfo":{"assemblyLevel":"Scaffold","assemblyName":"IMG-taxon 2681812919 annotated assembly","assemblyStatus":"current","assemblyType":"haploid","bioprojectAccession":"PRJEB18902","bioprojectLineage":[{"bioprojects":[{"accession":"PRJEB18902","title":"Natronorubrum thiooxidans HArc-T"}]}],"biosample":{"accession":"SAMN05421752","attributes":[{"name":"strain","value":"HArc-T"},{"name":"collection_date","value":"missing"},{"name":"isol_growth_condt","value":"missing"},{"name":"ref_biomaterial","value":"missing"},{"name":"env_local_scale","value":"missing"},{"name":"env_medium","value":"missing"},{"name":"env_broad_scale","value":"missing"},{"name":"num_replicons","value":"missing"},{"name":"host","value":"not applicable"},{"name":"geo_loc_name","value":"Russia: Kulunda Steppe, Altai"},{"name":"lat_lon","value":"52.2667 N 79.5000 E"},{"name":"isolation_source","value":"missing"}],"bioprojects":[{"accession":"PRJNA329725"}],"description":{"comment":"Keywords: GSC:MIxS	MIGS:6.0","organism":{"organismName":"Natronorubrum thiooxidans","taxId":308853},"title":"Natronorubrum thiooxidans HArc-T"},"lastUpdated":"2016-09-21T16:46:17.823","models":["MIGS.ba"],"owner":{"name":"DOE Joint Genome Institute"},"package":"MIGS.ba.6.0","publicationDate":"2016-07-20T20:51:14.667","sampleIds":[{"db":"SRA","value":"SRS1687443"},{"db":"DOE Joint Genome Institute","value":"Gp0139193"}],"status":{"status":"live","when":"2016-07-20T20:51:15.245"},"submissionDate":"2016-07-20T20:51:15.247"},"pairedAssembly":{"accession":"GCA_900156475.1","annotationName":"Annotation submitted by DOE - JOINT GENOME INSTITUTE","status":"current"},"refseqCategory":"representative genome","releaseDate":"2017-01-14","submitter":"DOE - JOINT GENOME INSTITUTE"},"assemblyStats":{"contigL50":6,"contigN50":250216,"gcCount":"2565380","gcPercent":61.0,"genomeCoverage":"358.0x","numberOfComponentSequences":62,"numberOfContigs":63,"numberOfScaffolds":62,"scaffoldL50":6,"scaffoldN50":250216,"totalSequenceLength":"4209793","totalUngappedLength":"4208956"},"averageNucleotideIdentity":{"bestAniMatch":{"ani":87.9,"assembly":"GCA_009392895.1","assemblyCoverage":61.55,"category":"type","organismName":"Natronorubrum aibiense","typeAssemblyCoverage":59.57},"category":"category_na","comment":"na","matchStatus":"below_threshold_mismatch","submittedOrganism":"Natronorubrum thiooxidans","submittedSpecies":"Natronorubrum thiooxidans","taxonomyCheckStatus":"Inconclusive"},"checkmInfo":{"checkmMarkerSet":"Natronorubrum","checkmMarkerSetRank":"genus","checkmSpeciesTaxId":308853,"checkmVersion":"v1.2.2","completeness":80.11,"completenessPercentile":100.0,"contamination":11.04},"currentAccession":"GCF_900156475.1","organism":{"infraspecificNames":{"strain":"HArc-T"},"organismName":"Natronorubrum thiooxidans","taxId":308853},"pairedAccession":"GCA_900156475.1","sourceDatabase":"SOURCE_DATABASE_REFSEQ","wgsInfo":{"masterWgsUrl":"https://www.ncbi.nlm.nih.gov/nuccore/FTNR00000000.1","wgsContigsUrl":"https://www.ncbi.nlm.nih.gov/Traces/wgs/FTNR01","wgsProjectAccession":"FTNR01"}}
{"accession":"GCF_900167955.1","annotationInfo":{"method":"Best-placed reference protein set	GeneMarkS-2+","name":"GCF_900167955.1-RS_2024_03_31","pipeline":"NCBI Prokaryotic Genome Annotation Pipeline (PGAP)","provider":"NCBI RefSeq","releaseDate":"2024-03-31","softwareVersion":"6.7","stats":{"geneCounts":{"nonCoding":49,"proteinCoding":1813,"pseudogene":8,"total":1870}}},"assemblyInfo":{"assemblyLevel":"Scaffold","assemblyName":"ASM90016795v1","assemblyStatus":"current","assemblyType":"haploid","bioprojectAccession":"PRJEB15449","bioprojectLineage":[{"bioprojects":[{"accession":"PRJEB15449","title":"Comparative genomics of Nitrosotalea"}]}],"biosample":{"accession":"SAMEA101071168","attributes":[{"name":"ENA-CHECKLIST","value":"ERC000011"},{"name":"ENA-FIRST-PUBLIC","value":"2017-11-06T12:47:56Z"},{"name":"ENA-LAST-UPDATE","value":"2017-02-28T08:27:14Z"},{"name":"External Id","value":"SAMEA101071168"},{"name":"INSDC center name","value":"UNIVERSITY OF VIENNA"},{"name":"INSDC first public","value":"2017-11-06T12:47:56Z"},{"name":"INSDC last update","value":"2017-02-28T08:27:14Z"},{"name":"INSDC status","value":"public"},{"name":"Submitter Id","value":"SBT1"},{"name":"sample_name","value":"SBT1"},{"name":"scientific_name","value":"Nitrosotalea sp. SbT1"}],"description":{"comment":"Nitrostalea enriched in anaerobic sulfate amendment microcosm","organism":{"organismName":"Candidatus Nitrosotalea bavarica","taxId":1903277},"title":"Nitrosotalea sp. SbT1"},"lastUpdated":"2024-02-03T06:47:11.000","models":["Generic"],"owner":{"name":"EBI"},"package":"Generic.1.0","publicationDate":"2017-11-06T00:00:00.000","sampleIds":[{"db":"SRA","value":"ERS1572876"}],"status":{"status":"live","when":"2017-11-07T11:07:41.447"},"submissionDate":"2017-11-07T09:10:04.953"},"pairedAssembly":{"accession":"GCA_900167955.1","status":"current"},"refseqCategory":"representative genome","releaseDate":"2017-11-29","submitter":"UNIVERSITY OF VIENNA"},"assemblyStats":{"contigL50":5,"contigN50":106638,"gcCount":"558810","gcPercent":36.0,"genomeCoverage":"20.0x","numberOfComponentSequences":19,"numberOfContigs":24,"numberOfScaffolds":19,"scaffoldL50":3,"scaffoldN50":164480,"totalSequenceLength":"1553159","totalUngappedLength":"1552995"},"averageNucleotideIdentity":{"bestAniMatch":{"ani":84.27,"assembly":"GCA_013407185.1","assemblyCoverage":0.36,"category":"type","organismName":"Nitrosopumilus ureiphilus","typeAssemblyCoverage":0.26},"category":"category_na","comment":"na","matchStatus":"low_coverage","submittedOrganism":"Candidatus Nitrosotalea bavarica","submittedSpecies":"Candidatus Nitrosotalea bavarica","taxonomyCheckStatus":"Inconclusive"},"checkmInfo":{"checkmMarkerSet":"Thaumarchaeota","checkmMarkerSetRank":"phylum","checkmSpeciesTaxId":1903277,"checkmVersion":"v1.2.2","completeness":92.26,"completenessPercentile":100.0,"contamination":3.62},"currentAccession":"GCF_900167955.1","organism":{"infraspecificNames":{"isolate":"SBT1"},"organismName":"Candidatus Nitrosotalea bavarica","taxId":1903277},"pairedAccession":"GCA_900167955.1","sourceDatabase":"SOURCE_DATABASE_REFSEQ","wgsInfo":{"masterWgsUrl":"https://www.ncbi.nlm.nih.gov/nuccore/FUYK00000000.1","wgsContigsUrl":"https://www.ncbi.nlm.nih.gov/Traces/wgs/FUYK01","wgsProjectAccession":"FUYK01"}}
{"accession":"GCF_900177045.1","annotationInfo":{"method":"Best-placed reference protein set	GeneMarkS-2+","name":"GCF_900177045.1-RS_2024_03_31","pipeline":"NCBI Prokaryotic Genome Annotation Pipeline (PGAP)","provider":"NCBI RefSeq","releaseDate":"2024-03-31","softwareVersion":"6.7","stats":{"geneCounts":{"nonCoding":49,"proteinCoding":2272,"pseudogene":10,"total":2331}}},"assemblyInfo":{"assemblyLevel":"Chromosome","assemblyName":"Candidatus Nitrosotalea koreensis CS whole genome","assemblyStatus":"current","assemblyType":"haploid","bioprojectAccession":"PRJEB15449","bioprojectLineage":[{"bioprojects":[{"accession":"PRJEB15449","title":"Comparative genomics of Nitrosotalea"}]}],"biosample":{"accession":"SAMEA20449168","attributes":[{"name":"ENA first public","value":"2017-11-06"},{"name":"ENA last update","value":"2017-11-10"},{"name":"ENA-CHECKLIST","value":"ERC000011"},{"name":"External Id","value":"SAMEA20449168"},{"name":"INSDC center alias","value":"UNIVERSITY OF VIENNA"},{"name":"INSDC center name","value":"UNIVERSITY OF VIENNA"},{"name":"INSDC first public","value":"2017-11-06T12:47:54Z"},{"name":"INSDC last update","value":"2017-11-10T09:25:09Z"},{"name":"INSDC status","value":"public"},{"name":"Submitter Id","value":"NCS1"},{"name":"sample_name","value":"NCS1"}],"description":{"comment":"Nitrosotalea okcheonensis NCS whole genome","organism":{"organismName":"Candidatus Nitrosotalea okcheonensis","taxId":1903276},"title":"Nitrosotalea koreensis NCS"},"lastUpdated":"2021-08-21T01:54:06.000","models":["Generic"],"owner":{"name":"EBI"},"package":"Generic.1.0","publicationDate":"2017-11-06T00:00:00.000","sampleIds":[{"db":"SRA","value":"ERS1465380"}],"status":{"status":"live","when":"2017-11-07T11:07:40.970"},"submissionDate":"2017-11-07T09:10:04.436"},"pairedAssembly":{"accession":"GCA_900177045.1","annotationName":"Annotation submitted by UNIVERSITY OF VIENNA","status":"current"},"refseqCategory":"representative genome","releaseDate":"2017-11-20","submitter":"UNIVERSITY OF VIENNA"},"assemblyStats":{"contigL50":2,"contigN50":582823,"gcCount":"739012","gcPercent":37.5,"genomeCoverage":"50.0x","numberOfComponentSequences":1,"numberOfContigs":8,"numberOfScaffolds":1,"scaffoldL50":1,"scaffoldN50":1972585,"totalNumberOfChromosomes":1,"totalSequenceLength":"1972585","totalUngappedLength":"1972335"},"averageNucleotideIdentity":{"bestAniMatch":{"ani":84.14,"assembly":"GCA_013407185.1","assemblyCoverage":0.28,"category":"type","organismName":"Nitrosopumilus ureiphilus","typeAssemblyCoverage":0.26},"category":"category_na","comment":"na","matchStatus":"low_coverage","submittedOrganism":"Candidatus Nitrosotalea okcheonensis","submittedSpecies":"Candidatus Nitrosotalea okcheonensis","taxonomyCheckStatus":"Inconclusive"},"checkmInfo":{"checkmMarkerSet":"Thaumarchaeota","checkmMarkerSetRank":"phylum","checkmSpeciesTaxId":1903276,"checkmVersion":"v1.2.2","completeness":95.88,"completenessPercentile":100.0,"contamination":5.39},"currentAccession":"GCF_900177045.1","organism":{"infraspecificNames":{"isolate":"NCS1"},"organismName":"Candidatus Nitrosotalea okcheonensis","taxId":1903276},"pairedAccession":"GCA_900177045.1","sourceDatabase":"SOURCE_DATABASE_REFSEQ"}
{"accession":"GCF_900182635.1","annotationInfo":{"method":"Best-placed reference protein set	GeneMarkS-2+","name":"NCBI Prokaryotic Genome Annotation Pipeline (PGAP)","pipeline":"NCBI Prokaryotic Genome Annotation Pipeline (PGAP)","provider":"NCBI RefSeq","releaseDate":"2023-12-10","softwareVersion":"6.6","stats":{"geneCounts":{"nonCoding":53,"proteinCoding":3077,"pseudogene":53,"total":3183}}},"assemblyInfo":{"assemblyLevel":"Contig","assemblyName":"IMG-taxon 2724679794 annotated assembly","assemblyStatus":"current","assemblyType":"haploid","bioprojectAccession":"PRJEB20684","bioprojectLineage":[{"bioprojects":[{"accession":"PRJEB20684","title":"Halorubrum cibi DSM 19504"}]}],"biosample":{"accession":"SAMN06264867","attributes":[{"name":"strain","value":"DSM 19504"},{"name":"collection_date","value":"missing"},{"name":"isol_growth_condt","value":"missing"},{"name":"ref_biomaterial","value":"missing"},{"name":"env_local_scale","value":"missing"},{"name":"env_medium","value":"missing"},{"name":"env_broad_scale","value":"missing"},{"name":"num_replicons","value":"missing"},{"name":"host","value":"not applicable"},{"name":"geo_loc_name","value":"South Korea"},{"name":"lat_lon","value":"missing"},{"name":"isolation_source","value":"missing"},{"name":"type-material","value":"type strain of Halorubrum cibi"}],"bioprojects":[{"accession":"PRJNA363525"}],"description":{"comment":"Keywords: GSC:MIxS	MIGS:6.0","organism":{"organismName":"Halorubrum cibi","taxId":413815},"title":"Halorubrum cibi DSM 19504"},"lastUpdated":"2019-06-21T03:51:52.623","models":["MIGS.ba"],"owner":{"name":"DOE Joint Genome Institute"},"package":"MIGS.ba.6.0","publicationDate":"2017-01-25T00:00:00.000","sampleIds":[{"db":"SRA","value":"ERS1897277"},{"db":"SRA","value":"SRS2400866"},{"db":"DOE Joint Genome Institute","value":"Gp0194198"}],"status":{"status":"live","when":"2017-01-25T05:34:10.278"},"submissionDate":"2017-01-25T05:34:10.277"},"pairedAssembly":{"accession":"GCA_900182635.1","annotationName":"Annotation submitted by DOE - JOINT GENOME INSTITUTE","status":"current"},"refseqCategory":"representative genome","releaseDate":"2019-07-11","submitter":"DOE - JOINT GENOME INSTITUTE"},"assemblyStats":{"contigL50":5,"contigN50":243642,"gcCount":"2122228","gcPercent":67.0,"genomeCoverage":"211.0x","numberOfComponentSequences":35,"numberOfContigs":35,"totalSequenceLength":"3176020","totalUngappedLength":"3176020"},"averageNucleotideIdentity":{"bestAniMatch":{"ani":90.99,"assembly":"GCA_900113615.1","assemblyCoverage":74.2,"category":"type","organismName":"Halorubrum aquaticum","typeAssemblyCoverage":74.02},"category":"type","comment":"Assembly is the type_strain, mismatch is within genus and expected","matchStatus":"below_threshold_mismatch","submittedOrganism":"Halorubrum cibi","submittedSpecies":"Halorubrum cibi","taxonomyCheckStatus":"OK"},"checkmInfo":{"checkmMarkerSet":"Halorubrum","checkmMarkerSetRank":"genus","checkmSpeciesTaxId":413815,"checkmVersion":"v1.2.2","completeness":95.07,"completenessPercentile":100.0,"contamination":3.82},"currentAccession":"GCF_900182635.1","organism":{"infraspecificNames":{"strain":"DSM 19504"},"organismName":"Halorubrum cibi","taxId":413815},"pairedAccession":"GCA_900182635.1","sourceDatabase":"SOURCE_DATABASE_REFSEQ","typeMaterial":{"typeDisplayText":"assembly from type material","typeLabel":"TYPE_MATERIAL"},"wgsInfo":{"masterWgsUrl":"https://www.ncbi.nlm.nih.gov/nuccore/FXTD00000000.1","wgsContigsUrl":"https://www.ncbi.nlm.nih.gov/Traces/wgs/FXTD01","wgsProjectAccession":"FXTD01"}}
{"accession":"GCF_900188065.1","annotationInfo":{"method":"Best-placed reference protein set	GeneMarkS-2+","name":"NCBI Prokaryotic Genome Annotation Pipeline (PGAP)","pipeline":"NCBI Prokaryotic Genome Annotation Pipeline (PGAP)","provider":"NCBI RefSeq","releaseDate":"2023-12-10","softwareVersion":"6.6","stats":{"geneCounts":{"nonCoding":66,"proteinCoding":3254,"pseudogene":102,"total":3422}}},"assemblyInfo":{"assemblyLevel":"Contig","assemblyName":"IMG-taxon 2724679803 annotated assembly","assemblyStatus":"current","assemblyType":"haploid","bioprojectAccession":"PRJEB21398","bioprojectLineage":[{"bioprojects":[{"accession":"PRJEB21398","title":"Halorubrum vacuolatum DSM 8800"}]}],"biosample":{"accession":"SAMN06264855","attributes":[{"name":"strain","value":"DSM 8800"},{"name":"collection_date","value":"missing"},{"name":"isol_growth_condt","value":"missing"},{"name":"ref_biomaterial","value":"missing"},{"name":"env_local_scale","value":"missing"},{"name":"env_medium","value":"missing"},{"name":"env_broad_scale","value":"missing"},{"name":"num_replicons","value":"missing"},{"name":"host","value":"not applicable"},{"name":"geo_loc_name","value":"Kenya:Lake Magadi, Kenya"},{"name":"lat_lon","value":"missing"},{"name":"isolation_source","value":"missing"},{"name":"type-material","value":"type strain of Halorubrum vacuolatum"}],"bioprojects":[{"accession":"PRJNA363545"}],"description":{"comment":"Keywords: GSC:MIxS	MIGS:6.0","organism":{"organismName":"Halorubrum vacuolatum","taxId":63740},"title":"Halorubrum vacuolatum DSM 8800"},"lastUpdated":"2019-06-21T03:51:44.140","models":["MIGS.ba"],"owner":{"name":"DOE Joint Genome Institute"},"package":"MIGS.ba.6.0","publicationDate":"2017-01-25T00:00:00.000","sampleIds":[{"db":"SRA","value":"ERS2006522"},{"db":"SRA","value":"SRS2400876"},{"db":"DOE Joint Genome Institute","value":"Gp0194218"}],"status":{"status":"live","when":"2017-01-25T05:33:51.957"},"submissionDate":"2017-01-25T05:33:51.957"},"pairedAssembly":{"accession":"GCA_900188065.1","annotationName":"Annotation submitted by DOE - JOINT GENOME INSTITUTE","status":"current"},"refseqCategory":"representative genome","releaseDate":"2017-07-16","submitter":"DOE - JOINT GENOME INSTITUTE"},"assemblyStats":{"contigL50":7,"contigN50":153076,"gcCount":"2187388","gcPercent":63.0,"genomeCoverage":"227.0x","numberOfComponentSequences":72,"numberOfContigs":72,"totalSequenceLength":"3477860","totalUngappedLength":"3477860"},"averageNucleotideIdentity":{"bestAniMatch":{"ani":84.12,"assembly":"GCA_001542905.1","assemblyCoverage":14.4,"category":"type","organismName":"Halorubrum aethiopicum","typeAssemblyCoverage":15.06},"category":"type","comment":"Assembly is the type_strain, mismatch is within genus and expected","matchStatus":"below_threshold_mismatch","submittedOrganism":"Halorubrum vacuolatum","submittedSpecies":"Halorubrum vacuolatum","taxonomyCheckStatus":"OK"},"checkmInfo":{"checkmMarkerSet":"Halorubrum","checkmMarkerSetRank":"genus","checkmSpeciesTaxId":63740,"checkmVersion":"v1.2.2","completeness":91.71,"completenessPercentile":100.0,"contamination":6.94},"currentAccession":"GCF_900188065.1","organism":{"infraspecificNames":{"strain":"DSM 8800"},"organismName":"Halorubrum vacuolatum","taxId":63740},"pairedAccession":"GCA_900188065.1","sourceDatabase":"SOURCE_DATABASE_REFSEQ","typeMaterial":{"typeDisplayText":"assembly from type material","typeLabel":"TYPE_MATERIAL"},"wgsInfo":{"masterWgsUrl":"https://www.ncbi.nlm.nih.gov/nuccore/FZNQ00000000.1","wgsContigsUrl":"https://www.ncbi.nlm.nih.gov/Traces/wgs/FZNQ01","wgsProjectAccession":"FZNQ01"}}
{"accession":"GCF_900198835.1","annotationInfo":{"method":"Best-placed reference protein set	GeneMarkS-2+","name":"NCBI Prokaryotic Genome Annotation Pipeline (PGAP)","pipeline":"NCBI Prokaryotic Genome Annotation Pipeline (PGAP)","provider":"NCBI RefSeq","releaseDate":"2023-10-27","softwareVersion":"6.6","stats":{"geneCounts":{"nonCoding":52,"proteinCoding":2326,"pseudogene":13,"total":2391}}},"assemblyInfo":{"assemblyLevel":"Complete Genome","assemblyName":"chr_EXT12c","assemblyStatus":"current","assemblyType":"haploid","bioprojectAccession":"PRJEB22778","bioprojectLineage":[{"bioprojects":[{"accession":"PRJEB22778","title":"The complete genome sequence of the hyperthermophillic archaeon Thermococcus sp. EXT12C, isolated from EPR 9N"}]}],"biosample":{"accession":"SAMEA104149373","attributes":[{"name":"ENA first public","value":"2017-10-17"},{"name":"ENA last update","value":"2017-06-30"},{"name":"ENA-CHECKLIST","value":"ERC000011"},{"name":"External Id","value":"SAMEA104149373"},{"name":"INSDC center alias","value":"Universite de Bretagne Occidentale"},{"name":"INSDC center name","value":"Universite de Bretagne Occidentale"},{"name":"INSDC first public","value":"2017-10-17T17:02:33Z"},{"name":"INSDC last update","value":"2017-06-30T14:01:21Z"},{"name":"INSDC status","value":"public"},{"name":"Submitter Id","value":"Thermococcus sp. EXT12c"},{"name":"bio_material","value":"cell culture"},{"name":"collection_date","value":"2001-10"},{"name":"culture_collection","value":"UBOCC:UBOCC-M-2417"},{"name":"geo_loc_name","value":"Pacific Ocean"},{"name":"geographic location (region and locality)","value":"East Pacific Ridge 9N"},{"name":"isolation_source","value":"deep-sea hydrothermal vent"},{"name":"sample_name","value":"Thermococcus sp. EXT12c"},{"name":"strain","value":"EXT12c"},{"name":"type-material","value":"type strain of Thermococcus henrietii"}],"description":{"comment":"Hyperthermophilic archeon isolated from a deep-sea hydrothermal vent","organism":{"organismName":"Thermococcus henrietii","taxId":2016361},"title":"Thermococcus sp. EXT12c"},"lastUpdated":"2021-08-20T21:15:15.000","models":["Generic"],"owner":{"name":"EBI"},"package":"Generic.1.0","publicationDate":"2017-10-17T00:00:00.000","sampleIds":[{"db":"SRA","value":"ERS1808391"}],"status":{"status":"live","when":"2017-10-18T10:06:52.793"},"submissionDate":"2017-10-18T08:06:46.373"},"pairedAssembly":{"accession":"GCA_900198835.1","status":"current"},"refseqCategory":"representative genome","releaseDate":"2017-10-17","submitter":"Universite de Bretagne Occidentale"},"assemblyStats":{"contigL50":1,"contigN50":2155760,"gcCount":"1176542","gcPercent":54.5,"genomeCoverage":"100.0x","numberOfComponentSequences":1,"numberOfContigs":1,"numberOfScaffolds":1,"scaffoldL50":1,"scaffoldN50":2155760,"totalNumberOfChromosomes":1,"totalSequenceLength":"2155760","totalUngappedLength":"2155760"},"averageNucleotideIdentity":{"bestAniMatch":{"ani":91.88,"assembly":"GCA_000585495.1","assemblyCoverage":71.05,"category":"type","organismName":"Thermococcus nautili","typeAssemblyCoverage":77.5},"category":"type","comment":"Assembly is the type_strain, mismatch is within genus and expected","matchStatus":"below_threshold_mismatch","submittedOrganism":"Thermococcus henrietii","submittedSpecies":"Thermococcus henrietii","taxonomyCheckStatus":"OK"},"checkmInfo":{"checkmMarkerSet":"Thermococcus","checkmMarkerSetRank":"genus","checkmSpeciesTaxId":2016361,"checkmVersion":"v1.2.2","completeness":99.16,"completenessPercentile":100.0,"contamination":1.05},"currentAccession":"GCF_900198835.1","organism":{"infraspecificNames":{"strain":"EXT12c"},"organismName":"Thermococcus henrietii","taxId":2016361},"pairedAccession":"GCA_900198835.1","sourceDatabase":"SOURCE_DATABASE_REFSEQ","typeMaterial":{"typeDisplayText":"assembly from type material","typeLabel":"TYPE_MATERIAL"}}
{"accession":"GCF_900215575.1","annotationInfo":{"method":"Best-placed reference protein set	GeneMarkS-2+","name":"NCBI Prokaryotic Genome Annotation Pipeline (PGAP)","pipeline":"NCBI Prokaryotic Genome Annotation Pipeline (PGAP)","provider":"NCBI RefSeq","releaseDate":"2023-09-20","softwareVersion":"6.6","stats":{"geneCounts":{"nonCoding":54,"proteinCoding":3245,"pseudogene":23,"total":3322}}},"assemblyInfo":{"assemblyLevel":"Contig","assemblyName":"IMG-taxon 2728369221 annotated assembly","assemblyStatus":"current","assemblyType":"haploid","bioprojectAccession":"PRJEB22458","bioprojectLineage":[{"bioprojects":[{"accession":"PRJEB22458","title":"Natronoarchaeum philippinense DSM 27208"}]}],"biosample":{"accession":"SAMN06269185","attributes":[{"name":"strain","value":"DSM 27208"},{"name":"collection_date","value":"missing"},{"name":"isol_growth_condt","value":"missing"},{"name":"ref_biomaterial","value":"missing"},{"name":"env_local_scale","value":"missing"},{"name":"env_medium","value":"missing"},{"name":"env_broad_scale","value":"missing"},{"name":"num_replicons","value":"missing"},{"name":"host","value":"not applicable"},{"name":"geo_loc_name","value":"missing"},{"name":"lat_lon","value":"missing"},{"name":"isolation_source","value":"missing"},{"name":"type-material","value":"type strain of Natronoarchaeum philippinense"}],"bioprojects":[{"accession":"PRJNA368468"}],"description":{"comment":"Keywords: GSC:MIxS	MIGS:6.0","organism":{"organismName":"Natronoarchaeum philippinense","taxId":558529},"title":"Natronoarchaeum philippinense DSM 27208"},"lastUpdated":"2020-02-23T02:36:05.570","models":["MIGS.ba"],"owner":{"name":"DOE Joint Genome Institute"},"package":"MIGS.ba.6.0","publicationDate":"2017-01-25T00:00:00.000","sampleIds":[{"db":"SRA","value":"SRS2400807"},{"db":"DOE Joint Genome Institute","value":"Gp0194265"}],"status":{"status":"live","when":"2017-01-25T09:52:38.839"},"submissionDate":"2017-01-25T09:52:38.836"},"pairedAssembly":{"accession":"GCA_900215575.1","annotationName":"Annotation submitted by DOE - JOINT GENOME INSTITUTE","status":"current"},"refseqCategory":"representative genome","releaseDate":"2017-09-28","submitter":"DOE - JOINT GENOME INSTITUTE"},"assemblyStats":{"contigL50":2,"contigN50":788061,"gcCount":"2061767","gcPercent":65.0,"genomeCoverage":"149.0x","numberOfComponentSequences":11,"numberOfContigs":11,"totalSequenceLength":"3164179","totalUngappedLength":"3164179"},"averageNucleotideIdentity":{"bestAniMatch":{"ani":86.07,"assembly":"GCA_024494695.1","assemblyCoverage":58.8,"category":"type","organismName":"Natronoarchaeum rubrum","typeAssemblyCoverage":46.14},"category":"type","comment":"Assembly is the type_strain, mismatch is within genus and expected","matchStatus":"below_threshold_mismatch","submittedOrganism":"Natronoarchaeum philippinense","submittedSpecies":"Natronoarchaeum philippinense","taxonomyCheckStatus":"OK"},"checkmInfo":{"checkmMarkerSet":"Halobacteriales","checkmMarkerSetRank":"order","checkmSpeciesTaxId":558529,"checkmVersion":"v1.2.2","completeness":98.69,"completenessPercentile":100.0,"contamination":0.41},"currentAccession":"GCF_900215575.1","organism":{"infraspecificNames":{"strain":"DSM 27208"},"organismName":"Natronoarchaeum philippinense","taxId":558529},"pairedAccession":"GCA_900215575.1","sourceDatabase":"SOURCE_DATABASE_REFSEQ","typeMaterial":{"typeDisplayText":"assembly from type material","typeLabel":"TYPE_MATERIAL"},"wgsInfo":{"masterWgsUrl":"https://www.ncbi.nlm.nih.gov/nuccore/OBEJ00000000.1","wgsContigsUrl":"https://www.ncbi.nlm.nih.gov/Traces/wgs/OBEJ01","wgsProjectAccession":"OBEJ01"}}
{"accession":"GCF_900248165.1","annotationInfo":{"method":"Best-placed reference protein set	GeneMarkS-2+","name":"GCF_900248165.1-RS_2024_03_28","pipeline":"NCBI Prokaryotic Genome Annotation Pipeline (PGAP)","provider":"NCBI RefSeq","releaseDate":"2024-03-28","softwareVersion":"6.7","stats":{"geneCounts":{"nonCoding":49,"proteinCoding":1673,"pseudogene":1,"total":1723}}},"assemblyInfo":{"assemblyLevel":"Complete Genome","assemblyName":"Nitrosocaldus cavascurensis SCU2 chromosome","assemblyStatus":"current","assemblyType":"haploid","bioprojectAccession":"PRJEB24312","bioprojectLineage":[{"bioprojects":[{"accession":"PRJEB24312","title":"Candidatus Nitrosocaldus cavascurensis, an ammonia oxidizing, extremely thermophilic archaeon with a highly mobile genome"}]}],"biosample":{"accession":"SAMEA104466896","attributes":[{"name":"ENA first public","value":"2018-01-17"},{"name":"ENA last update","value":"2018-01-22"},{"name":"ENA-CHECKLIST","value":"ERC000011"},{"name":"External Id","value":"SAMEA104466896"},{"name":"INSDC center alias","value":"UNIVERSITY OF VIENNA"},{"name":"INSDC center name","value":"UNIVERSITY OF VIENNA"},{"name":"INSDC first public","value":"2018-01-17T17:05:36Z"},{"name":"INSDC last update","value":"2018-01-22T14:25:26Z"},{"name":"INSDC status","value":"public"},{"name":"Submitter Id","value":"NCAVASCURENSIS_SCU2"},{"name":"collection_date","value":"2013-10"},{"name":"common name","value":"Candidatus Nitrosocaldus cavascurensis"},{"name":"geo_loc_name","value":"Italy"},{"name":"geographic location (region and locality)","value":"Ischia, Terme di Cavascura"},{"name":"isolation_source","value":"terrestrial hot spring"},{"name":"sample_name","value":"NCAVASCURENSIS_SCU2"},{"name":"strain","value":"SCU2"}],"description":{"comment":"Nitrosocaldus cavascurensis genome","organism":{"organismName":"Candidatus Nitrosocaldus cavascurensis","taxId":2058097},"title":"Nitrosocaldus cavascurensis genome"},"lastUpdated":"2021-08-20T23:14:57.000","models":["Generic"],"owner":{"name":"EBI"},"package":"Generic.1.0","publicationDate":"2018-01-17T00:00:00.000","sampleIds":[{"db":"SRA","value":"ERS2084838"}],"status":{"status":"live","when":"2018-01-26T13:11:52.567"},"submissionDate":"2018-01-26T12:10:07.173"},"pairedAssembly":{"accession":"GCA_900248165.1","annotationName":"Annotation submitted by UNIVERSITY OF VIENNA","status":"current"},"refseqCategory":"representative genome","releaseDate":"2018-01-31","submitter":"UNIVERSITY OF VIENNA"},"assemblyStats":{"contigL50":1,"contigN50":1577284,"gcCount":"656465","gcPercent":41.5,"genomeCoverage":"40.0x","numberOfComponentSequences":1,"numberOfContigs":1,"numberOfScaffolds":1,"scaffoldL50":1,"scaffoldN50":1577284,"totalNumberOfChromosomes":1,"totalSequenceLength":"1577284","totalUngappedLength":"1577284"},"averageNucleotideIdentity":{"bestAniMatch":{"ani":89.14,"assembly":"GCA_013538805.1","assemblyCoverage":78.15,"category":"suspected_type","organismName":"Candidatus Nitrosocaldus schleperae","typeAssemblyCoverage":84.76},"category":"category_na","comment":"na","matchStatus":"below_threshold_mismatch","submittedOrganism":"Candidatus Nitrosocaldus cavascurensis","submittedSpecies":"Candidatus Nitrosocaldus cavascurensis","taxonomyCheckStatus":"Inconclusive"},"checkmInfo":{"checkmMarkerSet":"Thaumarchaeota","checkmMarkerSetRank":"phylum","checkmSpeciesTaxId":2058097,"checkmVersion":"v1.2.2","completeness":90.65,"completenessPercentile":100.0,"contamination":4.88},"currentAccession":"GCF_900248165.1","organism":{"infraspecificNames":{"strain":"SCU2"},"organismName":"Candidatus Nitrosocaldus cavascurensis","taxId":2058097},"pairedAccession":"GCA_900248165.1","sourceDatabase":"SOURCE_DATABASE_REFSEQ"}
{"accession":"GCF_900880625.1","annotationInfo":{"method":"Best-placed reference protein set	GeneMarkS-2+","name":"GCF_900880625.1-RS_2024_04_25","pipeline":"NCBI Prokaryotic Genome Annotation Pipeline (PGAP)","provider":"NCBI RefSeq","releaseDate":"2024-04-25","softwareVersion":"6.7","stats":{"geneCounts":{"nonCoding":51,"proteinCoding":3317,"pseudogene":79,"total":3447}}},"assemblyInfo":{"assemblyLevel":"Contig","assemblyName":"WSM64","assemblyStatus":"current","assemblyType":"haploid","bioprojectAccession":"PRJEB10863","bioprojectLineage":[{"bioprojects":[{"accession":"PRJEB10863","title":"Halorhabdus rudnickae sp. nov., a halophilic archaeon isolated from a salt mine borehole in Poland"}]}],"biosample":{"accession":"SAMEA5537954","attributes":[{"name":"ENA-CHECKLIST","value":"ERC000011"},{"name":"ENA-FIRST-PUBLIC","value":"2019-03-28T17:03:57Z"},{"name":"ENA-LAST-UPDATE","value":"2019-03-27T15:14:55Z"},{"name":"External Id","value":"SAMEA5537954"},{"name":"INSDC center name","value":"FISABIO - Public Health"},{"name":"INSDC first public","value":"2019-03-28T17:03:57Z"},{"name":"INSDC last update","value":"2019-03-27T15:14:55Z"},{"name":"INSDC status","value":"public"},{"name":"Submitter Id","value":"WSM64"},{"name":"sample_name","value":"WSM64"},{"name":"scientific_name","value":"Halorhabdus rudnickae"}],"description":{"comment":"Halorhabdus rudnickae sp. nov., a halophilic archaeon isolated from a salt mine borehole in Poland","organism":{"organismName":"Halorhabdus rudnickae","taxId":1775544},"title":"Halorhabdus rudnickae WSM64"},"lastUpdated":"2024-02-06T15:35:21.000","models":["Generic"],"owner":{"name":"EBI"},"package":"Generic.1.0","publicationDate":"2019-03-28T00:00:00.000","sampleIds":[{"db":"SRA","value":"ERS3340018"}],"status":{"status":"live","when":"2019-03-30T11:06:47.950"},"submissionDate":"2019-03-29T10:11:15.320"},"comments":"Halorhabdus rudnickae sp. nov., a halophilic archaeon isolated from a salt mine borehole in Poland","pairedAssembly":{"accession":"GCA_900880625.1","status":"current"},"refseqCategory":"representative genome","releaseDate":"2019-04-01","submitter":"FISABIO - Public Health"},"assemblyStats":{"contigL50":1,"contigN50":2288495,"gcCount":"2062005","gcPercent":61.5,"genomeCoverage":"63.0x","numberOfComponentSequences":6,"numberOfContigs":6,"totalSequenceLength":"3362504","totalUngappedLength":"3362504"},"averageNucleotideIdentity":{"bestAniMatch":{"ani":85.43,"assembly":"GCA_004944975.1","assemblyCoverage":52.99,"category":"type","organismName":"Halorhabdus amylolytica","typeAssemblyCoverage":51.46},"category":"type","comment":"Assembly is the type_strain, mismatch is within genus and expected","matchStatus":"below_threshold_mismatch","submittedOrganism":"Halorhabdus rudnickae","submittedSpecies":"Halorhabdus rudnickae","taxonomyCheckStatus":"OK"},"checkmInfo":{"checkmMarkerSet":"Halobacteriales","checkmMarkerSetRank":"order","checkmSpeciesTaxId":1775544,"checkmVersion":"v1.2.2","completeness":99.52,"completenessPercentile":100.0,"contamination":0.9},"currentAccession":"GCF_900880625.1","organism":{"infraspecificNames":{"isolate":"WSM64"},"organismName":"Halorhabdus rudnickae","taxId":1775544},"pairedAccession":"GCA_900880625.1","sourceDatabase":"SOURCE_DATABASE_REFSEQ","typeMaterial":{"typeDisplayText":"assembly from type material","typeLabel":"TYPE_MATERIAL"},"wgsInfo":{"masterWgsUrl":"https://www.ncbi.nlm.nih.gov/nuccore/CAAHFB000000000.1","wgsContigsUrl":"https://www.ncbi.nlm.nih.gov/Traces/wgs/CAAHFB01","wgsProjectAccession":"CAAHFB01"}}
{"accession":"GCF_902383905.1","annotationInfo":{"method":"Best-placed reference protein set	GeneMarkS-2+","name":"GCF_902383905.1-RS_2024_04_05","pipeline":"NCBI Prokaryotic Genome Annotation Pipeline (PGAP)","provider":"NCBI RefSeq","releaseDate":"2024-04-05","softwareVersion":"6.7","stats":{"geneCounts":{"nonCoding":52,"proteinCoding":1839,"pseudogene":6,"total":1897}}},"assemblyInfo":{"assemblyLevel":"Complete Genome","assemblyName":"UHGG_MGYG-HGUT-02160","assemblyStatus":"current","assemblyType":"haploid","bioprojectAccession":"PRJEB33885","bioprojectLineage":[{"bioprojects":[{"accession":"PRJEB33885","title":"A unified sequence catalogue of the human gut microbiome"}]}],"biosample":{"accession":"SAMEA5851664","attributes":[{"name":"ENA-CHECKLIST","value":"ERC000011"},{"name":"ENA-FIRST-PUBLIC","value":"2019-08-06T09:56:36Z"},{"name":"ENA-LAST-UPDATE","value":"2019-08-06T09:56:36Z"},{"name":"External Id","value":"SAMEA5851664"},{"name":"INSDC center name","value":"EMG"},{"name":"INSDC first public","value":"2019-08-06T09:56:36Z"},{"name":"INSDC last update","value":"2019-08-06T09:56:36Z"},{"name":"INSDC status","value":"public"},{"name":"Submitter Id","value":"MGYG-HGUT-02160"},{"name":"broker name","value":"EBI-EMG"},{"name":"common name","value":"Candidatus Methanomassiliicoccus intestinalis"},{"name":"completeness score","value":"98.79"},{"name":"contamination score","value":"0.81"},{"name":"env_broad_scale","value":"human-associated habitat"},{"name":"env_local_scale","value":"human gut"},{"name":"geo_loc_name","value":"not provided"},{"name":"investigation_type","value":"isolate"},{"name":"isolation_source","value":"human gut"},{"name":"project_name","value":"Human gut genomes"},{"name":"sample derived from","value":"SAMN03081468"},{"name":"sample_name","value":"MGYG-HGUT-02160"},{"name":"scientific_name","value":"Candidatus Methanomassiliicoccus intestinalis"}],"description":{"organism":{"organismName":"Candidatus Methanomassiliicoccus intestinalis","taxId":1406512},"title":"Human gut genome"},"lastUpdated":"2024-02-06T17:39:29.000","models":["Generic"],"owner":{"name":"EBI"},"package":"Generic.1.0","publicationDate":"2019-08-06T00:00:00.000","sampleIds":[{"db":"SRA","value":"ERS3640190"}],"status":{"status":"live","when":"2019-08-07T13:17:18.583"},"submissionDate":"2019-08-07T10:18:16.133"},"pairedAssembly":{"accession":"GCA_902383905.1","status":"current"},"refseqCategory":"representative genome","releaseDate":"2019-08-10","submitter":"EMG"},"assemblyStats":{"contigL50":1,"contigN50":1931651,"gcCount":"796911","gcPercent":41.5,"genomeCoverage":"10.0x","numberOfComponentSequences":1,"numberOfContigs":1,"numberOfScaffolds":1,"scaffoldL50":1,"scaffoldN50":1931651,"totalNumberOfChromosomes":1,"totalSequenceLength":"1931651","totalUngappedLength":"1931651"},"averageNucleotideIdentity":{"bestAniMatch":{"ani":84.11,"assembly":"GCA_000308215.1","assemblyCoverage":0.62,"category":"type","organismName":"Methanomassiliicoccus luminyensis","typeAssemblyCoverage":0.46},"category":"category_na","comment":"na","matchStatus":"low_coverage","submittedOrganism":"Candidatus Methanomassiliicoccus intestinalis","submittedSpecies":"Candidatus Methanomassiliicoccus intestinalis","taxonomyCheckStatus":"Inconclusive"},"checkmInfo":{"checkmMarkerSet":"Thermoplasmata","checkmMarkerSetRank":"class","checkmSpeciesTaxId":1406512,"checkmVersion":"v1.2.2","completeness":71.76,"completenessPercentile":100.0,"contamination":19.86},"currentAccession":"GCF_902383905.1","organism":{"infraspecificNames":{"isolate":"MGYG-HGUT-02160"},"organismName":"Candidatus Methanomassiliicoccus intestinalis","taxId":1406512},"pairedAccession":"GCA_902383905.1","sourceDatabase":"SOURCE_DATABASE_REFSEQ"}
{"accession":"GCF_902384015.1","annotationInfo":{"method":"Best-placed reference protein set	GeneMarkS-2+","name":"NCBI Prokaryotic Genome Annotation Pipeline (PGAP)","pipeline":"NCBI Prokaryotic Genome Annotation Pipeline (PGAP)","provider":"NCBI RefSeq","releaseDate":"2024-02-14","softwareVersion":"6.6","stats":{"geneCounts":{"nonCoding":55,"proteinCoding":1543,"pseudogene":4,"total":1602}}},"assemblyInfo":{"assemblyLevel":"Complete Genome","assemblyName":"UHGG_MGYG-HGUT-02164","assemblyStatus":"current","assemblyType":"haploid","bioprojectAccession":"PRJEB33885","bioprojectLineage":[{"bioprojects":[{"accession":"PRJEB33885","title":"A unified sequence catalogue of the human gut microbiome"}]}],"biosample":{"accession":"SAMEA5851668","attributes":[{"name":"ENA-CHECKLIST","value":"ERC000011"},{"name":"ENA-FIRST-PUBLIC","value":"2019-08-06T09:56:36Z"},{"name":"ENA-LAST-UPDATE","value":"2019-08-06T09:56:36Z"},{"name":"External Id","value":"SAMEA5851668"},{"name":"INSDC center name","value":"EMG"},{"name":"INSDC first public","value":"2019-08-06T09:56:36Z"},{"name":"INSDC last update","value":"2019-08-06T09:56:36Z"},{"name":"INSDC status","value":"public"},{"name":"Submitter Id","value":"MGYG-HGUT-02164"},{"name":"broker name","value":"EBI-EMG"},{"name":"common name","value":"Methanosphaera stadtmanae"},{"name":"completeness score","value":"97.6"},{"name":"contamination score","value":"0.00"},{"name":"env_broad_scale","value":"human-associated habitat"},{"name":"env_local_scale","value":"human gut"},{"name":"geo_loc_name","value":"not provided"},{"name":"investigation_type","value":"isolate"},{"name":"isolation_source","value":"human gut"},{"name":"project_name","value":"Human gut genomes"},{"name":"sample derived from","value":"SAMN02604180"},{"name":"sample_name","value":"MGYG-HGUT-02164"},{"name":"scientific_name","value":"Methanosphaera stadtmanae"}],"description":{"organism":{"organismName":"Methanosphaera stadtmanae","taxId":2317},"title":"Human gut genome"},"lastUpdated":"2024-02-06T17:39:29.000","models":["Generic"],"owner":{"name":"EBI"},"package":"Generic.1.0","publicationDate":"2019-08-06T00:00:00.000","sampleIds":[{"db":"SRA","value":"ERS3640194"}],"status":{"status":"live","when":"2019-08-07T13:17:18.690"},"submissionDate":"2019-08-07T10:18:16.243"},"pairedAssembly":{"accession":"GCA_902384015.1","status":"current"},"refseqCategory":"representative genome","releaseDate":"2019-08-10","submitter":"EMG"},"assemblyStats":{"contigL50":1,"contigN50":1767403,"gcCount":"488399","gcPercent":27.5,"genomeCoverage":"10.0x","numberOfComponentSequences":1,"numberOfContigs":1,"numberOfScaffolds":1,"scaffoldL50":1,"scaffoldN50":1767403,"totalNumberOfChromosomes":1,"totalSequenceLength":"1767403","totalUngappedLength":"1767403"},"averageNucleotideIdentity":{"bestAniMatch":{"ani":100.0,"assembly":"GCA_000012545.1","assemblyCoverage":100.0,"category":"type","organismName":"Methanosphaera stadtmanae","typeAssemblyCoverage":100.0},"category":"category_na","comment":"na","matchStatus":"species_match","submittedAniMatch":{"ani":100.0,"assembly":"GCA_000012545.1","assemblyCoverage":100.0,"category":"type","organismName":"Methanosphaera stadtmanae DSM 3091","typeAssemblyCoverage":100.0},"submittedOrganism":"Methanosphaera stadtmanae","submittedSpecies":"Methanosphaera stadtmanae","taxonomyCheckStatus":"OK"},"checkmInfo":{"checkmMarkerSet":"Methanobacteriaceae","checkmMarkerSetRank":"family","checkmSpeciesTaxId":2317,"checkmVersion":"v1.2.2","completeness":99.38,"completenessPercentile":100.0},"currentAccession":"GCF_902384015.1","organism":{"infraspecificNames":{"isolate":"MGYG-HGUT-02164"},"organismName":"Methanosphaera stadtmanae","taxId":2317},"pairedAccession":"GCA_902384015.1","sourceDatabase":"SOURCE_DATABASE_REFSEQ"}
{"accession":"GCF_902827225.1","annotationInfo":{"method":"Best-placed reference protein set	GeneMarkS-2+","name":"NCBI Prokaryotic Genome Annotation Pipeline (PGAP)","pipeline":"NCBI Prokaryotic Genome Annotation Pipeline (PGAP)","provider":"NCBI RefSeq","releaseDate":"2024-03-08","softwareVersion":"6.6","stats":{"geneCounts":{"nonCoding":46,"proteinCoding":1551,"pseudogene":29,"total":1626}}},"assemblyInfo":{"assemblyLevel":"Complete Genome","assemblyName":"Methanocaldococcus_lauensis_SG7","assemblyStatus":"current","assemblyType":"haploid","bioprojectAccession":"PRJEB37473","bioprojectLineage":[{"bioprojects":[{"accession":"PRJEB37473","title":"EVOMOBIL-ERC Grant Agreement no. 340440 from the European Union's Seventh Framework 1243 Program"}]}],"biosample":{"accession":"SAMEA6654823","attributes":[{"name":"ENA first public","value":"2021-05-23"},{"name":"ENA last update","value":"2021-05-23"},{"name":"ENA-CHECKLIST","value":"ERC000011"},{"name":"External Id","value":"SAMEA6654823"},{"name":"INSDC center alias","value":"Genoscope CEA"},{"name":"INSDC center name","value":"Genoscope CEA"},{"name":"INSDC first public","value":"2021-05-23T00:11:41Z"},{"name":"INSDC last update","value":"2021-05-23T00:11:41Z"},{"name":"INSDC status","value":"public"},{"name":"Submitter Id","value":"Methanocaldococcus_SG7"},{"name":"sample_name","value":"Methanocaldococcus_SG7"},{"name":"strain","value":"SG7"},{"name":"type-material","value":"type strain of Methanocaldococcus lauensis"}],"description":{"organism":{"organismName":"Methanocaldococcus lauensis","taxId":2546128},"title":"Methanocaldococcus lauensis SG7"},"lastUpdated":"2023-01-28T21:05:50.403","models":["Generic"],"owner":{"name":"EBI"},"package":"Generic.1.0","publicationDate":"2021-05-23T00:00:00.000","sampleIds":[{"db":"SRA","value":"ERS4414304"}],"status":{"status":"live","when":"2021-05-25T09:22:04.477"},"submissionDate":"2021-05-24T08:07:10.736"},"comments":"Genome annotation was performed using the MicroScope platform. Additional annotation results about similarity searches, comparative genomics and metabolic network predictions are available on the platform web site (http://www.genoscope.cns.fr/agc/microscope)\nThe annotation was added by the NCBI Prokaryotic Genome Annotation Pipeline (PGAP). Information about PGAP can be found here: https://www.ncbi.nlm.nih.gov/genome/annotation_prok/","pairedAssembly":{"accession":"GCA_902827225.1","annotationName":"Annotation submitted by Genoscope CEA","status":"current"},"refseqCategory":"representative genome","releaseDate":"2021-05-25","submitter":"Genoscope CEA"},"assemblyStats":{"contigL50":1,"contigN50":1532285,"gcCount":"446587","gcPercent":29.0,"genomeCoverage":"785.0x","numberOfComponentSequences":2,"numberOfContigs":2,"numberOfScaffolds":2,"scaffoldL50":1,"scaffoldN50":1532285,"totalNumberOfChromosomes":2,"totalSequenceLength":"1537427","totalUngappedLength":"1537427"},"averageNucleotideIdentity":{"bestAniMatch":{"ani":84.74,"assembly":"GCA_000739065.1","assemblyCoverage":30.8,"category":"type","organismName":"Methanocaldococcus bathoardescens","typeAssemblyCoverage":29.46},"category":"type","comment":"Assembly is the type_strain, mismatch is within genus and expected","matchStatus":"below_threshold_mismatch","submittedOrganism":"Methanocaldococcus lauensis","submittedSpecies":"Methanocaldococcus lauensis","taxonomyCheckStatus":"OK"},"checkmInfo":{"checkmMarkerSet":"Methanocaldococcus","checkmMarkerSetRank":"genus","checkmSpeciesTaxId":2546128,"checkmVersion":"v1.2.2","completeness":98.08,"completenessPercentile":100.0,"contamination":0.56},"currentAccession":"GCF_902827225.1","organism":{"infraspecificNames":{"strain":"SG7"},"organismName":"Methanocaldococcus lauensis","taxId":2546128},"pairedAccession":"GCA_902827225.1","sourceDatabase":"SOURCE_DATABASE_REFSEQ","typeMaterial":{"typeDisplayText":"assembly from type material","typeLabel":"TYPE_MATERIAL"}}
{"accession":"GCF_904067545.1","annotationInfo":{"method":"Best-placed reference protein set	GeneMarkS-2+","name":"NCBI Prokaryotic Genome Annotation Pipeline (PGAP)","pipeline":"NCBI Prokaryotic Genome Annotation Pipeline (PGAP)","provider":"NCBI RefSeq","releaseDate":"2023-05-06","softwareVersion":"6.5","stats":{"geneCounts":{"nonCoding":52,"proteinCoding":2167,"pseudogene":7,"total":2226}}},"assemblyInfo":{"assemblyLevel":"Complete Genome","assemblyName":"T_caminus_IRI35c","assemblyStatus":"current","assemblyType":"haploid","bioprojectAccession":"PRJEB40155","bioprojectLineage":[{"bioprojects":[{"accession":"PRJEB40155","title":"The complete genome sequence of the hyperthermophillic archaeon Thermococcus sp. IRI35c."}]}],"biosample":{"accession":"SAMEA104149385","attributes":[{"name":"ENA first public","value":"2020-09-05"},{"name":"ENA last update","value":"2017-06-30"},{"name":"ENA-CHECKLIST","value":"ERC000011"},{"name":"External Id","value":"SAMEA104149385"},{"name":"INSDC center alias","value":"Universite de Bretagne Occidentale"},{"name":"INSDC center name","value":"Universite de Bretagne Occidentale"},{"name":"INSDC first public","value":"2020-09-05T17:05:54Z"},{"name":"INSDC last update","value":"2017-06-30T14:01:21Z"},{"name":"INSDC status","value":"public"},{"name":"Submitter Id","value":"Thermococcus sp. IRI35c"},{"name":"bio_material","value":"cell culture"},{"name":"collection_date","value":"2001-06"},{"name":"culture_collection","value":"UBOCC:UBOCC-M-2026"},{"name":"geo_loc_name","value":"Atlantic Ocean"},{"name":"geographic location (region and locality)","value":"Mid Atlantic Ridge, Rainbow hydrothermal field"},{"name":"isolation_source","value":"deep-sea hydrothermal vent"},{"name":"sample_name","value":"Thermococcus sp. IRI35c"},{"name":"strain","value":"IRI35c"}],"description":{"comment":"Hyperthermophilic archeon isolated from a deep-sea hydrothermal vent","organism":{"organismName":"Thermococcus camini","taxId":2016373},"title":"Thermococcus sp. IRI35c"},"lastUpdated":"2021-08-20T21:15:16.000","models":["Generic"],"owner":{"name":"EBI"},"package":"Generic.1.0","publicationDate":"2020-09-05T00:00:00.000","sampleIds":[{"db":"SRA","value":"ERS1808403"}],"status":{"status":"live","when":"2020-09-07T16:07:24.533"},"submissionDate":"2020-09-06T16:06:23.256"},"comments":"Genome assembly of Thermococcus caminus (strain Thermococcus sp. IRI35c)\nThe annotation was added by the NCBI Prokaryotic Genome Annotation Pipeline (PGAP). Information about PGAP can be found here: https://www.ncbi.nlm.nih.gov/genome/annotation_prok/","pairedAssembly":{"accession":"GCA_904067545.1","annotationName":"Annotation submitted by Universite de Bretagne Occidentale","status":"current"},"refseqCategory":"representative genome","releaseDate":"2020-09-11","submitter":"Universite de Bretagne Occidentale"},"assemblyStats":{"contigL50":1,"contigN50":2022529,"gcCount":"1104902","gcPercent":54.5,"genomeCoverage":"100.0x","numberOfComponentSequences":1,"numberOfContigs":1,"numberOfScaffolds":1,"scaffoldL50":1,"scaffoldN50":2022529,"totalNumberOfChromosomes":1,"totalSequenceLength":"2022529","totalUngappedLength":"2022529"},"averageNucleotideIdentity":{"bestAniMatch":{"ani":89.3,"assembly":"GCA_008152015.1","assemblyCoverage":72.34,"category":"type","organismName":"Thermococcus aciditolerans","typeAssemblyCoverage":67.58},"category":"type","comment":"Assembly is the type_strain, mismatch is within genus and expected","matchStatus":"below_threshold_mismatch","submittedOrganism":"Thermococcus camini","submittedSpecies":"Thermococcus camini","taxonomyCheckStatus":"OK"},"checkmInfo":{"checkmMarkerSet":"Thermococcus","checkmMarkerSetRank":"genus","checkmSpeciesTaxId":2016373,"checkmVersion":"v1.2.2","completeness":99.69,"completenessPercentile":100.0,"contamination":0.42},"currentAccession":"GCF_904067545.1","organism":{"infraspecificNames":{"strain":"IRI35c"},"organismName":"Thermococcus camini","taxId":2016373},"pairedAccession":"GCA_904067545.1","sourceDatabase":"SOURCE_DATABASE_REFSEQ","typeMaterial":{"typeDisplayText":"assembly from type material","typeLabel":"TYPE_MATERIAL"}}
{"accession":"GCF_912073625.1","annotationInfo":{"method":"Best-placed reference protein set	GeneMarkS-2+","name":"GCF_912073625.1-RS_2024_04_28","pipeline":"NCBI Prokaryotic Genome Annotation Pipeline (PGAP)","provider":"NCBI RefSeq","releaseDate":"2024-04-28","softwareVersion":"6.7","stats":{"geneCounts":{"nonCoding":40,"proteinCoding":1871,"pseudogene":26,"total":1937}}},"assemblyInfo":{"assemblyLevel":"Contig","assemblyName":"PRJEB46774","assemblyStatus":"current","assemblyType":"haploid","bioprojectAccession":"PRJEB46774","bioprojectLineage":[{"bioprojects":[{"accession":"PRJEB46774","title":"Genomes from dental plate"}]}],"biosample":{"accession":"SAMEA9459756","attributes":[{"name":"ENA first public","value":"2021-08-09"},{"name":"ENA last update","value":"2021-08-09"},{"name":"ENA-CHECKLIST","value":"ERC000011"},{"name":"External Id","value":"SAMEA9459756"},{"name":"INSDC center alias","value":"IHU - Mediterranee Infection"},{"name":"INSDC center name","value":"IHU - Mediterranee Infection"},{"name":"INSDC first public","value":"2021-08-09T11:37:58Z"},{"name":"INSDC last update","value":"2021-08-09T11:37:58Z"},{"name":"INSDC status","value":"public"},{"name":"Submitter Id","value":"PRJEB46774"},{"name":"sample_name","value":"PRJEB46774"},{"name":"strain","value":"YH"}],"description":{"organism":{"organismName":"Methanobrevibacter oralis","taxId":66851},"title":"Methanobrevibacter oralis genome"},"lastUpdated":"2021-08-10T19:39:35.000","models":["Generic"],"owner":{"name":"EBI"},"package":"Generic.1.0","publicationDate":"2021-08-09T00:00:00.000","sampleIds":[{"db":"SRA","value":"ERS7182769"}],"status":{"status":"live","when":"2021-08-12T10:01:53.132"},"submissionDate":"2021-08-12T10:01:53.132"},"pairedAssembly":{"accession":"GCA_912073625.1","status":"current"},"refseqCategory":"representative genome","releaseDate":"2021-08-12","submitter":"IHU - Mediterranee Infection"},"assemblyStats":{"contigL50":3,"contigN50":308900,"gcCount":"544262","gcPercent":28.0,"genomeCoverage":"95.0x","numberOfComponentSequences":14,"numberOfContigs":14,"totalSequenceLength":"1953936","totalUngappedLength":"1953936"},"averageNucleotideIdentity":{"bestAniMatch":{"ani":99.64,"assembly":"GCA_001639275.1","assemblyCoverage":99.19,"category":"type","organismName":"Methanobrevibacter oralis","typeAssemblyCoverage":90.55},"category":"category_na","comment":"na","matchStatus":"species_match","submittedAniMatch":{"ani":99.64,"assembly":"GCA_001639275.1","assemblyCoverage":99.19,"category":"type","organismName":"Methanobrevibacter oralis","typeAssemblyCoverage":90.55},"submittedOrganism":"Methanobrevibacter oralis","submittedSpecies":"Methanobrevibacter oralis","taxonomyCheckStatus":"OK"},"checkmInfo":{"checkmMarkerSet":"Methanobrevibacter","checkmMarkerSetRank":"genus","checkmSpeciesTaxId":66851,"checkmVersion":"v1.2.2","completeness":96.69,"completenessPercentile":80.0,"contamination":1.74},"currentAccession":"GCF_912073625.1","organism":{"infraspecificNames":{"strain":"YH"},"organismName":"Methanobrevibacter oralis","taxId":66851},"pairedAccession":"GCA_912073625.1","sourceDatabase":"SOURCE_DATABASE_REFSEQ","wgsInfo":{"masterWgsUrl":"https://www.ncbi.nlm.nih.gov/nuccore/CAJVUI000000000.1","wgsContigsUrl":"https://www.ncbi.nlm.nih.gov/Traces/wgs/CAJVUI01","wgsProjectAccession":"CAJVUI01"}}
{"accession":"GCF_920984865.1","annotationInfo":{"method":"Best-placed reference protein set	GeneMarkS-2+","name":"NCBI Prokaryotic Genome Annotation Pipeline (PGAP)","pipeline":"NCBI Prokaryotic Genome Annotation Pipeline (PGAP)","provider":"NCBI RefSeq","releaseDate":"2023-08-31","softwareVersion":"6.6","stats":{"geneCounts":{"nonCoding":35,"proteinCoding":764,"pseudogene":59,"total":858}}},"assemblyInfo":{"assemblyLevel":"Scaffold","assemblyName":"Q6268","assemblyStatus":"current","assemblyType":"haploid","bioprojectAccession":"PRJEB46774","bioprojectLineage":[{"bioprojects":[{"accession":"PRJEB46774","title":"Genomes from dental plate"}]}],"biosample":{"accession":"SAMEA10801704","attributes":[{"name":"ENA first public","value":"2021-11-26"},{"name":"ENA last update","value":"2021-11-26"},{"name":"ENA-CHECKLIST","value":"ERC000011"},{"name":"External Id","value":"SAMEA10801704"},{"name":"INSDC center alias","value":"IHU - Mediterranee Infection"},{"name":"INSDC center name","value":"IHU - Mediterranee Infection"},{"name":"INSDC first public","value":"2021-11-26T12:29:31Z"},{"name":"INSDC last update","value":"2021-11-26T12:29:31Z"},{"name":"INSDC status","value":"public"},{"name":"Submitter Id","value":"Q6268"},{"name":"sample_name","value":"Q6268"},{"name":"strain","value":"Marseille-Q6268"},{"name":"type-material","value":"type strain of Candidatus Nanopusillus massiliensis"}],"description":{"organism":{"organismName":"Candidatus Nanopusillus massiliensis","taxId":2897163},"title":"Genomes from dental plate"},"lastUpdated":"2023-11-06T21:06:52.751","models":["Generic"],"owner":{"name":"EBI"},"package":"Generic.1.0","publicationDate":"2021-11-26T00:00:00.000","sampleIds":[{"db":"SRA","value":"ERS8452987"}],"status":{"status":"live","when":"2021-12-01T10:01:31.850"},"submissionDate":"2021-11-27T08:18:04.086"},"pairedAssembly":{"accession":"GCA_920984865.1","status":"current"},"refseqCategory":"representative genome","releaseDate":"2021-12-05","submitter":"IHU - Mediterranee Infection"},"assemblyStats":{"contigL50":8,"contigN50":14611,"gcCount":"140322","gcPercent":24.0,"genomeCoverage":"10.0x","numberOfComponentSequences":593,"numberOfContigs":593,"numberOfScaffolds":1,"scaffoldL50":1,"scaffoldN50":607503,"totalSequenceLength":"607503","totalUngappedLength":"591341"},"averageNucleotideIdentity":{"bestAniMatch":{"ani":82.83,"assembly":"GCA_000292935.1","assemblyCoverage":0.06,"category":"type","organismName":"Fusobacterium hwasookii","typeAssemblyCoverage":0.02},"category":"type","comment":"Assembly is the type_strain, no match is expected","matchStatus":"low_coverage","submittedOrganism":"Candidatus Nanopusillus massiliensis","submittedSpecies":"Candidatus Nanopusillus massiliensis","taxonomyCheckStatus":"OK"},"checkmInfo":{"checkmMarkerSet":"Archaea","checkmMarkerSetRank":"domain","checkmSpeciesTaxId":2897163,"checkmVersion":"v1.2.2","completeness":29.39,"completenessPercentile":100.0,"contamination":1.94},"currentAccession":"GCF_920984865.1","organism":{"infraspecificNames":{"strain":"Marseille-Q6268"},"organismName":"Candidatus Nanopusillus massiliensis","taxId":2897163},"pairedAccession":"GCA_920984865.1","sourceDatabase":"SOURCE_DATABASE_REFSEQ","typeMaterial":{"typeDisplayText":"assembly from type material","typeLabel":"TYPE_MATERIAL"},"wgsInfo":{"masterWgsUrl":"https://www.ncbi.nlm.nih.gov/nuccore/CAKLBW000000000.1","wgsContigsUrl":"https://www.ncbi.nlm.nih.gov/Traces/wgs/CAKLBW01","wgsProjectAccession":"CAKLBW01"}}
{"accession":"GCF_946300405.1","annotationInfo":{"method":"Best-placed reference protein set	GeneMarkS-2+","name":"NCBI Prokaryotic Genome Annotation Pipeline (PGAP)","pipeline":"NCBI Prokaryotic Genome Annotation Pipeline (PGAP)","provider":"NCBI RefSeq","releaseDate":"2023-06-14","softwareVersion":"6.5","stats":{"geneCounts":{"nonCoding":52,"proteinCoding":2366,"pseudogene":11,"total":2429}}},"assemblyInfo":{"assemblyLevel":"Complete Genome","assemblyMethod":"NaS v5.0 + Canu v1.4","assemblyName":"Thermococcus_nautili_33-3","assemblyStatus":"current","assemblyType":"haploid","bioprojectAccession":"PRJEB55228","bioprojectLineage":[{"bioprojects":[{"accession":"PRJEB55228","title":"Mobile Genetic Element diversity in Thermococcales (EVOMOBIL)"}]}],"biosample":{"accession":"SAMEA110471153","attributes":[{"name":"ENA-CHECKLIST","value":"ERC000011"},{"name":"ENA-FIRST-PUBLIC","value":"2023-06-08"},{"name":"ENA-LAST-UPDATE","value":"2023-06-08"},{"name":"External Id","value":"SAMEA110471153"},{"name":"INSDC center alias","value":"Genoscope CEA"},{"name":"INSDC center name","value":"Genoscope CEA"},{"name":"INSDC first public","value":"2023-06-08T00:23:56Z"},{"name":"INSDC last update","value":"2023-06-08T00:23:56Z"},{"name":"INSDC status","value":"public"},{"name":"Submitter Id","value":"33-3"},{"name":"sample_name","value":"33-3"},{"name":"scientific_name","value":"Thermococcus nautili"},{"name":"strain","value":"33-3"}],"description":{"organism":{"organismName":"Thermococcus nautili","taxId":195522},"title":"Thermococcus nautili 33-3"},"lastUpdated":"2023-06-08T21:06:12.000","models":["Generic"],"owner":{"name":"EBI"},"package":"Generic.1.0","publicationDate":"2023-06-08T00:00:00.000","sampleIds":[{"db":"SRA","value":"ERS12569177"}],"status":{"status":"live","when":"2023-06-11T10:00:33.994"},"submissionDate":"2023-06-11T10:00:33.994"},"comments":"Genome annotation was performed using the MicroScope platform. Additional annotation results about similarity searches, comparative genomics and metabolic network predictions are available on the platform web site (http://www.genoscope.cns.fr/agc/microscope)\nThe annotation was added by the NCBI Prokaryotic Genome Annotation Pipeline (PGAP). Information about PGAP can be found here: https://www.ncbi.nlm.nih.gov/genome/annotation_prok/","pairedAssembly":{"accession":"GCA_946300405.1","annotationName":"Annotation submitted by Genoscope CEA","status":"current"},"refseqCategory":"representative genome","releaseDate":"2023-06-13","sequencingTech":"illumina MiSeq + Oxford Nanopore","submitter":"Genoscope CEA"},"assemblyStats":{"contigL50":1,"contigN50":2013327,"gcCount":"1146649","gcPercent":54.0,"genomeCoverage":"230.0x","numberOfComponentSequences":2,"numberOfContigs":2,"numberOfScaffolds":2,"scaffoldL50":1,"scaffoldN50":2013327,"totalNumberOfChromosomes":2,"totalSequenceLength":"2116557","totalUngappedLength":"2116557"},"averageNucleotideIdentity":{"bestAniMatch":{"ani":97.7,"assembly":"GCA_000585495.1","assemblyCoverage":88.39,"category":"type","organismName":"Thermococcus nautili","typeAssemblyCoverage":94.66},"category":"category_na","comment":"na","matchStatus":"species_match","submittedAniMatch":{"ani":97.7,"assembly":"GCA_000585495.1","assemblyCoverage":88.39,"category":"type","organismName":"Thermococcus nautili","typeAssemblyCoverage":94.66},"submittedOrganism":"Thermococcus nautili","submittedSpecies":"Thermococcus nautili","taxonomyCheckStatus":"OK"},"checkmInfo":{"checkmMarkerSet":"Thermococcus","checkmMarkerSetRank":"genus","checkmSpeciesTaxId":195522,"checkmVersion":"v1.2.2","completeness":99.34,"completenessPercentile":100.0,"contamination":1.05},"currentAccession":"GCF_946300405.1","organism":{"infraspecificNames":{"strain":"33-3"},"organismName":"Thermococcus nautili","taxId":195522},"pairedAccession":"GCA_946300405.1","sourceDatabase":"SOURCE_DATABASE_REFSEQ"}
{"accession":"GCF_946463545.1","annotationInfo":{"method":"Best-placed reference protein set	GeneMarkS-2+","name":"NCBI Prokaryotic Genome Annotation Pipeline (PGAP)","pipeline":"NCBI Prokaryotic Genome Annotation Pipeline (PGAP)","provider":"NCBI RefSeq","releaseDate":"2023-11-02","softwareVersion":"6.6","stats":{"geneCounts":{"nonCoding":47,"proteinCoding":1671,"pseudogene":11,"total":1729}}},"assemblyInfo":{"assemblyLevel":"Complete Genome","assemblyMethod":"Flye v2.7-b1585","assemblyName":"Mth-DSM-2095-CCS-WG","assemblyStatus":"current","assemblyType":"haploid","bioprojectAccession":"PRJEB53446","bioprojectLineage":[{"bioprojects":[{"accession":"PRJEB53446","title":"The unique N2-fixation strategies in thermophilic Methanococcales"}]}],"biosample":{"accession":"SAMEA110262234","attributes":[{"name":"ENA-CHECKLIST","value":"ERC000011"},{"name":"ENA-FIRST-PUBLIC","value":"2022-08-27"},{"name":"ENA-LAST-UPDATE","value":"2022-08-27"},{"name":"External Id","value":"SAMEA110262234"},{"name":"INSDC center alias","value":"Max Planck Institute for Marine Microbiology"},{"name":"INSDC center name","value":"Max Planck Institute for Marine Microbiology"},{"name":"INSDC first public","value":"2022-08-27T00:20:53Z"},{"name":"INSDC last update","value":"2022-08-27T00:20:53Z"},{"name":"INSDC status","value":"public"},{"name":"Submitter Id","value":"M. thermolithotrophicus DSM 2095"},{"name":"sample_name","value":"M. thermolithotrophicus DSM 2095"}],"description":{"comment":"Methanothermococcus thermolithotrophicus DSM 2095 (procured from Leibniz Institute DSMZ-German Collection of Microorganisms and Cell Cultures) was grown anaerobically in minimal mineral medium with 1 bar H2:CO2 (80%:20%) overpressure or 0.6 bar H2/CO2 and 0.4 bar N2 overpressure for the diazotrophic cultures.","organism":{"organismName":"Methanothermococcus thermolithotrophicus DSM 2095","taxId":523845},"title":"M. thermolithotrophicus DSM 2095"},"lastUpdated":"2022-08-28T19:50:34.000","models":["Generic"],"owner":{"name":"EBI"},"package":"Generic.1.0","publicationDate":"2022-08-27T00:00:00.000","sampleIds":[{"db":"SRA","value":"ERS12359851"}],"status":{"status":"live","when":"2022-08-29T08:09:50.120"},"submissionDate":"2022-08-28T08:15:28.793"},"comments":"Methanothermococcus thermolithotrophicus DSM 2095 (procured from Leibniz Institute DSMZ-German Collection of Microorganisms and Cell Cultures) and was grown in liquid cultures at 65?C in minimal mineral medium with a gas phase of H2/CO2. DNA was extracted and stored in cold conditions until sequencing.\nThe annotation was added by the NCBI Prokaryotic Genome Annotation Pipeline (PGAP). Information about PGAP can be found here: https://www.ncbi.nlm.nih.gov/genome/annotation_prok/","pairedAssembly":{"accession":"GCA_946463545.1","status":"current"},"refseqCategory":"representative genome","releaseDate":"2022-08-31","sequencingTech":"Pacific Biosciences Sequel II","submitter":"Max Planck Institute for Marine Microbiology"},"assemblyStats":{"contigL50":1,"contigN50":1706496,"gcCount":"561341","gcPercent":33.0,"genomeCoverage":"11.0x","numberOfComponentSequences":1,"numberOfContigs":1,"numberOfScaffolds":1,"scaffoldL50":1,"scaffoldN50":1706496,"totalNumberOfChromosomes":1,"totalSequenceLength":"1706496","totalUngappedLength":"1706496"},"averageNucleotideIdentity":{"bestAniMatch":{"ani":99.99,"assembly":"GCA_000376965.1","assemblyCoverage":98.49,"category":"type","organismName":"Methanothermococcus thermolithotrophicus","typeAssemblyCoverage":99.63},"category":"category_na","comment":"na","matchStatus":"species_match","submittedAniMatch":{"ani":99.99,"assembly":"GCA_000376965.1","assemblyCoverage":98.49,"category":"type","organismName":"Methanothermococcus thermolithotrophicus DSM 2095","typeAssemblyCoverage":99.63},"submittedOrganism":"Methanothermococcus thermolithotrophicus DSM 2095","submittedSpecies":"Methanothermococcus thermolithotrophicus","taxonomyCheckStatus":"OK"},"checkmInfo":{"checkmMarkerSet":"Methanothermococcus","checkmMarkerSetRank":"genus","checkmSpeciesTaxId":2186,"checkmVersion":"v1.2.2","completeness":99.14,"completenessPercentile":100.0,"contamination":1.23},"currentAccession":"GCF_946463545.1","organism":{"infraspecificNames":{"isolate":"M. thermolithotrophicus DSM 2095"},"organismName":"Methanothermococcus thermolithotrophicus DSM 2095","taxId":523845},"pairedAccession":"GCA_946463545.1","sourceDatabase":"SOURCE_DATABASE_REFSEQ"}
```
