## Supplementary Dataset 1 for "Euktect: Enhanced Eukaryotic Sequence Detection and Classification in Metagenomes via the DNA Language Model": dataset_catalog.json

```
{
"apiVersion": "V2",
"assemblies": [
{
  "files": [
    {
      "filePath": "assembly_data_report.jsonl",
      "fileType": "DATA_REPORT",
      "uncompressedLengthBytes": "2498221"
    }
  ]
},{
  "accession": "GCF_000007065.1",
  "files": [
    {
      "filePath": "GCF_000007065.1/GCF_000007065.1_ASM706v1_genomic.fna",
      "fileType": "GENOMIC_NUCLEOTIDE_FASTA"
    }
  ]
},{
  "accession": "GCF_000007185.1",
  "files": [
    {
      "filePath": "GCF_000007185.1/GCF_000007185.1_ASM718v1_genomic.fna",
      "fileType": "GENOMIC_NUCLEOTIDE_FASTA"
    }
  ]
},{
  "accession": "GCF_000007225.1",
  "files": [
    {
      "filePath": "GCF_000007225.1/GCF_000007225.1_ASM722v1_genomic.fna",
      "fileType": "GENOMIC_NUCLEOTIDE_FASTA"
    }
  ]
},{
  "accession": "GCF_000007345.1",
  "files": [
    {
      "filePath": "GCF_000007345.1/GCF_000007345.1_ASM734v1_genomic.fna",
      "fileType": "GENOMIC_NUCLEOTIDE_FASTA"
    }
  ]
},{
  "accession": "GCF_000008265.1",
  "files": [
    {
      "filePath": "GCF_000008265.1/GCF_000008265.1_ASM826v1_genomic.fna",
      "fileType": "GENOMIC_NUCLEOTIDE_FASTA"
    }
  ]
},{
  "accession": "GCF_000009185.1",
  "files": [
    {
      "filePath": "GCF_000009185.1/GCF_000009185.1_ASM918v1_genomic.fna",
      "fileType": "GENOMIC_NUCLEOTIDE_FASTA"
    }
  ]
},{
  "accession": "GCF_000009965.1",
  "files": [
    {
      "filePath": "GCF_000009965.1/GCF_000009965.1_ASM996v1_genomic.fna",
      "fileType": "GENOMIC_NUCLEOTIDE_FASTA"
    }
  ]
},{
  "accession": "GCF_000011005.1",
  "files": [
    {
      "filePath": "GCF_000011005.1/GCF_000011005.1_ASM1100v1_genomic.fna",
      "fileType": "GENOMIC_NUCLEOTIDE_FASTA"
    }
  ]
},{
  "accession": "GCF_000011085.1",
  "files": [
    {
      "filePath": "GCF_000011085.1/GCF_000011085.1_ASM1108v1_genomic.fna",
      "fileType": "GENOMIC_NUCLEOTIDE_FASTA"
    }
  ]
},{
  "accession": "GCF_000011105.1",
  "files": [
    {
      "filePath": "GCF_000011105.1/GCF_000011105.1_ASM1110v1_genomic.fna",
      "fileType": "GENOMIC_NUCLEOTIDE_FASTA"
    }
  ]
},{
  "accession": "GCF_000011125.1",
  "files": [
    {
      "filePath": "GCF_000011125.1/GCF_000011125.1_ASM1112v1_genomic.fna",
      "fileType": "GENOMIC_NUCLEOTIDE_FASTA"
    }
  ]
},{
  "accession": "GCF_000011185.1",
  "files": [
    {
      "filePath": "GCF_000011185.1/GCF_000011185.1_ASM1118v1_genomic.fna",
      "fileType": "GENOMIC_NUCLEOTIDE_FASTA"
    }
  ]
},{
  "accession": "GCF_000011205.1",
  "files": [
    {
      "filePath": "GCF_000011205.1/GCF_000011205.1_ASM1120v1_genomic.fna",
      "fileType": "GENOMIC_NUCLEOTIDE_FASTA"
    }
  ]
},{
  "accession": "GCF_000013445.1",
  "files": [
    {
      "filePath": "GCF_000013445.1/GCF_000013445.1_ASM1344v1_genomic.fna",
      "fileType": "GENOMIC_NUCLEOTIDE_FASTA"
    }
  ]
},{
  "accession": "GCF_000013725.1",
  "files": [
    {
      "filePath": "GCF_000013725.1/GCF_000013725.1_ASM1372v1_genomic.fna",
      "fileType": "GENOMIC_NUCLEOTIDE_FASTA"
    }
  ]
},{
  "accession": "GCF_000014945.1",
  "files": [
    {
      "filePath": "GCF_000014945.1/GCF_000014945.1_ASM1494v1_genomic.fna",
      "fileType": "GENOMIC_NUCLEOTIDE_FASTA"
    }
  ]
},{
  "accession": "GCF_000015145.1",
  "files": [
    {
      "filePath": "GCF_000015145.1/GCF_000015145.1_ASM1514v1_genomic.fna",
      "fileType": "GENOMIC_NUCLEOTIDE_FASTA"
    }
  ]
},{
  "accession": "GCF_000015205.1",
  "files": [
    {
      "filePath": "GCF_000015205.1/GCF_000015205.1_ASM1520v1_genomic.fna",
      "fileType": "GENOMIC_NUCLEOTIDE_FASTA"
    }
  ]
},{
  "accession": "GCF_000015225.1",
  "files": [
    {
      "filePath": "GCF_000015225.1/GCF_000015225.1_ASM1522v1_genomic.fna",
      "fileType": "GENOMIC_NUCLEOTIDE_FASTA"
    }
  ]
},{
  "accession": "GCF_000015765.1",
  "files": [
    {
      "filePath": "GCF_000015765.1/GCF_000015765.1_ASM1576v1_genomic.fna",
      "fileType": "GENOMIC_NUCLEOTIDE_FASTA"
    }
  ]
},{
  "accession": "GCF_000015805.1",
  "files": [
    {
      "filePath": "GCF_000015805.1/GCF_000015805.1_ASM1580v1_genomic.fna",
      "fileType": "GENOMIC_NUCLEOTIDE_FASTA"
    }
  ]
},{
  "accession": "GCF_000015825.1",
  "files": [
    {
      "filePath": "GCF_000015825.1/GCF_000015825.1_ASM1582v1_genomic.fna",
      "fileType": "GENOMIC_NUCLEOTIDE_FASTA"
    }
  ]
},{
  "accession": "GCF_000015945.1",
  "files": [
    {
      "filePath": "GCF_000015945.1/GCF_000015945.1_ASM1594v1_genomic.fna",
      "fileType": "GENOMIC_NUCLEOTIDE_FASTA"
    }
  ]
},{
  "accession": "GCF_000016385.1",
  "files": [
    {
      "filePath": "GCF_000016385.1/GCF_000016385.1_ASM1638v1_genomic.fna",
      "fileType": "GENOMIC_NUCLEOTIDE_FASTA"
    }
  ]
},{
  "accession": "GCF_000016525.1",
  "files": [
    {
      "filePath": "GCF_000016525.1/GCF_000016525.1_ASM1652v1_genomic.fna",
      "fileType": "GENOMIC_NUCLEOTIDE_FASTA"
    }
  ]
},{
  "accession": "GCF_000017165.1",
  "files": [
    {
      "filePath": "GCF_000017165.1/GCF_000017165.1_ASM1716v1_genomic.fna",
      "fileType": "GENOMIC_NUCLEOTIDE_FASTA"
    }
  ]
},{
  "accession": "GCF_000017185.1",
  "files": [
    {
      "filePath": "GCF_000017185.1/GCF_000017185.1_ASM1718v1_genomic.fna",
      "fileType": "GENOMIC_NUCLEOTIDE_FASTA"
    }
  ]
},{
  "accession": "GCF_000017625.1",
  "files": [
    {
      "filePath": "GCF_000017625.1/GCF_000017625.1_ASM1762v1_genomic.fna",
      "fileType": "GENOMIC_NUCLEOTIDE_FASTA"
    }
  ]
},{
  "accession": "GCF_000017945.1",
  "files": [
    {
      "filePath": "GCF_000017945.1/GCF_000017945.1_ASM1794v1_genomic.fna",
      "fileType": "GENOMIC_NUCLEOTIDE_FASTA"
    }
  ]
},{
  "accession": "GCF_000018305.1",
  "files": [
    {
      "filePath": "GCF_000018305.1/GCF_000018305.1_ASM1830v1_genomic.fna",
      "fileType": "GENOMIC_NUCLEOTIDE_FASTA"
    }
  ]
},{
  "accession": "GCF_000018365.1",
  "files": [
    {
      "filePath": "GCF_000018365.1/GCF_000018365.1_ASM1836v1_genomic.fna",
      "fileType": "GENOMIC_NUCLEOTIDE_FASTA"
    }
  ]
},{
  "accession": "GCF_000018465.1",
  "files": [
    {
      "filePath": "GCF_000018465.1/GCF_000018465.1_ASM1846v1_genomic.fna",
      "fileType": "GENOMIC_NUCLEOTIDE_FASTA"
    }
  ]
},{
  "accession": "GCF_000019605.1",
  "files": [
    {
      "filePath": "GCF_000019605.1/GCF_000019605.1_ASM1960v1_genomic.fna",
      "fileType": "GENOMIC_NUCLEOTIDE_FASTA"
    }
  ]
},{
  "accession": "GCF_000019805.1",
  "files": [
    {
      "filePath": "GCF_000019805.1/GCF_000019805.1_ASM1980v1_genomic.fna",
      "fileType": "GENOMIC_NUCLEOTIDE_FASTA"
    }
  ]
},{
  "accession": "GCF_000021965.1",
  "files": [
    {
      "filePath": "GCF_000021965.1/GCF_000021965.1_ASM2196v1_genomic.fna",
      "fileType": "GENOMIC_NUCLEOTIDE_FASTA"
    }
  ]
},{
  "accession": "GCF_000022205.1",
  "files": [
    {
      "filePath": "GCF_000022205.1/GCF_000022205.1_ASM2220v1_genomic.fna",
      "fileType": "GENOMIC_NUCLEOTIDE_FASTA"
    }
  ]
},{
  "accession": "GCF_000022365.1",
  "files": [
    {
      "filePath": "GCF_000022365.1/GCF_000022365.1_ASM2236v1_genomic.fna",
      "fileType": "GENOMIC_NUCLEOTIDE_FASTA"
    }
  ]
},{
  "accession": "GCF_000022545.1",
  "files": [
    {
      "filePath": "GCF_000022545.1/GCF_000022545.1_ASM2254v1_genomic.fna",
      "fileType": "GENOMIC_NUCLEOTIDE_FASTA"
    }
  ]
},{
  "accession": "GCF_000023945.1",
  "files": [
    {
      "filePath": "GCF_000023945.1/GCF_000023945.1_ASM2394v1_genomic.fna",
      "fileType": "GENOMIC_NUCLEOTIDE_FASTA"
    }
  ]
},{
  "accession": "GCF_000023965.1",
  "files": [
    {
      "filePath": "GCF_000023965.1/GCF_000023965.1_ASM2396v1_genomic.fna",
      "fileType": "GENOMIC_NUCLEOTIDE_FASTA"
    }
  ]
},{
  "accession": "GCF_000023985.1",
  "files": [
    {
      "filePath": "GCF_000023985.1/GCF_000023985.1_ASM2398v1_genomic.fna",
      "fileType": "GENOMIC_NUCLEOTIDE_FASTA"
    }
  ]
},{
  "accession": "GCF_000024185.1",
  "files": [
    {
      "filePath": "GCF_000024185.1/GCF_000024185.1_ASM2418v1_genomic.fna",
      "fileType": "GENOMIC_NUCLEOTIDE_FASTA"
    }
  ]
},{
  "accession": "GCF_000024305.1",
  "files": [
    {
      "filePath": "GCF_000024305.1/GCF_000024305.1_ASM2430v1_genomic.fna",
      "fileType": "GENOMIC_NUCLEOTIDE_FASTA"
    }
  ]
},{
  "accession": "GCF_000024625.1",
  "files": [
    {
      "filePath": "GCF_000024625.1/GCF_000024625.1_ASM2462v1_genomic.fna",
      "fileType": "GENOMIC_NUCLEOTIDE_FASTA"
    }
  ]
},{
  "accession": "GCF_000025285.1",
  "files": [
    {
      "filePath": "GCF_000025285.1/GCF_000025285.1_ASM2528v1_genomic.fna",
      "fileType": "GENOMIC_NUCLEOTIDE_FASTA"
    }
  ]
},{
  "accession": "GCF_000025325.1",
  "files": [
    {
      "filePath": "GCF_000025325.1/GCF_000025325.1_ASM2532v1_genomic.fna",
      "fileType": "GENOMIC_NUCLEOTIDE_FASTA"
    }
  ]
},{
  "accession": "GCF_000025505.1",
  "files": [
    {
      "filePath": "GCF_000025505.1/GCF_000025505.1_ASM2550v1_genomic.fna",
      "fileType": "GENOMIC_NUCLEOTIDE_FASTA"
    }
  ]
},{
  "accession": "GCF_000025625.1",
  "files": [
    {
      "filePath": "GCF_000025625.1/GCF_000025625.1_ASM2562v1_genomic.fna",
      "fileType": "GENOMIC_NUCLEOTIDE_FASTA"
    }
  ]
},{
  "accession": "GCF_000025685.1",
  "files": [
    {
      "filePath": "GCF_000025685.1/GCF_000025685.1_ASM2568v1_genomic.fna",
      "fileType": "GENOMIC_NUCLEOTIDE_FASTA"
    }
  ]
},{
  "accession": "GCF_000025865.1",
  "files": [
    {
      "filePath": "GCF_000025865.1/GCF_000025865.1_ASM2586v1_genomic.fna",
      "fileType": "GENOMIC_NUCLEOTIDE_FASTA"
    }
  ]
},{
  "accession": "GCF_000026045.1",
  "files": [
    {
      "filePath": "GCF_000026045.1/GCF_000026045.1_ASM2604v1_genomic.fna",
      "fileType": "GENOMIC_NUCLEOTIDE_FASTA"
    }
  ]
},{
  "accession": "GCF_000063445.1",
  "files": [
    {
      "filePath": "GCF_000063445.1/GCF_000063445.1_ASM6344v1_genomic.fna",
      "fileType": "GENOMIC_NUCLEOTIDE_FASTA"
    }
  ]
},{
  "accession": "GCF_000091665.1",
  "files": [
    {
      "filePath": "GCF_000091665.1/GCF_000091665.1_ASM9166v1_genomic.fna",
      "fileType": "GENOMIC_NUCLEOTIDE_FASTA"
    }
  ]
},{
  "accession": "GCF_000092185.1",
  "files": [
    {
      "filePath": "GCF_000092185.1/GCF_000092185.1_ASM9218v1_genomic.fna",
      "fileType": "GENOMIC_NUCLEOTIDE_FASTA"
    }
  ]
},{
  "accession": "GCF_000092305.1",
  "files": [
    {
      "filePath": "GCF_000092305.1/GCF_000092305.1_ASM9230v1_genomic.fna",
      "fileType": "GENOMIC_NUCLEOTIDE_FASTA"
    }
  ]
},{
  "accession": "GCF_000092465.1",
  "files": [
    {
      "filePath": "GCF_000092465.1/GCF_000092465.1_ASM9246v1_genomic.fna",
      "fileType": "GENOMIC_NUCLEOTIDE_FASTA"
    }
  ]
},{
  "accession": "GCF_000144915.1",
  "files": [
    {
      "filePath": "GCF_000144915.1/GCF_000144915.1_ASM14491v1_genomic.fna",
      "fileType": "GENOMIC_NUCLEOTIDE_FASTA"
    }
  ]
},{
  "accession": "GCF_000145295.1",
  "files": [
    {
      "filePath": "GCF_000145295.1/GCF_000145295.1_ASM14529v1_genomic.fna",
      "fileType": "GENOMIC_NUCLEOTIDE_FASTA"
    }
  ]
},{
  "accession": "GCF_000147875.1",
  "files": [
    {
      "filePath": "GCF_000147875.1/GCF_000147875.1_ASM14787v1_genomic.fna",
      "fileType": "GENOMIC_NUCLEOTIDE_FASTA"
    }
  ]
},{
  "accession": "GCF_000148385.1",
  "files": [
    {
      "filePath": "GCF_000148385.1/GCF_000148385.1_ASM14838v1_genomic.fna",
      "fileType": "GENOMIC_NUCLEOTIDE_FASTA"
    }
  ]
},{
  "accession": "GCF_000151105.2",
  "files": [
    {
      "filePath": "GCF_000151105.2/GCF_000151105.2_ASM15110v2_genomic.fna",
      "fileType": "GENOMIC_NUCLEOTIDE_FASTA"
    }
  ]
},{
  "accession": "GCF_000152265.2",
  "files": [
    {
      "filePath": "GCF_000152265.2/GCF_000152265.2_ASM15226v2_genomic.fna",
      "fileType": "GENOMIC_NUCLEOTIDE_FASTA"
    }
  ]
},{
  "accession": "GCF_000172995.2",
  "files": [
    {
      "filePath": "GCF_000172995.2/GCF_000172995.2_ASM17299v2_genomic.fna",
      "fileType": "GENOMIC_NUCLEOTIDE_FASTA"
    }
  ]
},{
  "accession": "GCF_000179575.2",
  "files": [
    {
      "filePath": "GCF_000179575.2/GCF_000179575.2_ASM17957v2_genomic.fna",
      "fileType": "GENOMIC_NUCLEOTIDE_FASTA"
    }
  ]
},{
  "accession": "GCF_000186365.1",
  "files": [
    {
      "filePath": "GCF_000186365.1/GCF_000186365.1_ASM18636v1_genomic.fna",
      "fileType": "GENOMIC_NUCLEOTIDE_FASTA"
    }
  ]
},{
  "accession": "GCF_000190315.1",
  "files": [
    {
      "filePath": "GCF_000190315.1/GCF_000190315.1_ASM19031v1_genomic.fna",
      "fileType": "GENOMIC_NUCLEOTIDE_FASTA"
    }
  ]
},{
  "accession": "GCF_000191585.1",
  "files": [
    {
      "filePath": "GCF_000191585.1/GCF_000191585.1_ASM19158v1_genomic.fna",
      "fileType": "GENOMIC_NUCLEOTIDE_FASTA"
    }
  ]
},{
  "accession": "GCF_000193375.1",
  "files": [
    {
      "filePath": "GCF_000193375.1/GCF_000193375.1_ASM19337v1_genomic.fna",
      "fileType": "GENOMIC_NUCLEOTIDE_FASTA"
    }
  ]
},{
  "accession": "GCF_000194625.1",
  "files": [
    {
      "filePath": "GCF_000194625.1/GCF_000194625.1_ASM19462v1_genomic.fna",
      "fileType": "GENOMIC_NUCLEOTIDE_FASTA"
    }
  ]
},{
  "accession": "GCF_000195915.1",
  "files": [
    {
      "filePath": "GCF_000195915.1/GCF_000195915.1_ASM19591v1_genomic.fna",
      "fileType": "GENOMIC_NUCLEOTIDE_FASTA"
    }
  ]
},{
  "accession": "GCF_000195935.2",
  "files": [
    {
      "filePath": "GCF_000195935.2/GCF_000195935.2_ASM19593v2_genomic.fna",
      "fileType": "GENOMIC_NUCLEOTIDE_FASTA"
    }
  ]
},{
  "accession": "GCF_000196655.1",
  "files": [
    {
      "filePath": "GCF_000196655.1/GCF_000196655.1_ASM19665v1_genomic.fna",
      "fileType": "GENOMIC_NUCLEOTIDE_FASTA"
    }
  ]
},{
  "accession": "GCF_000196895.1",
  "files": [
    {
      "filePath": "GCF_000196895.1/GCF_000196895.1_ASM19689v1_genomic.fna",
      "fileType": "GENOMIC_NUCLEOTIDE_FASTA"
    }
  ]
},{
  "accession": "GCF_000204415.1",
  "files": [
    {
      "filePath": "GCF_000204415.1/GCF_000204415.1_ASM20441v1_genomic.fna",
      "fileType": "GENOMIC_NUCLEOTIDE_FASTA"
    }
  ]
},{
  "accession": "GCF_000204925.1",
  "files": [
    {
      "filePath": "GCF_000204925.1/GCF_000204925.1_ASM20492v1_genomic.fna",
      "fileType": "GENOMIC_NUCLEOTIDE_FASTA"
    }
  ]
},{
  "accession": "GCF_000213215.1",
  "files": [
    {
      "filePath": "GCF_000213215.1/GCF_000213215.1_ASM21321v1_genomic.fna",
      "fileType": "GENOMIC_NUCLEOTIDE_FASTA"
    }
  ]
},{
  "accession": "GCF_000214415.1",
  "files": [
    {
      "filePath": "GCF_000214415.1/GCF_000214415.1_ASM21441v1_genomic.fna",
      "fileType": "GENOMIC_NUCLEOTIDE_FASTA"
    }
  ]
},{
  "accession": "GCF_000214725.1",
  "files": [
    {
      "filePath": "GCF_000214725.1/GCF_000214725.1_ASM21472v1_genomic.fna",
      "fileType": "GENOMIC_NUCLEOTIDE_FASTA"
    }
  ]
},{
  "accession": "GCF_000215995.1",
  "files": [
    {
      "filePath": "GCF_000215995.1/GCF_000215995.1_ASM21599v1_genomic.fna",
      "fileType": "GENOMIC_NUCLEOTIDE_FASTA"
    }
  ]
},{
  "accession": "GCF_000217715.1",
  "files": [
    {
      "filePath": "GCF_000217715.1/GCF_000217715.1_ASM21771v1_genomic.fna",
      "fileType": "GENOMIC_NUCLEOTIDE_FASTA"
    }
  ]
},{
  "accession": "GCF_000217995.1",
  "files": [
    {
      "filePath": "GCF_000217995.1/GCF_000217995.1_ASM21799v1_genomic.fna",
      "fileType": "GENOMIC_NUCLEOTIDE_FASTA"
    }
  ]
},{
  "accession": "GCF_000220175.1",
  "files": [
    {
      "filePath": "GCF_000220175.1/GCF_000220175.1_ASM22017v1_genomic.fna",
      "fileType": "GENOMIC_NUCLEOTIDE_FASTA"
    }
  ]
},{
  "accession": "GCF_000223395.1",
  "files": [
    {
      "filePath": "GCF_000223395.1/GCF_000223395.1_ASM22339v1_genomic.fna",
      "fileType": "GENOMIC_NUCLEOTIDE_FASTA"
    }
  ]
},{
  "accession": "GCF_000223905.1",
  "files": [
    {
      "filePath": "GCF_000223905.1/GCF_000223905.1_ASM22390v1_genomic.fna",
      "fileType": "GENOMIC_NUCLEOTIDE_FASTA"
    }
  ]
},{
  "accession": "GCF_000226975.2",
  "files": [
    {
      "filePath": "GCF_000226975.2/GCF_000226975.2_ASM22697v3_genomic.fna",
      "fileType": "GENOMIC_NUCLEOTIDE_FASTA"
    }
  ]
},{
  "accession": "GCF_000230715.2",
  "files": [
    {
      "filePath": "GCF_000230715.2/GCF_000230715.2_ASM23071v3_genomic.fna",
      "fileType": "GENOMIC_NUCLEOTIDE_FASTA"
    }
  ]
},{
  "accession": "GCF_000230735.2",
  "files": [
    {
      "filePath": "GCF_000230735.2/GCF_000230735.2_ASM23073v3_genomic.fna",
      "fileType": "GENOMIC_NUCLEOTIDE_FASTA"
    }
  ]
},{
  "accession": "GCF_000231015.2",
  "files": [
    {
      "filePath": "GCF_000231015.2/GCF_000231015.2_ASM23101v3_genomic.fna",
      "fileType": "GENOMIC_NUCLEOTIDE_FASTA"
    }
  ]
},{
  "accession": "GCF_000234805.1",
  "files": [
    {
      "filePath": "GCF_000234805.1/GCF_000234805.1_ASM23480v1_genomic.fna",
      "fileType": "GENOMIC_NUCLEOTIDE_FASTA"
    }
  ]
},{
  "accession": "GCF_000235565.1",
  "files": [
    {
      "filePath": "GCF_000235565.1/GCF_000235565.1_ASM23556v1_genomic.fna",
      "fileType": "GENOMIC_NUCLEOTIDE_FASTA"
    }
  ]
},{
  "accession": "GCF_000241145.1",
  "files": [
    {
      "filePath": "GCF_000241145.1/GCF_000241145.1_ASM24114v2_genomic.fna",
      "fileType": "GENOMIC_NUCLEOTIDE_FASTA"
    }
  ]
},{
  "accession": "GCF_000242875.2",
  "files": [
    {
      "filePath": "GCF_000242875.2/GCF_000242875.2_ASM24287v3_genomic.fna",
      "fileType": "GENOMIC_NUCLEOTIDE_FASTA"
    }
  ]
},{
  "accession": "GCF_000243255.1",
  "files": [
    {
      "filePath": "GCF_000243255.1/GCF_000243255.1_ASM24325v1_genomic.fna",
      "fileType": "GENOMIC_NUCLEOTIDE_FASTA"
    }
  ]
},{
  "accession": "GCF_000243315.1",
  "files": [
    {
      "filePath": "GCF_000243315.1/GCF_000243315.1_ASM24331v1_genomic.fna",
      "fileType": "GENOMIC_NUCLEOTIDE_FASTA"
    }
  ]
},{
  "accession": "GCF_000243455.1",
  "files": [
    {
      "filePath": "GCF_000243455.1/GCF_000243455.1_ASM24345v2_genomic.fna",
      "fileType": "GENOMIC_NUCLEOTIDE_FASTA"
    }
  ]
},{
  "accession": "GCF_000246985.2",
  "files": [
    {
      "filePath": "GCF_000246985.2/GCF_000246985.2_ASM24698v3_genomic.fna",
      "fileType": "GENOMIC_NUCLEOTIDE_FASTA"
    }
  ]
},{
  "accession": "GCF_000251105.1",
  "files": [
    {
      "filePath": "GCF_000251105.1/GCF_000251105.1_ASM25110v1_genomic.fna",
      "fileType": "GENOMIC_NUCLEOTIDE_FASTA"
    }
  ]
},{
  "accession": "GCF_000253055.1",
  "files": [
    {
      "filePath": "GCF_000253055.1/GCF_000253055.1_ASM25305v1_genomic.fna",
      "fileType": "GENOMIC_NUCLEOTIDE_FASTA"
    }
  ]
},{
  "accession": "GCF_000258425.1",
  "files": [
    {
      "filePath": "GCF_000258425.1/GCF_000258425.1_ASM25842v1_genomic.fna",
      "fileType": "GENOMIC_NUCLEOTIDE_FASTA"
    }
  ]
},{
  "accession": "GCF_000258515.1",
  "files": [
    {
      "filePath": "GCF_000258515.1/GCF_000258515.1_TheZil1.0_genomic.fna",
      "fileType": "GENOMIC_NUCLEOTIDE_FASTA"
    }
  ]
},{
  "accession": "GCF_000264495.1",
  "files": [
    {
      "filePath": "GCF_000264495.1/GCF_000264495.1_ASM26449v1_genomic.fna",
      "fileType": "GENOMIC_NUCLEOTIDE_FASTA"
    }
  ]
},{
  "accession": "GCF_000265525.1",
  "files": [
    {
      "filePath": "GCF_000265525.1/GCF_000265525.1_ASM26552v1_genomic.fna",
      "fileType": "GENOMIC_NUCLEOTIDE_FASTA"
    }
  ]
},{
  "accession": "GCF_000275865.1",
  "files": [
    {
      "filePath": "GCF_000275865.1/GCF_000275865.1_ASM27586v1_genomic.fna",
      "fileType": "GENOMIC_NUCLEOTIDE_FASTA"
    }
  ]
},{
  "accession": "GCF_000283335.1",
  "files": [
    {
      "filePath": "GCF_000283335.1/GCF_000283335.1_162.HSB1.1_genomic.fna",
      "fileType": "GENOMIC_NUCLEOTIDE_FASTA"
    }
  ]
},{
  "accession": "GCF_000299365.1",
  "files": [
    {
      "filePath": "GCF_000299365.1/GCF_000299365.1_ASM29936v1_genomic.fna",
      "fileType": "GENOMIC_NUCLEOTIDE_FASTA"
    }
  ]
},{
  "accession": "GCF_000299395.1",
  "files": [
    {
      "filePath": "GCF_000299395.1/GCF_000299395.1_ASM29939v1_genomic.fna",
      "fileType": "GENOMIC_NUCLEOTIDE_FASTA"
    }
  ]
},{
  "accession": "GCF_000300255.2",
  "files": [
    {
      "filePath": "GCF_000300255.2/GCF_000300255.2_ASM30025v2_genomic.fna",
      "fileType": "GENOMIC_NUCLEOTIDE_FASTA"
    }
  ]
},{
  "accession": "GCF_000303155.1",
  "files": [
    {
      "filePath": "GCF_000303155.1/GCF_000303155.1_ASM30315v1_genomic.fna",
      "fileType": "GENOMIC_NUCLEOTIDE_FASTA"
    }
  ]
},{
  "accession": "GCF_000304355.2",
  "files": [
    {
      "filePath": "GCF_000304355.2/GCF_000304355.2_Mb_MS2_genomic.fna",
      "fileType": "GENOMIC_NUCLEOTIDE_FASTA"
    }
  ]
},{
  "accession": "GCF_000308215.1",
  "files": [
    {
      "filePath": "GCF_000308215.1/GCF_000308215.1_ASM30821v1_genomic.fna",
      "fileType": "GENOMIC_NUCLEOTIDE_FASTA"
    }
  ]
},{
  "accession": "GCF_000317795.1",
  "files": [
    {
      "filePath": "GCF_000317795.1/GCF_000317795.1_ASM31779v1_genomic.fna",
      "fileType": "GENOMIC_NUCLEOTIDE_FASTA"
    }
  ]
},{
  "accession": "GCF_000327485.1",
  "files": [
    {
      "filePath": "GCF_000327485.1/GCF_000327485.1_ASM32748v1_genomic.fna",
      "fileType": "GENOMIC_NUCLEOTIDE_FASTA"
    }
  ]
},{
  "accession": "GCF_000328525.1",
  "files": [
    {
      "filePath": "GCF_000328525.1/GCF_000328525.1_ASM32852v1_genomic.fna",
      "fileType": "GENOMIC_NUCLEOTIDE_FASTA"
    }
  ]
},{
  "accession": "GCF_000328665.1",
  "files": [
    {
      "filePath": "GCF_000328665.1/GCF_000328665.1_ASM32866v1_genomic.fna",
      "fileType": "GENOMIC_NUCLEOTIDE_FASTA"
    }
  ]
},{
  "accession": "GCF_000328685.1",
  "files": [
    {
      "filePath": "GCF_000328685.1/GCF_000328685.1_ASM32868v1_genomic.fna",
      "fileType": "GENOMIC_NUCLEOTIDE_FASTA"
    }
  ]
},{
  "accession": "GCF_000334895.1",
  "files": [
    {
      "filePath": "GCF_000334895.1/GCF_000334895.1_ASM33489v1_genomic.fna",
      "fileType": "GENOMIC_NUCLEOTIDE_FASTA"
    }
  ]
},{
  "accession": "GCF_000336615.1",
  "files": [
    {
      "filePath": "GCF_000336615.1/GCF_000336615.1_ASM33661v1_genomic.fna",
      "fileType": "GENOMIC_NUCLEOTIDE_FASTA"
    }
  ]
},{
  "accession": "GCF_000336635.1",
  "files": [
    {
      "filePath": "GCF_000336635.1/GCF_000336635.1_ASM33663v1_genomic.fna",
      "fileType": "GENOMIC_NUCLEOTIDE_FASTA"
    }
  ]
},{
  "accession": "GCF_000336675.1",
  "files": [
    {
      "filePath": "GCF_000336675.1/GCF_000336675.1_ASM33667v1_genomic.fna",
      "fileType": "GENOMIC_NUCLEOTIDE_FASTA"
    }
  ]
},{
  "accession": "GCF_000336695.1",
  "files": [
    {
      "filePath": "GCF_000336695.1/GCF_000336695.1_ASM33669v1_genomic.fna",
      "fileType": "GENOMIC_NUCLEOTIDE_FASTA"
    }
  ]
},{
  "accession": "GCF_000336715.1",
  "files": [
    {
      "filePath": "GCF_000336715.1/GCF_000336715.1_ASM33671v1_genomic.fna",
      "fileType": "GENOMIC_NUCLEOTIDE_FASTA"
    }
  ]
},{
  "accession": "GCF_000336755.1",
  "files": [
    {
      "filePath": "GCF_000336755.1/GCF_000336755.1_ASM33675v1_genomic.fna",
      "fileType": "GENOMIC_NUCLEOTIDE_FASTA"
    }
  ]
},{
  "accession": "GCF_000336875.1",
  "files": [
    {
      "filePath": "GCF_000336875.1/GCF_000336875.1_ASM33687v1_genomic.fna",
      "fileType": "GENOMIC_NUCLEOTIDE_FASTA"
    }
  ]
},{
  "accession": "GCF_000336915.1",
  "files": [
    {
      "filePath": "GCF_000336915.1/GCF_000336915.1_ASM33691v1_genomic.fna",
      "fileType": "GENOMIC_NUCLEOTIDE_FASTA"
    }
  ]
},{
  "accession": "GCF_000336935.1",
  "files": [
    {
      "filePath": "GCF_000336935.1/GCF_000336935.1_ASM33693v1_genomic.fna",
      "fileType": "GENOMIC_NUCLEOTIDE_FASTA"
    }
  ]
},{
  "accession": "GCF_000336995.1",
  "files": [
    {
      "filePath": "GCF_000336995.1/GCF_000336995.1_ASM33699v1_genomic.fna",
      "fileType": "GENOMIC_NUCLEOTIDE_FASTA"
    }
  ]
},{
  "accession": "GCF_000337015.1",
  "files": [
    {
      "filePath": "GCF_000337015.1/GCF_000337015.1_ASM33701v1_genomic.fna",
      "fileType": "GENOMIC_NUCLEOTIDE_FASTA"
    }
  ]
},{
  "accession": "GCF_000337035.1",
  "files": [
    {
      "filePath": "GCF_000337035.1/GCF_000337035.1_ASM33703v1_genomic.fna",
      "fileType": "GENOMIC_NUCLEOTIDE_FASTA"
    }
  ]
},{
  "accession": "GCF_000337095.1",
  "files": [
    {
      "filePath": "GCF_000337095.1/GCF_000337095.1_ASM33709v1_genomic.fna",
      "fileType": "GENOMIC_NUCLEOTIDE_FASTA"
    }
  ]
},{
  "accession": "GCF_000337135.1",
  "files": [
    {
      "filePath": "GCF_000337135.1/GCF_000337135.1_ASM33713v1_genomic.fna",
      "fileType": "GENOMIC_NUCLEOTIDE_FASTA"
    }
  ]
},{
  "accession": "GCF_000337175.1",
  "files": [
    {
      "filePath": "GCF_000337175.1/GCF_000337175.1_ASM33717v1_genomic.fna",
      "fileType": "GENOMIC_NUCLEOTIDE_FASTA"
    }
  ]
},{
  "accession": "GCF_000337195.1",
  "files": [
    {
      "filePath": "GCF_000337195.1/GCF_000337195.1_ASM33719v1_genomic.fna",
      "fileType": "GENOMIC_NUCLEOTIDE_FASTA"
    }
  ]
},{
  "accession": "GCF_000337215.1",
  "files": [
    {
      "filePath": "GCF_000337215.1/GCF_000337215.1_ASM33721v1_genomic.fna",
      "fileType": "GENOMIC_NUCLEOTIDE_FASTA"
    }
  ]
},{
  "accession": "GCF_000337335.1",
  "files": [
    {
      "filePath": "GCF_000337335.1/GCF_000337335.1_ASM33733v1_genomic.fna",
      "fileType": "GENOMIC_NUCLEOTIDE_FASTA"
    }
  ]
},{
  "accession": "GCF_000337355.1",
  "files": [
    {
      "filePath": "GCF_000337355.1/GCF_000337355.1_ASM33735v1_genomic.fna",
      "fileType": "GENOMIC_NUCLEOTIDE_FASTA"
    }
  ]
},{
  "accession": "GCF_000337375.1",
  "files": [
    {
      "filePath": "GCF_000337375.1/GCF_000337375.1_ASM33737v1_genomic.fna",
      "fileType": "GENOMIC_NUCLEOTIDE_FASTA"
    }
  ]
},{
  "accession": "GCF_000337395.1",
  "files": [
    {
      "filePath": "GCF_000337395.1/GCF_000337395.1_ASM33739v1_genomic.fna",
      "fileType": "GENOMIC_NUCLEOTIDE_FASTA"
    }
  ]
},{
  "accession": "GCF_000337415.1",
  "files": [
    {
      "filePath": "GCF_000337415.1/GCF_000337415.1_ASM33741v1_genomic.fna",
      "fileType": "GENOMIC_NUCLEOTIDE_FASTA"
    }
  ]
},{
  "accession": "GCF_000337435.1",
  "files": [
    {
      "filePath": "GCF_000337435.1/GCF_000337435.1_ASM33743v1_genomic.fna",
      "fileType": "GENOMIC_NUCLEOTIDE_FASTA"
    }
  ]
},{
  "accession": "GCF_000337455.1",
  "files": [
    {
      "filePath": "GCF_000337455.1/GCF_000337455.1_ASM33745v1_genomic.fna",
      "fileType": "GENOMIC_NUCLEOTIDE_FASTA"
    }
  ]
},{
  "accession": "GCF_000337475.1",
  "files": [
    {
      "filePath": "GCF_000337475.1/GCF_000337475.1_ASM33747v1_genomic.fna",
      "fileType": "GENOMIC_NUCLEOTIDE_FASTA"
    }
  ]
},{
  "accession": "GCF_000337495.1",
  "files": [
    {
      "filePath": "GCF_000337495.1/GCF_000337495.1_ASM33749v1_genomic.fna",
      "fileType": "GENOMIC_NUCLEOTIDE_FASTA"
    }
  ]
},{
  "accession": "GCF_000337515.1",
  "files": [
    {
      "filePath": "GCF_000337515.1/GCF_000337515.1_ASM33751v1_genomic.fna",
      "fileType": "GENOMIC_NUCLEOTIDE_FASTA"
    }
  ]
},{
  "accession": "GCF_000337535.1",
  "files": [
    {
      "filePath": "GCF_000337535.1/GCF_000337535.1_ASM33753v1_genomic.fna",
      "fileType": "GENOMIC_NUCLEOTIDE_FASTA"
    }
  ]
},{
  "accession": "GCF_000337555.1",
  "files": [
    {
      "filePath": "GCF_000337555.1/GCF_000337555.1_ASM33755v1_genomic.fna",
      "fileType": "GENOMIC_NUCLEOTIDE_FASTA"
    }
  ]
},{
  "accession": "GCF_000337575.1",
  "files": [
    {
      "filePath": "GCF_000337575.1/GCF_000337575.1_ASM33757v1_genomic.fna",
      "fileType": "GENOMIC_NUCLEOTIDE_FASTA"
    }
  ]
},{
  "accession": "GCF_000337595.1",
  "files": [
    {
      "filePath": "GCF_000337595.1/GCF_000337595.1_ASM33759v1_genomic.fna",
      "fileType": "GENOMIC_NUCLEOTIDE_FASTA"
    }
  ]
},{
  "accession": "GCF_000337675.1",
  "files": [
    {
      "filePath": "GCF_000337675.1/GCF_000337675.1_ASM33767v1_genomic.fna",
      "fileType": "GENOMIC_NUCLEOTIDE_FASTA"
    }
  ]
},{
  "accession": "GCF_000337695.1",
  "files": [
    {
      "filePath": "GCF_000337695.1/GCF_000337695.1_ASM33769v1_genomic.fna",
      "fileType": "GENOMIC_NUCLEOTIDE_FASTA"
    }
  ]
},{
  "accession": "GCF_000337735.1",
  "files": [
    {
      "filePath": "GCF_000337735.1/GCF_000337735.1_ASM33773v1_genomic.fna",
      "fileType": "GENOMIC_NUCLEOTIDE_FASTA"
    }
  ]
},{
  "accession": "GCF_000337755.1",
  "files": [
    {
      "filePath": "GCF_000337755.1/GCF_000337755.1_ASM33775v1_genomic.fna",
      "fileType": "GENOMIC_NUCLEOTIDE_FASTA"
    }
  ]
},{
  "accession": "GCF_000337795.1",
  "files": [
    {
      "filePath": "GCF_000337795.1/GCF_000337795.1_ASM33779v1_genomic.fna",
      "fileType": "GENOMIC_NUCLEOTIDE_FASTA"
    }
  ]
},{
  "accession": "GCF_000337815.1",
  "files": [
    {
      "filePath": "GCF_000337815.1/GCF_000337815.1_ASM33781v1_genomic.fna",
      "fileType": "GENOMIC_NUCLEOTIDE_FASTA"
    }
  ]
},{
  "accession": "GCF_000337895.1",
  "files": [
    {
      "filePath": "GCF_000337895.1/GCF_000337895.1_ASM33789v1_genomic.fna",
      "fileType": "GENOMIC_NUCLEOTIDE_FASTA"
    }
  ]
},{
  "accession": "GCF_000337915.1",
  "files": [
    {
      "filePath": "GCF_000337915.1/GCF_000337915.1_ASM33791v1_genomic.fna",
      "fileType": "GENOMIC_NUCLEOTIDE_FASTA"
    }
  ]
},{
  "accession": "GCF_000371805.1",
  "files": [
    {
      "filePath": "GCF_000371805.1/GCF_000371805.1_ASM37180v1_genomic.fna",
      "fileType": "GENOMIC_NUCLEOTIDE_FASTA"
    }
  ]
},{
  "accession": "GCF_000379085.1",
  "files": [
    {
      "filePath": "GCF_000379085.1/GCF_000379085.1_ASM37908v1_genomic.fna",
      "fileType": "GENOMIC_NUCLEOTIDE_FASTA"
    }
  ]
},{
  "accession": "GCF_000383975.1",
  "files": [
    {
      "filePath": "GCF_000383975.1/GCF_000383975.1_ASM38397v1_genomic.fna",
      "fileType": "GENOMIC_NUCLEOTIDE_FASTA"
    }
  ]
},{
  "accession": "GCF_000385565.1",
  "files": [
    {
      "filePath": "GCF_000385565.1/GCF_000385565.1_ASM38556v1_genomic.fna",
      "fileType": "GENOMIC_NUCLEOTIDE_FASTA"
    }
  ]
},{
  "accession": "GCF_000427685.1",
  "files": [
    {
      "filePath": "GCF_000427685.1/GCF_000427685.1_ASM42768v1_genomic.fna",
      "fileType": "GENOMIC_NUCLEOTIDE_FASTA"
    }
  ]
},{
  "accession": "GCF_000430905.1",
  "files": [
    {
      "filePath": "GCF_000430905.1/GCF_000430905.1_ASM43090v1_genomic.fna",
      "fileType": "GENOMIC_NUCLEOTIDE_FASTA"
    }
  ]
},{
  "accession": "GCF_000455345.1",
  "files": [
    {
      "filePath": "GCF_000455345.1/GCF_000455345.1_Halgo_genomic.fna",
      "fileType": "GENOMIC_NUCLEOTIDE_FASTA"
    }
  ]
},{
  "accession": "GCF_000455365.1",
  "files": [
    {
      "filePath": "GCF_000455365.1/GCF_000455365.1_HdjelfamassiliensisIIH2_genomic.fna",
      "fileType": "GENOMIC_NUCLEOTIDE_FASTA"
    }
  ]
},{
  "accession": "GCF_000470655.1",
  "files": [
    {
      "filePath": "GCF_000470655.1/GCF_000470655.1_HATI1_genomic.fna",
      "fileType": "GENOMIC_NUCLEOTIDE_FASTA"
    }
  ]
},{
  "accession": "GCF_000474235.1",
  "files": [
    {
      "filePath": "GCF_000474235.1/GCF_000474235.1_ASM47423v1_genomic.fna",
      "fileType": "GENOMIC_NUCLEOTIDE_FASTA"
    }
  ]
},{
  "accession": "GCF_000495475.1",
  "files": [
    {
      "filePath": "GCF_000495475.1/GCF_000495475.1_Htyrrel1.0_genomic.fna",
      "fileType": "GENOMIC_NUCLEOTIDE_FASTA"
    }
  ]
},{
  "accession": "GCF_000504205.1",
  "files": [
    {
      "filePath": "GCF_000504205.1/GCF_000504205.1_ASM50420v1_genomic.fna",
      "fileType": "GENOMIC_NUCLEOTIDE_FASTA"
    }
  ]
},{
  "accession": "GCF_000517445.1",
  "files": [
    {
      "filePath": "GCF_000517445.1/GCF_000517445.1_ASM51744v1_genomic.fna",
      "fileType": "GENOMIC_NUCLEOTIDE_FASTA"
    }
  ]
},{
  "accession": "GCF_000517625.1",
  "files": [
    {
      "filePath": "GCF_000517625.1/GCF_000517625.1_ASM51762v1_genomic.fna",
      "fileType": "GENOMIC_NUCLEOTIDE_FASTA"
    }
  ]
},{
  "accession": "GCF_000591035.1",
  "files": [
    {
      "filePath": "GCF_000591035.1/GCF_000591035.1_ASM59103v1_genomic.fna",
      "fileType": "GENOMIC_NUCLEOTIDE_FASTA"
    }
  ]
},{
  "accession": "GCF_000591055.1",
  "files": [
    {
      "filePath": "GCF_000591055.1/GCF_000591055.1_ASM59105v1_genomic.fna",
      "fileType": "GENOMIC_NUCLEOTIDE_FASTA"
    }
  ]
},{
  "accession": "GCF_000621965.1",
  "files": [
    {
      "filePath": "GCF_000621965.1/GCF_000621965.1_ASM62196v1_genomic.fna",
      "fileType": "GENOMIC_NUCLEOTIDE_FASTA"
    }
  ]
},{
  "accession": "GCF_000632495.1",
  "files": [
    {
      "filePath": "GCF_000632495.1/GCF_000632495.1_AciCop1.0_genomic.fna",
      "fileType": "GENOMIC_NUCLEOTIDE_FASTA"
    }
  ]
},{
  "accession": "GCF_000685155.1",
  "files": [
    {
      "filePath": "GCF_000685155.1/GCF_000685155.1_ANME2D_V10_genomic.fna",
      "fileType": "GENOMIC_NUCLEOTIDE_FASTA"
    }
  ]
},{
  "accession": "GCF_000685395.1",
  "files": [
    {
      "filePath": "GCF_000685395.1/GCF_000685395.1_NKMY2_genomic.fna",
      "fileType": "GENOMIC_NUCLEOTIDE_FASTA"
    }
  ]
},{
  "accession": "GCF_000698785.1",
  "files": [
    {
      "filePath": "GCF_000698785.1/GCF_000698785.1_ASM69878v1_genomic.fna",
      "fileType": "GENOMIC_NUCLEOTIDE_FASTA"
    }
  ]
},{
  "accession": "GCF_000710605.1",
  "files": [
    {
      "filePath": "GCF_000710605.1/GCF_000710605.1_HTGA29.1_genomic.fna",
      "fileType": "GENOMIC_NUCLEOTIDE_FASTA"
    }
  ]
},{
  "accession": "GCF_000710615.1",
  "files": [
    {
      "filePath": "GCF_000710615.1/GCF_000710615.1_HAPD43.1_genomic.fna",
      "fileType": "GENOMIC_NUCLEOTIDE_FASTA"
    }
  ]
},{
  "accession": "GCF_000711215.1",
  "files": [
    {
      "filePath": "GCF_000711215.1/GCF_000711215.1_ASM71121v1_genomic.fna",
      "fileType": "GENOMIC_NUCLEOTIDE_FASTA"
    }
  ]
},{
  "accession": "GCF_000711905.1",
  "files": [
    {
      "filePath": "GCF_000711905.1/GCF_000711905.1_ASM71190v1_genomic.fna",
      "fileType": "GENOMIC_NUCLEOTIDE_FASTA"
    }
  ]
},{
  "accession": "GCF_000723185.1",
  "files": [
    {
      "filePath": "GCF_000723185.1/GCF_000723185.1_APF_1883_PRJEB4650_genomic.fna",
      "fileType": "GENOMIC_NUCLEOTIDE_FASTA"
    }
  ]
},{
  "accession": "GCF_000723845.1",
  "files": [
    {
      "filePath": "GCF_000723845.1/GCF_000723845.1_PRJEB5511_assembly_1_genomic.fna",
      "fileType": "GENOMIC_NUCLEOTIDE_FASTA"
    }
  ]
},{
  "accession": "GCF_000725425.1",
  "files": [
    {
      "filePath": "GCF_000725425.1/GCF_000725425.1_ASM72542v1_genomic.fna",
      "fileType": "GENOMIC_NUCLEOTIDE_FASTA"
    }
  ]
},{
  "accession": "GCF_000730285.1",
  "files": [
    {
      "filePath": "GCF_000730285.1/GCF_000730285.1_ASM73028v1_genomic.fna",
      "fileType": "GENOMIC_NUCLEOTIDE_FASTA"
    }
  ]
},{
  "accession": "GCF_000731985.1",
  "files": [
    {
      "filePath": "GCF_000731985.1/GCF_000731985.1_ASM73198v1_genomic.fna",
      "fileType": "GENOMIC_NUCLEOTIDE_FASTA"
    }
  ]
},{
  "accession": "GCF_000734035.1",
  "files": [
    {
      "filePath": "GCF_000734035.1/GCF_000734035.1_ASM73403v1_genomic.fna",
      "fileType": "GENOMIC_NUCLEOTIDE_FASTA"
    }
  ]
},{
  "accession": "GCF_000739065.1",
  "files": [
    {
      "filePath": "GCF_000739065.1/GCF_000739065.1_ASM73906v1_genomic.fna",
      "fileType": "GENOMIC_NUCLEOTIDE_FASTA"
    }
  ]
},{
  "accession": "GCF_000739555.1",
  "files": [
    {
      "filePath": "GCF_000739555.1/GCF_000739555.1_ASM73955v1_genomic.fna",
      "fileType": "GENOMIC_NUCLEOTIDE_FASTA"
    }
  ]
},{
  "accession": "GCF_000739575.1",
  "files": [
    {
      "filePath": "GCF_000739575.1/GCF_000739575.1_ASM73957v1_genomic.fna",
      "fileType": "GENOMIC_NUCLEOTIDE_FASTA"
    }
  ]
},{
  "accession": "GCF_000739595.1",
  "files": [
    {
      "filePath": "GCF_000739595.1/GCF_000739595.1_ASM73959v1_genomic.fna",
      "fileType": "GENOMIC_NUCLEOTIDE_FASTA"
    }
  ]
},{
  "accession": "GCF_000744315.1",
  "files": [
    {
      "filePath": "GCF_000744315.1/GCF_000744315.1_ASM74431v1_genomic.fna",
      "fileType": "GENOMIC_NUCLEOTIDE_FASTA"
    }
  ]
},{
  "accession": "GCF_000745485.1",
  "files": [
    {
      "filePath": "GCF_000745485.1/GCF_000745485.1_ASM74548v1_genomic.fna",
      "fileType": "GENOMIC_NUCLEOTIDE_FASTA"
    }
  ]
},{
  "accession": "GCF_000746075.1",
  "files": [
    {
      "filePath": "GCF_000746075.1/GCF_000746075.1_ASM74607v1_genomic.fna",
      "fileType": "GENOMIC_NUCLEOTIDE_FASTA"
    }
  ]
},{
  "accession": "GCF_000755225.1",
  "files": [
    {
      "filePath": "GCF_000755225.1/GCF_000755225.1_ASM75522v1_genomic.fna",
      "fileType": "GENOMIC_NUCLEOTIDE_FASTA"
    }
  ]
},{
  "accession": "GCF_000755245.1",
  "files": [
    {
      "filePath": "GCF_000755245.1/GCF_000755245.1_ASM75524v1_genomic.fna",
      "fileType": "GENOMIC_NUCLEOTIDE_FASTA"
    }
  ]
},{
  "accession": "GCF_000765475.1",
  "files": [
    {
      "filePath": "GCF_000765475.1/GCF_000765475.1_Mmet_Version1_genomic.fna",
      "fileType": "GENOMIC_NUCLEOTIDE_FASTA"
    }
  ]
},{
  "accession": "GCF_000769655.1",
  "files": [
    {
      "filePath": "GCF_000769655.1/GCF_000769655.1_ASM76965v1_genomic.fna",
      "fileType": "GENOMIC_NUCLEOTIDE_FASTA"
    }
  ]
},{
  "accession": "GCF_000784355.1",
  "files": [
    {
      "filePath": "GCF_000784355.1/GCF_000784355.1_Metpay_genomic.fna",
      "fileType": "GENOMIC_NUCLEOTIDE_FASTA"
    }
  ]
},{
  "accession": "GCF_000800805.1",
  "files": [
    {
      "filePath": "GCF_000800805.1/GCF_000800805.1_ASM80080v1_genomic.fna",
      "fileType": "GENOMIC_NUCLEOTIDE_FASTA"
    }
  ]
},{
  "accession": "GCF_000812185.1",
  "files": [
    {
      "filePath": "GCF_000812185.1/GCF_000812185.1_ASM81218v1_genomic.fna",
      "fileType": "GENOMIC_NUCLEOTIDE_FASTA"
    }
  ]
},{
  "accession": "GCF_000813245.1",
  "files": [
    {
      "filePath": "GCF_000813245.1/GCF_000813245.1_ASM81324v1_genomic.fna",
      "fileType": "GENOMIC_NUCLEOTIDE_FASTA"
    }
  ]
},{
  "accession": "GCF_000816105.1",
  "files": [
    {
      "filePath": "GCF_000816105.1/GCF_000816105.1_ASM81610v1_genomic.fna",
      "fileType": "GENOMIC_NUCLEOTIDE_FASTA"
    }
  ]
},{
  "accession": "GCF_000875775.1",
  "files": [
    {
      "filePath": "GCF_000875775.1/GCF_000875775.1_ASM87577v1_genomic.fna",
      "fileType": "GENOMIC_NUCLEOTIDE_FASTA"
    }
  ]
},{
  "accession": "GCF_000955905.1",
  "files": [
    {
      "filePath": "GCF_000955905.1/GCF_000955905.1_ASM95590v3_genomic.fna",
      "fileType": "GENOMIC_NUCLEOTIDE_FASTA"
    }
  ]
},{
  "accession": "GCF_000956175.1",
  "files": [
    {
      "filePath": "GCF_000956175.1/GCF_000956175.1_ASM95617v1_genomic.fna",
      "fileType": "GENOMIC_NUCLEOTIDE_FASTA"
    }
  ]
},{
  "accession": "GCF_000966265.1",
  "files": [
    {
      "filePath": "GCF_000966265.1/GCF_000966265.1_ASM96626v1_genomic.fna",
      "fileType": "GENOMIC_NUCLEOTIDE_FASTA"
    }
  ]
},{
  "accession": "GCF_000969885.1",
  "files": [
    {
      "filePath": "GCF_000969885.1/GCF_000969885.1_ASM96988v1_genomic.fna",
      "fileType": "GENOMIC_NUCLEOTIDE_FASTA"
    }
  ]
},{
  "accession": "GCF_000969905.1",
  "files": [
    {
      "filePath": "GCF_000969905.1/GCF_000969905.1_ASM96990v1_genomic.fna",
      "fileType": "GENOMIC_NUCLEOTIDE_FASTA"
    }
  ]
},{
  "accession": "GCF_000970065.1",
  "files": [
    {
      "filePath": "GCF_000970065.1/GCF_000970065.1_ASM97006v1_genomic.fna",
      "fileType": "GENOMIC_NUCLEOTIDE_FASTA"
    }
  ]
},{
  "accession": "GCF_000970085.1",
  "files": [
    {
      "filePath": "GCF_000970085.1/GCF_000970085.1_ASM97008v1_genomic.fna",
      "fileType": "GENOMIC_NUCLEOTIDE_FASTA"
    }
  ]
},{
  "accession": "GCF_000970265.1",
  "files": [
    {
      "filePath": "GCF_000970265.1/GCF_000970265.1_ASM97026v1_genomic.fna",
      "fileType": "GENOMIC_NUCLEOTIDE_FASTA"
    }
  ]
},{
  "accession": "GCF_000970285.1",
  "files": [
    {
      "filePath": "GCF_000970285.1/GCF_000970285.1_ASM97028v1_genomic.fna",
      "fileType": "GENOMIC_NUCLEOTIDE_FASTA"
    }
  ]
},{
  "accession": "GCF_000993805.1",
  "files": [
    {
      "filePath": "GCF_000993805.1/GCF_000993805.1_ASM99380v1_genomic.fna",
      "fileType": "GENOMIC_NUCLEOTIDE_FASTA"
    }
  ]
},{
  "accession": "GCF_001006045.1",
  "files": [
    {
      "filePath": "GCF_001006045.1/GCF_001006045.1_ASM100604v1_genomic.fna",
      "fileType": "GENOMIC_NUCLEOTIDE_FASTA"
    }
  ]
},{
  "accession": "GCF_001017125.1",
  "files": [
    {
      "filePath": "GCF_001017125.1/GCF_001017125.1_ASM101712v1_genomic.fna",
      "fileType": "GENOMIC_NUCLEOTIDE_FASTA"
    }
  ]
},{
  "accession": "GCF_001190965.1",
  "files": [
    {
      "filePath": "GCF_001190965.1/GCF_001190965.1_ASM119096v1_genomic.fna",
      "fileType": "GENOMIC_NUCLEOTIDE_FASTA"
    }
  ]
},{
  "accession": "GCF_001280425.1",
  "files": [
    {
      "filePath": "GCF_001280425.1/GCF_001280425.1_ASM128042v1_genomic.fna",
      "fileType": "GENOMIC_NUCLEOTIDE_FASTA"
    }
  ]
},{
  "accession": "GCF_001280455.1",
  "files": [
    {
      "filePath": "GCF_001280455.1/GCF_001280455.1_ASM128045v1_genomic.fna",
      "fileType": "GENOMIC_NUCLEOTIDE_FASTA"
    }
  ]
},{
  "accession": "GCF_001282785.1",
  "files": [
    {
      "filePath": "GCF_001282785.1/GCF_001282785.1_halo7_genomic.fna",
      "fileType": "GENOMIC_NUCLEOTIDE_FASTA"
    }
  ]
},{
  "accession": "GCF_001304615.2",
  "files": [
    {
      "filePath": "GCF_001304615.2/GCF_001304615.2_ASM130461v2_genomic.fna",
      "fileType": "GENOMIC_NUCLEOTIDE_FASTA"
    }
  ]
},{
  "accession": "GCF_001305655.1",
  "files": [
    {
      "filePath": "GCF_001305655.1/GCF_001305655.1_ASM130565v1_genomic.fna",
      "fileType": "GENOMIC_NUCLEOTIDE_FASTA"
    }
  ]
},{
  "accession": "GCF_001315945.1",
  "files": [
    {
      "filePath": "GCF_001315945.1/GCF_001315945.1_ASM131594v1_genomic.fna",
      "fileType": "GENOMIC_NUCLEOTIDE_FASTA"
    }
  ]
},{
  "accession": "GCF_001368915.1",
  "files": [
    {
      "filePath": "GCF_001368915.1/GCF_001368915.1_PRJEB5949_assembly_1_genomic.fna",
      "fileType": "GENOMIC_NUCLEOTIDE_FASTA"
    }
  ]
},{
  "accession": "GCF_001402935.1",
  "files": [
    {
      "filePath": "GCF_001402935.1/GCF_001402935.1_ASM140293v1_genomic.fna",
      "fileType": "GENOMIC_NUCLEOTIDE_FASTA"
    }
  ]
},{
  "accession": "GCF_001402945.1",
  "files": [
    {
      "filePath": "GCF_001402945.1/GCF_001402945.1_ASM140294v1_genomic.fna",
      "fileType": "GENOMIC_NUCLEOTIDE_FASTA"
    }
  ]
},{
  "accession": "GCF_001412615.1",
  "files": [
    {
      "filePath": "GCF_001412615.1/GCF_001412615.1_ASM141261v1_genomic.fna",
      "fileType": "GENOMIC_NUCLEOTIDE_FASTA"
    }
  ]
},{
  "accession": "GCF_001458655.1",
  "files": [
    {
      "filePath": "GCF_001458655.1/GCF_001458655.1_Mb9_genomic.fna",
      "fileType": "GENOMIC_NUCLEOTIDE_FASTA"
    }
  ]
},{
  "accession": "GCF_001462205.1",
  "files": [
    {
      "filePath": "GCF_001462205.1/GCF_001462205.1_HalopeDYS1.0_genomic.fna",
      "fileType": "GENOMIC_NUCLEOTIDE_FASTA"
    }
  ]
},{
  "accession": "GCF_001462395.1",
  "files": [
    {
      "filePath": "GCF_001462395.1/GCF_001462395.1_ASM146239v1_genomic.fna",
      "fileType": "GENOMIC_NUCLEOTIDE_FASTA"
    }
  ]
},{
  "accession": "GCF_001469865.1",
  "files": [
    {
      "filePath": "GCF_001469865.1/GCF_001469865.1_ASM146986v1_genomic.fna",
      "fileType": "GENOMIC_NUCLEOTIDE_FASTA"
    }
  ]
},{
  "accession": "GCF_001469875.2",
  "files": [
    {
      "filePath": "GCF_001469875.2/GCF_001469875.2_ASM146987v2_genomic.fna",
      "fileType": "GENOMIC_NUCLEOTIDE_FASTA"
    }
  ]
},{
  "accession": "GCF_001469955.1",
  "files": [
    {
      "filePath": "GCF_001469955.1/GCF_001469955.1_ASM146995v1_genomic.fna",
      "fileType": "GENOMIC_NUCLEOTIDE_FASTA"
    }
  ]
},{
  "accession": "GCF_001481685.1",
  "files": [
    {
      "filePath": "GCF_001481685.1/GCF_001481685.1_ASM148168v1_genomic.fna",
      "fileType": "GENOMIC_NUCLEOTIDE_FASTA"
    }
  ]
},{
  "accession": "GCF_001484195.1",
  "files": [
    {
      "filePath": "GCF_001484195.1/GCF_001484195.1_ASM148419v1_genomic.fna",
      "fileType": "GENOMIC_NUCLEOTIDE_FASTA"
    }
  ]
},{
  "accession": "GCF_001488575.1",
  "files": [
    {
      "filePath": "GCF_001488575.1/GCF_001488575.1_Halobacterium_hubeiense_JI20-1_genomic.fna",
      "fileType": "GENOMIC_NUCLEOTIDE_FASTA"
    }
  ]
},{
  "accession": "GCF_001542905.1",
  "files": [
    {
      "filePath": "GCF_001542905.1/GCF_001542905.1_ASM154290v1_genomic.fna",
      "fileType": "GENOMIC_NUCLEOTIDE_FASTA"
    }
  ]
},{
  "accession": "GCF_001563245.1",
  "files": [
    {
      "filePath": "GCF_001563245.1/GCF_001563245.1_ASM156324v1_genomic.fna",
      "fileType": "GENOMIC_NUCLEOTIDE_FASTA"
    }
  ]
},{
  "accession": "GCF_001571385.1",
  "files": [
    {
      "filePath": "GCF_001571385.1/GCF_001571385.1_ASM157138v1_genomic.fna",
      "fileType": "GENOMIC_NUCLEOTIDE_FASTA"
    }
  ]
},{
  "accession": "GCF_001571405.1",
  "files": [
    {
      "filePath": "GCF_001571405.1/GCF_001571405.1_ASM157140v1_genomic.fna",
      "fileType": "GENOMIC_NUCLEOTIDE_FASTA"
    }
  ]
},{
  "accession": "GCF_001577775.1",
  "files": [
    {
      "filePath": "GCF_001577775.1/GCF_001577775.1_ASM157777v1_genomic.fna",
      "fileType": "GENOMIC_NUCLEOTIDE_FASTA"
    }
  ]
},{
  "accession": "GCF_001592435.1",
  "files": [
    {
      "filePath": "GCF_001592435.1/GCF_001592435.1_ASM159243v1_genomic.fna",
      "fileType": "GENOMIC_NUCLEOTIDE_FASTA"
    }
  ]
},{
  "accession": "GCF_001593955.1",
  "files": [
    {
      "filePath": "GCF_001593955.1/GCF_001593955.1_ASM159395v1_genomic.fna",
      "fileType": "GENOMIC_NUCLEOTIDE_FASTA"
    }
  ]
},{
  "accession": "GCF_001602375.1",
  "files": [
    {
      "filePath": "GCF_001602375.1/GCF_001602375.1_ASM160237v1_genomic.fna",
      "fileType": "GENOMIC_NUCLEOTIDE_FASTA"
    }
  ]
},{
  "accession": "GCF_001639265.1",
  "files": [
    {
      "filePath": "GCF_001639265.1/GCF_001639265.1_ASM163926v1_genomic.fna",
      "fileType": "GENOMIC_NUCLEOTIDE_FASTA"
    }
  ]
},{
  "accession": "GCF_001639285.1",
  "files": [
    {
      "filePath": "GCF_001639285.1/GCF_001639285.1_ASM163928v1_genomic.fna",
      "fileType": "GENOMIC_NUCLEOTIDE_FASTA"
    }
  ]
},{
  "accession": "GCF_001639295.1",
  "files": [
    {
      "filePath": "GCF_001639295.1/GCF_001639295.1_ASM163929v1_genomic.fna",
      "fileType": "GENOMIC_NUCLEOTIDE_FASTA"
    }
  ]
},{
  "accession": "GCF_001647085.1",
  "files": [
    {
      "filePath": "GCF_001647085.1/GCF_001647085.1_ASM164708v1_genomic.fna",
      "fileType": "GENOMIC_NUCLEOTIDE_FASTA"
    }
  ]
},{
  "accession": "GCF_001748385.1",
  "files": [
    {
      "filePath": "GCF_001748385.1/GCF_001748385.1_ASM174838v1_genomic.fna",
      "fileType": "GENOMIC_NUCLEOTIDE_FASTA"
    }
  ]
},{
  "accession": "GCF_001886955.1",
  "files": [
    {
      "filePath": "GCF_001886955.1/GCF_001886955.1_ASM188695v1_genomic.fna",
      "fileType": "GENOMIC_NUCLEOTIDE_FASTA"
    }
  ]
},{
  "accession": "GCF_001889405.1",
  "files": [
    {
      "filePath": "GCF_001889405.1/GCF_001889405.1_ASM188940v1_genomic.fna",
      "fileType": "GENOMIC_NUCLEOTIDE_FASTA"
    }
  ]
},{
  "accession": "GCF_001953745.1",
  "files": [
    {
      "filePath": "GCF_001953745.1/GCF_001953745.1_ASM195374v1_genomic.fna",
      "fileType": "GENOMIC_NUCLEOTIDE_FASTA"
    }
  ]
},{
  "accession": "GCF_001971705.1",
  "files": [
    {
      "filePath": "GCF_001971705.1/GCF_001971705.1_ASM197170v1_genomic.fna",
      "fileType": "GENOMIC_NUCLEOTIDE_FASTA"
    }
  ]
},{
  "accession": "GCF_002072215.1",
  "files": [
    {
      "filePath": "GCF_002072215.1/GCF_002072215.1_ASM207221v1_genomic.fna",
      "fileType": "GENOMIC_NUCLEOTIDE_FASTA"
    }
  ]
},{
  "accession": "GCF_002078355.1",
  "files": [
    {
      "filePath": "GCF_002078355.1/GCF_002078355.1_ASM207835v1_genomic.fna",
      "fileType": "GENOMIC_NUCLEOTIDE_FASTA"
    }
  ]
},{
  "accession": "GCF_002116695.1",
  "files": [
    {
      "filePath": "GCF_002116695.1/GCF_002116695.1_ASM211669v1_genomic.fna",
      "fileType": "GENOMIC_NUCLEOTIDE_FASTA"
    }
  ]
},{
  "accession": "GCF_002153915.1",
  "files": [
    {
      "filePath": "GCF_002153915.1/GCF_002153915.1_ASM215391v1_genomic.fna",
      "fileType": "GENOMIC_NUCLEOTIDE_FASTA"
    }
  ]
},{
  "accession": "GCF_002156705.1",
  "files": [
    {
      "filePath": "GCF_002156705.1/GCF_002156705.1_ASM215670v1_genomic.fna",
      "fileType": "GENOMIC_NUCLEOTIDE_FASTA"
    }
  ]
},{
  "accession": "GCF_002156965.1",
  "files": [
    {
      "filePath": "GCF_002156965.1/GCF_002156965.1_ASM215696v1_genomic.fna",
      "fileType": "GENOMIC_NUCLEOTIDE_FASTA"
    }
  ]
},{
  "accession": "GCF_002177135.1",
  "files": [
    {
      "filePath": "GCF_002177135.1/GCF_002177135.1_ASM217713v1_genomic.fna",
      "fileType": "GENOMIC_NUCLEOTIDE_FASTA"
    }
  ]
},{
  "accession": "GCF_002214165.1",
  "files": [
    {
      "filePath": "GCF_002214165.1/GCF_002214165.1_ASM221416v1_genomic.fna",
      "fileType": "GENOMIC_NUCLEOTIDE_FASTA"
    }
  ]
},{
  "accession": "GCF_002214365.1",
  "files": [
    {
      "filePath": "GCF_002214365.1/GCF_002214365.1_ASM221436v1_genomic.fna",
      "fileType": "GENOMIC_NUCLEOTIDE_FASTA"
    }
  ]
},{
  "accession": "GCF_002214385.1",
  "files": [
    {
      "filePath": "GCF_002214385.1/GCF_002214385.1_ASM221438v1_genomic.fna",
      "fileType": "GENOMIC_NUCLEOTIDE_FASTA"
    }
  ]
},{
  "accession": "GCF_002214465.1",
  "files": [
    {
      "filePath": "GCF_002214465.1/GCF_002214465.1_ASM221446v1_genomic.fna",
      "fileType": "GENOMIC_NUCLEOTIDE_FASTA"
    }
  ]
},{
  "accession": "GCF_002214485.1",
  "files": [
    {
      "filePath": "GCF_002214485.1/GCF_002214485.1_ASM221448v1_genomic.fna",
      "fileType": "GENOMIC_NUCLEOTIDE_FASTA"
    }
  ]
},{
  "accession": "GCF_002214505.1",
  "files": [
    {
      "filePath": "GCF_002214505.1/GCF_002214505.1_ASM221450v1_genomic.fna",
      "fileType": "GENOMIC_NUCLEOTIDE_FASTA"
    }
  ]
},{
  "accession": "GCF_002214565.1",
  "files": [
    {
      "filePath": "GCF_002214565.1/GCF_002214565.1_ASM221456v1_genomic.fna",
      "fileType": "GENOMIC_NUCLEOTIDE_FASTA"
    }
  ]
},{
  "accession": "GCF_002214585.1",
  "files": [
    {
      "filePath": "GCF_002214585.1/GCF_002214585.1_ASM221458v1_genomic.fna",
      "fileType": "GENOMIC_NUCLEOTIDE_FASTA"
    }
  ]
},{
  "accession": "GCF_002215565.1",
  "files": [
    {
      "filePath": "GCF_002215565.1/GCF_002215565.1_ASM221556v1_genomic.fna",
      "fileType": "GENOMIC_NUCLEOTIDE_FASTA"
    }
  ]
},{
  "accession": "GCF_002243045.1",
  "files": [
    {
      "filePath": "GCF_002243045.1/GCF_002243045.1_ASM224304v1_genomic.fna",
      "fileType": "GENOMIC_NUCLEOTIDE_FASTA"
    }
  ]
},{
  "accession": "GCF_002252985.1",
  "files": [
    {
      "filePath": "GCF_002252985.1/GCF_002252985.1_ASM225298v1_genomic.fna",
      "fileType": "GENOMIC_NUCLEOTIDE_FASTA"
    }
  ]
},{
  "accession": "GCF_002286985.1",
  "files": [
    {
      "filePath": "GCF_002286985.1/GCF_002286985.1_ASM228698v1_genomic.fna",
      "fileType": "GENOMIC_NUCLEOTIDE_FASTA"
    }
  ]
},{
  "accession": "GCF_002287175.1",
  "files": [
    {
      "filePath": "GCF_002287175.1/GCF_002287175.1_ASM228717v1_genomic.fna",
      "fileType": "GENOMIC_NUCLEOTIDE_FASTA"
    }
  ]
},{
  "accession": "GCF_002287195.1",
  "files": [
    {
      "filePath": "GCF_002287195.1/GCF_002287195.1_ASM228719v1_genomic.fna",
      "fileType": "GENOMIC_NUCLEOTIDE_FASTA"
    }
  ]
},{
  "accession": "GCF_002287235.1",
  "files": [
    {
      "filePath": "GCF_002287235.1/GCF_002287235.1_ASM228723v1_genomic.fna",
      "fileType": "GENOMIC_NUCLEOTIDE_FASTA"
    }
  ]
},{
  "accession": "GCF_002355635.1",
  "files": [
    {
      "filePath": "GCF_002355635.1/GCF_002355635.1_ASM235563v1_genomic.fna",
      "fileType": "GENOMIC_NUCLEOTIDE_FASTA"
    }
  ]
},{
  "accession": "GCF_002494345.1",
  "files": [
    {
      "filePath": "GCF_002494345.1/GCF_002494345.1_ASM249434v1_genomic.fna",
      "fileType": "GENOMIC_NUCLEOTIDE_FASTA"
    }
  ]
},{
  "accession": "GCF_002727125.1",
  "files": [
    {
      "filePath": "GCF_002727125.1/GCF_002727125.1_ASM272712v1_genomic.fna",
      "fileType": "GENOMIC_NUCLEOTIDE_FASTA"
    }
  ]
},{
  "accession": "GCF_002761295.1",
  "files": [
    {
      "filePath": "GCF_002761295.1/GCF_002761295.1_ASM276129v1_genomic.fna",
      "fileType": "GENOMIC_NUCLEOTIDE_FASTA"
    }
  ]
},{
  "accession": "GCF_002787055.1",
  "files": [
    {
      "filePath": "GCF_002787055.1/GCF_002787055.1_ASM278705v1_genomic.fna",
      "fileType": "GENOMIC_NUCLEOTIDE_FASTA"
    }
  ]
},{
  "accession": "GCF_002788215.1",
  "files": [
    {
      "filePath": "GCF_002788215.1/GCF_002788215.1_ASM278821v1_genomic.fna",
      "fileType": "GENOMIC_NUCLEOTIDE_FASTA"
    }
  ]
},{
  "accession": "GCF_002813695.1",
  "files": [
    {
      "filePath": "GCF_002813695.1/GCF_002813695.1_ASM281369v1_genomic.fna",
      "fileType": "GENOMIC_NUCLEOTIDE_FASTA"
    }
  ]
},{
  "accession": "GCF_002844195.1",
  "files": [
    {
      "filePath": "GCF_002844195.1/GCF_002844195.1_ASM284419v1_genomic.fna",
      "fileType": "GENOMIC_NUCLEOTIDE_FASTA"
    }
  ]
},{
  "accession": "GCF_002906215.1",
  "files": [
    {
      "filePath": "GCF_002906215.1/GCF_002906215.1_ASM290621v1_genomic.fna",
      "fileType": "GENOMIC_NUCLEOTIDE_FASTA"
    }
  ]
},{
  "accession": "GCF_002906575.1",
  "files": [
    {
      "filePath": "GCF_002906575.1/GCF_002906575.1_ASM290657v1_genomic.fna",
      "fileType": "GENOMIC_NUCLEOTIDE_FASTA"
    }
  ]
},{
  "accession": "GCF_002945325.1",
  "files": [
    {
      "filePath": "GCF_002945325.1/GCF_002945325.1_ASM294532v1_genomic.fna",
      "fileType": "GENOMIC_NUCLEOTIDE_FASTA"
    }
  ]
},{
  "accession": "GCF_002952775.1",
  "files": [
    {
      "filePath": "GCF_002952775.1/GCF_002952775.1_ASM295277v1_genomic.fna",
      "fileType": "GENOMIC_NUCLEOTIDE_FASTA"
    }
  ]
},{
  "accession": "GCF_003058365.1",
  "files": [
    {
      "filePath": "GCF_003058365.1/GCF_003058365.1_ASM305836v1_genomic.fna",
      "fileType": "GENOMIC_NUCLEOTIDE_FASTA"
    }
  ]
},{
  "accession": "GCF_003086415.1",
  "files": [
    {
      "filePath": "GCF_003086415.1/GCF_003086415.1_ASM308641v2_genomic.fna",
      "fileType": "GENOMIC_NUCLEOTIDE_FASTA"
    }
  ]
},{
  "accession": "GCF_003111605.1",
  "files": [
    {
      "filePath": "GCF_003111605.1/GCF_003111605.1_ASM311160v1_genomic.fna",
      "fileType": "GENOMIC_NUCLEOTIDE_FASTA"
    }
  ]
},{
  "accession": "GCF_003111625.1",
  "files": [
    {
      "filePath": "GCF_003111625.1/GCF_003111625.1_ASM311162v1_genomic.fna",
      "fileType": "GENOMIC_NUCLEOTIDE_FASTA"
    }
  ]
},{
  "accession": "GCF_003173335.1",
  "files": [
    {
      "filePath": "GCF_003173335.1/GCF_003173335.1_ASM317333v1_genomic.fna",
      "fileType": "GENOMIC_NUCLEOTIDE_FASTA"
    }
  ]
},{
  "accession": "GCF_003173355.1",
  "files": [
    {
      "filePath": "GCF_003173355.1/GCF_003173355.1_ASM317335v1_genomic.fna",
      "fileType": "GENOMIC_NUCLEOTIDE_FASTA"
    }
  ]
},{
  "accession": "GCF_003175215.1",
  "files": [
    {
      "filePath": "GCF_003175215.1/GCF_003175215.1_ASM317521v1_genomic.fna",
      "fileType": "GENOMIC_NUCLEOTIDE_FASTA"
    }
  ]
},{
  "accession": "GCF_003201675.2",
  "files": [
    {
      "filePath": "GCF_003201675.2/GCF_003201675.2_ASM320167v2_genomic.fna",
      "fileType": "GENOMIC_NUCLEOTIDE_FASTA"
    }
  ]
},{
  "accession": "GCF_003201765.2",
  "files": [
    {
      "filePath": "GCF_003201765.2/GCF_003201765.2_ASM320176v2_genomic.fna",
      "fileType": "GENOMIC_NUCLEOTIDE_FASTA"
    }
  ]
},{
  "accession": "GCF_003201835.2",
  "files": [
    {
      "filePath": "GCF_003201835.2/GCF_003201835.2_ASM320183v2_genomic.fna",
      "fileType": "GENOMIC_NUCLEOTIDE_FASTA"
    }
  ]
},{
  "accession": "GCF_003336245.1",
  "files": [
    {
      "filePath": "GCF_003336245.1/GCF_003336245.1_ASM333624v1_genomic.fna",
      "fileType": "GENOMIC_NUCLEOTIDE_FASTA"
    }
  ]
},{
  "accession": "GCF_003342695.1",
  "files": [
    {
      "filePath": "GCF_003342695.1/GCF_003342695.1_ASM334269v1_genomic.fna",
      "fileType": "GENOMIC_NUCLEOTIDE_FASTA"
    }
  ]
},{
  "accession": "GCF_003369835.1",
  "files": [
    {
      "filePath": "GCF_003369835.1/GCF_003369835.1_ASM336983v1_genomic.fna",
      "fileType": "GENOMIC_NUCLEOTIDE_FASTA"
    }
  ]
},{
  "accession": "GCF_003382685.1",
  "files": [
    {
      "filePath": "GCF_003382685.1/GCF_003382685.1_ASM338268v1_genomic.fna",
      "fileType": "GENOMIC_NUCLEOTIDE_FASTA"
    }
  ]
},{
  "accession": "GCF_003385755.1",
  "files": [
    {
      "filePath": "GCF_003385755.1/GCF_003385755.1_ASM338575v1_genomic.fna",
      "fileType": "GENOMIC_NUCLEOTIDE_FASTA"
    }
  ]
},{
  "accession": "GCF_003430825.1",
  "files": [
    {
      "filePath": "GCF_003430825.1/GCF_003430825.1_ASM343082v1_genomic.fna",
      "fileType": "GENOMIC_NUCLEOTIDE_FASTA"
    }
  ]
},{
  "accession": "GCF_003439925.1",
  "files": [
    {
      "filePath": "GCF_003439925.1/GCF_003439925.1_ASM343992v1_genomic.fna",
      "fileType": "GENOMIC_NUCLEOTIDE_FASTA"
    }
  ]
},{
  "accession": "GCF_003605575.1",
  "files": [
    {
      "filePath": "GCF_003605575.1/GCF_003605575.1_ASM360557v1_genomic.fna",
      "fileType": "GENOMIC_NUCLEOTIDE_FASTA"
    }
  ]
},{
  "accession": "GCF_003605635.1",
  "files": [
    {
      "filePath": "GCF_003605635.1/GCF_003605635.1_ASM360563v1_genomic.fna",
      "fileType": "GENOMIC_NUCLEOTIDE_FASTA"
    }
  ]
},{
  "accession": "GCF_003610195.1",
  "files": [
    {
      "filePath": "GCF_003610195.1/GCF_003610195.1_ASM361019v1_genomic.fna",
      "fileType": "GENOMIC_NUCLEOTIDE_FASTA"
    }
  ]
},{
  "accession": "GCF_003634715.1",
  "files": [
    {
      "filePath": "GCF_003634715.1/GCF_003634715.1_ASM363471v1_genomic.fna",
      "fileType": "GENOMIC_NUCLEOTIDE_FASTA"
    }
  ]
},{
  "accession": "GCF_003675855.1",
  "files": [
    {
      "filePath": "GCF_003675855.1/GCF_003675855.1_ASM367585v1_genomic.fna",
      "fileType": "GENOMIC_NUCLEOTIDE_FASTA"
    }
  ]
},{
  "accession": "GCF_003675875.1",
  "files": [
    {
      "filePath": "GCF_003675875.1/GCF_003675875.1_ASM367587v1_genomic.fna",
      "fileType": "GENOMIC_NUCLEOTIDE_FASTA"
    }
  ]
},{
  "accession": "GCF_003697815.1",
  "files": [
    {
      "filePath": "GCF_003697815.1/GCF_003697815.1_ASM369781v1_genomic.fna",
      "fileType": "GENOMIC_NUCLEOTIDE_FASTA"
    }
  ]
},{
  "accession": "GCF_003730195.1",
  "files": [
    {
      "filePath": "GCF_003730195.1/GCF_003730195.1_ASM373019v1_genomic.fna",
      "fileType": "GENOMIC_NUCLEOTIDE_FASTA"
    }
  ]
},{
  "accession": "GCF_003814835.1",
  "files": [
    {
      "filePath": "GCF_003814835.1/GCF_003814835.1_ASM381483v1_genomic.fna",
      "fileType": "GENOMIC_NUCLEOTIDE_FASTA"
    }
  ]
},{
  "accession": "GCF_003841485.1",
  "files": [
    {
      "filePath": "GCF_003841485.1/GCF_003841485.1_ASM384148v1_genomic.fna",
      "fileType": "GENOMIC_NUCLEOTIDE_FASTA"
    }
  ]
},{
  "accession": "GCF_003841505.1",
  "files": [
    {
      "filePath": "GCF_003841505.1/GCF_003841505.1_ASM384150v1_genomic.fna",
      "fileType": "GENOMIC_NUCLEOTIDE_FASTA"
    }
  ]
},{
  "accession": "GCF_003852155.1",
  "files": [
    {
      "filePath": "GCF_003852155.1/GCF_003852155.1_ASM385215v1_genomic.fna",
      "fileType": "GENOMIC_NUCLEOTIDE_FASTA"
    }
  ]
},{
  "accession": "GCF_003856835.1",
  "files": [
    {
      "filePath": "GCF_003856835.1/GCF_003856835.1_ASM385683v1_genomic.fna",
      "fileType": "GENOMIC_NUCLEOTIDE_FASTA"
    }
  ]
},{
  "accession": "GCF_003862495.1",
  "files": [
    {
      "filePath": "GCF_003862495.1/GCF_003862495.1_ASM386249v1_genomic.fna",
      "fileType": "GENOMIC_NUCLEOTIDE_FASTA"
    }
  ]
},{
  "accession": "GCF_004087835.1",
  "files": [
    {
      "filePath": "GCF_004087835.1/GCF_004087835.1_ASM408783v1_genomic.fna",
      "fileType": "GENOMIC_NUCLEOTIDE_FASTA"
    }
  ]
},{
  "accession": "GCF_004102725.1",
  "files": [
    {
      "filePath": "GCF_004102725.1/GCF_004102725.1_ASM410272v1_genomic.fna",
      "fileType": "GENOMIC_NUCLEOTIDE_FASTA"
    }
  ]
},{
  "accession": "GCF_004114995.1",
  "files": [
    {
      "filePath": "GCF_004114995.1/GCF_004114995.1_ASM411499v1_genomic.fna",
      "fileType": "GENOMIC_NUCLEOTIDE_FASTA"
    }
  ]
},{
  "accession": "GCF_004116405.1",
  "files": [
    {
      "filePath": "GCF_004116405.1/GCF_004116405.1_ASM411640v1_genomic.fna",
      "fileType": "GENOMIC_NUCLEOTIDE_FASTA"
    }
  ]
},{
  "accession": "GCF_004118325.1",
  "files": [
    {
      "filePath": "GCF_004118325.1/GCF_004118325.1_ASM411832v1_genomic.fna",
      "fileType": "GENOMIC_NUCLEOTIDE_FASTA"
    }
  ]
},{
  "accession": "GCF_004126515.1",
  "files": [
    {
      "filePath": "GCF_004126515.1/GCF_004126515.1_ASM412651v1_genomic.fna",
      "fileType": "GENOMIC_NUCLEOTIDE_FASTA"
    }
  ]
},{
  "accession": "GCF_004137855.1",
  "files": [
    {
      "filePath": "GCF_004137855.1/GCF_004137855.1_ASM413785v1_genomic.fna",
      "fileType": "GENOMIC_NUCLEOTIDE_FASTA"
    }
  ]
},{
  "accession": "GCF_004143485.2",
  "files": [
    {
      "filePath": "GCF_004143485.2/GCF_004143485.2_ASM414348v2_genomic.fna",
      "fileType": "GENOMIC_NUCLEOTIDE_FASTA"
    }
  ]
},{
  "accession": "GCF_004217335.1",
  "files": [
    {
      "filePath": "GCF_004217335.1/GCF_004217335.1_ASM421733v1_genomic.fna",
      "fileType": "GENOMIC_NUCLEOTIDE_FASTA"
    }
  ]
},{
  "accession": "GCF_004297185.1",
  "files": [
    {
      "filePath": "GCF_004297185.1/GCF_004297185.1_ASM429718v1_genomic.fna",
      "fileType": "GENOMIC_NUCLEOTIDE_FASTA"
    }
  ]
},{
  "accession": "GCF_004310395.1",
  "files": [
    {
      "filePath": "GCF_004310395.1/GCF_004310395.1_ASM431039v1_genomic.fna",
      "fileType": "GENOMIC_NUCLEOTIDE_FASTA"
    }
  ]
},{
  "accession": "GCF_004340645.1",
  "files": [
    {
      "filePath": "GCF_004340645.1/GCF_004340645.1_ASM434064v1_genomic.fna",
      "fileType": "GENOMIC_NUCLEOTIDE_FASTA"
    }
  ]
},{
  "accession": "GCF_004363215.1",
  "files": [
    {
      "filePath": "GCF_004363215.1/GCF_004363215.1_ASM436321v1_genomic.fna",
      "fileType": "GENOMIC_NUCLEOTIDE_FASTA"
    }
  ]
},{
  "accession": "GCF_004521895.1",
  "files": [
    {
      "filePath": "GCF_004521895.1/GCF_004521895.1_ASM452189v1_genomic.fna",
      "fileType": "GENOMIC_NUCLEOTIDE_FASTA"
    }
  ]
},{
  "accession": "GCF_004681185.1",
  "files": [
    {
      "filePath": "GCF_004681185.1/GCF_004681185.1_ASM468118v1_genomic.fna",
      "fileType": "GENOMIC_NUCLEOTIDE_FASTA"
    }
  ]
},{
  "accession": "GCF_004698125.1",
  "files": [
    {
      "filePath": "GCF_004698125.1/GCF_004698125.1_ASM469812v1_genomic.fna",
      "fileType": "GENOMIC_NUCLEOTIDE_FASTA"
    }
  ]
},{
  "accession": "GCF_004745425.1",
  "files": [
    {
      "filePath": "GCF_004745425.1/GCF_004745425.1_ASM474542v1_genomic.fna",
      "fileType": "GENOMIC_NUCLEOTIDE_FASTA"
    }
  ]
},{
  "accession": "GCF_004762015.1",
  "files": [
    {
      "filePath": "GCF_004762015.1/GCF_004762015.1_ASM476201v1_genomic.fna",
      "fileType": "GENOMIC_NUCLEOTIDE_FASTA"
    }
  ]
},{
  "accession": "GCF_004765785.1",
  "files": [
    {
      "filePath": "GCF_004765785.1/GCF_004765785.1_ASM476578v1_genomic.fna",
      "fileType": "GENOMIC_NUCLEOTIDE_FASTA"
    }
  ]
},{
  "accession": "GCF_004765805.1",
  "files": [
    {
      "filePath": "GCF_004765805.1/GCF_004765805.1_ASM476580v1_genomic.fna",
      "fileType": "GENOMIC_NUCLEOTIDE_FASTA"
    }
  ]
},{
  "accession": "GCF_004765815.2",
  "files": [
    {
      "filePath": "GCF_004765815.2/GCF_004765815.2_ASM476581v2_genomic.fna",
      "fileType": "GENOMIC_NUCLEOTIDE_FASTA"
    }
  ]
},{
  "accession": "GCF_004785955.1",
  "files": [
    {
      "filePath": "GCF_004785955.1/GCF_004785955.1_ASM478595v1_genomic.fna",
      "fileType": "GENOMIC_NUCLEOTIDE_FASTA"
    }
  ]
},{
  "accession": "GCF_004799605.1",
  "files": [
    {
      "filePath": "GCF_004799605.1/GCF_004799605.1_ASM479960v1_genomic.fna",
      "fileType": "GENOMIC_NUCLEOTIDE_FASTA"
    }
  ]
},{
  "accession": "GCF_004799645.1",
  "files": [
    {
      "filePath": "GCF_004799645.1/GCF_004799645.1_ASM479964v1_genomic.fna",
      "fileType": "GENOMIC_NUCLEOTIDE_FASTA"
    }
  ]
},{
  "accession": "GCF_004944975.1",
  "files": [
    {
      "filePath": "GCF_004944975.1/GCF_004944975.1_ASM494497v1_genomic.fna",
      "fileType": "GENOMIC_NUCLEOTIDE_FASTA"
    }
  ]
},{
  "accession": "GCF_005049285.1",
  "files": [
    {
      "filePath": "GCF_005049285.1/GCF_005049285.1_ASM504928v1_genomic.fna",
      "fileType": "GENOMIC_NUCLEOTIDE_FASTA"
    }
  ]
},{
  "accession": "GCF_005222525.1",
  "files": [
    {
      "filePath": "GCF_005222525.1/GCF_005222525.1_ASM522252v1_genomic.fna",
      "fileType": "GENOMIC_NUCLEOTIDE_FASTA"
    }
  ]
},{
  "accession": "GCF_005239135.1",
  "files": [
    {
      "filePath": "GCF_005239135.1/GCF_005239135.1_ASM523913v1_genomic.fna",
      "fileType": "GENOMIC_NUCLEOTIDE_FASTA"
    }
  ]
},{
  "accession": "GCF_005239425.1",
  "files": [
    {
      "filePath": "GCF_005239425.1/GCF_005239425.1_ASM523942v1_genomic.fna",
      "fileType": "GENOMIC_NUCLEOTIDE_FASTA"
    }
  ]
},{
  "accession": "GCF_005239435.1",
  "files": [
    {
      "filePath": "GCF_005239435.1/GCF_005239435.1_ASM523943v1_genomic.fna",
      "fileType": "GENOMIC_NUCLEOTIDE_FASTA"
    }
  ]
},{
  "accession": "GCF_005406125.1",
  "files": [
    {
      "filePath": "GCF_005406125.1/GCF_005406125.1_ASM540612v1_genomic.fna",
      "fileType": "GENOMIC_NUCLEOTIDE_FASTA"
    }
  ]
},{
  "accession": "GCF_005406325.1",
  "files": [
    {
      "filePath": "GCF_005406325.1/GCF_005406325.1_ASM540632v1_genomic.fna",
      "fileType": "GENOMIC_NUCLEOTIDE_FASTA"
    }
  ]
},{
  "accession": "GCF_005543295.1",
  "files": [
    {
      "filePath": "GCF_005543295.1/GCF_005543295.1_ASM554329v1_genomic.fna",
      "fileType": "GENOMIC_NUCLEOTIDE_FASTA"
    }
  ]
},{
  "accession": "GCF_005890195.1",
  "files": [
    {
      "filePath": "GCF_005890195.1/GCF_005890195.1_ASM589019v1_genomic.fna",
      "fileType": "GENOMIC_NUCLEOTIDE_FASTA"
    }
  ]
},{
  "accession": "GCF_006274605.1",
  "files": [
    {
      "filePath": "GCF_006274605.1/GCF_006274605.1_ASM627460v1_genomic.fna",
      "fileType": "GENOMIC_NUCLEOTIDE_FASTA"
    }
  ]
},{
  "accession": "GCF_006543045.1",
  "files": [
    {
      "filePath": "GCF_006543045.1/GCF_006543045.1_ASM654304v1_genomic.fna",
      "fileType": "GENOMIC_NUCLEOTIDE_FASTA"
    }
  ]
},{
  "accession": "GCF_006861655.1",
  "files": [
    {
      "filePath": "GCF_006861655.1/GCF_006861655.1_ASM686165v1_genomic.fna",
      "fileType": "GENOMIC_NUCLEOTIDE_FASTA"
    }
  ]
},{
  "accession": "GCF_006861665.1",
  "files": [
    {
      "filePath": "GCF_006861665.1/GCF_006861665.1_ASM686166v1_genomic.fna",
      "fileType": "GENOMIC_NUCLEOTIDE_FASTA"
    }
  ]
},{
  "accession": "GCF_007004735.1",
  "files": [
    {
      "filePath": "GCF_007004735.1/GCF_007004735.1_ASM700473v1_genomic.fna",
      "fileType": "GENOMIC_NUCLEOTIDE_FASTA"
    }
  ]
},{
  "accession": "GCF_007421925.1",
  "files": [
    {
      "filePath": "GCF_007421925.1/GCF_007421925.1_ASM742192v1_genomic.fna",
      "fileType": "GENOMIC_NUCLEOTIDE_FASTA"
    }
  ]
},{
  "accession": "GCF_007655485.1",
  "files": [
    {
      "filePath": "GCF_007655485.1/GCF_007655485.1_ASM765548v1_genomic.fna",
      "fileType": "GENOMIC_NUCLEOTIDE_FASTA"
    }
  ]
},{
  "accession": "GCF_007671685.1",
  "files": [
    {
      "filePath": "GCF_007671685.1/GCF_007671685.1_ASM767168v1_genomic.fna",
      "fileType": "GENOMIC_NUCLEOTIDE_FASTA"
    }
  ]
},{
  "accession": "GCF_007671725.1",
  "files": [
    {
      "filePath": "GCF_007671725.1/GCF_007671725.1_ASM767172v1_genomic.fna",
      "fileType": "GENOMIC_NUCLEOTIDE_FASTA"
    }
  ]
},{
  "accession": "GCF_008000775.1",
  "files": [
    {
      "filePath": "GCF_008000775.1/GCF_008000775.1_ASM800077v1_genomic.fna",
      "fileType": "GENOMIC_NUCLEOTIDE_FASTA"
    }
  ]
},{
  "accession": "GCF_008122205.1",
  "files": [
    {
      "filePath": "GCF_008122205.1/GCF_008122205.1_ASM812220v1_genomic.fna",
      "fileType": "GENOMIC_NUCLEOTIDE_FASTA"
    }
  ]
},{
  "accession": "GCF_008152015.1",
  "files": [
    {
      "filePath": "GCF_008152015.1/GCF_008152015.1_ASM815201v1_genomic.fna",
      "fileType": "GENOMIC_NUCLEOTIDE_FASTA"
    }
  ]
},{
  "accession": "GCF_008245085.1",
  "files": [
    {
      "filePath": "GCF_008245085.1/GCF_008245085.1_ASM824508v1_genomic.fna",
      "fileType": "GENOMIC_NUCLEOTIDE_FASTA"
    }
  ]
},{
  "accession": "GCF_008245225.1",
  "files": [
    {
      "filePath": "GCF_008245225.1/GCF_008245225.1_ASM824522v1_genomic.fna",
      "fileType": "GENOMIC_NUCLEOTIDE_FASTA"
    }
  ]
},{
  "accession": "GCF_008326385.1",
  "files": [
    {
      "filePath": "GCF_008326385.1/GCF_008326385.1_SulIC007_1.0_genomic.fna",
      "fileType": "GENOMIC_NUCLEOTIDE_FASTA"
    }
  ]
},{
  "accession": "GCF_008831545.1",
  "files": [
    {
      "filePath": "GCF_008831545.1/GCF_008831545.1_ASM883154v1_genomic.fna",
      "fileType": "GENOMIC_NUCLEOTIDE_FASTA"
    }
  ]
},{
  "accession": "GCF_009176545.1",
  "files": [
    {
      "filePath": "GCF_009176545.1/GCF_009176545.1_ASM917654v1_genomic.fna",
      "fileType": "GENOMIC_NUCLEOTIDE_FASTA"
    }
  ]
},{
  "accession": "GCF_009184545.1",
  "files": [
    {
      "filePath": "GCF_009184545.1/GCF_009184545.1_ASM918454v1_genomic.fna",
      "fileType": "GENOMIC_NUCLEOTIDE_FASTA"
    }
  ]
},{
  "accession": "GCF_009392895.1",
  "files": [
    {
      "filePath": "GCF_009392895.1/GCF_009392895.1_ASM939289v1_genomic.fna",
      "fileType": "GENOMIC_NUCLEOTIDE_FASTA"
    }
  ]
},{
  "accession": "GCF_009617975.1",
  "files": [
    {
      "filePath": "GCF_009617975.1/GCF_009617975.1_ASM961797v1_genomic.fna",
      "fileType": "GENOMIC_NUCLEOTIDE_FASTA"
    }
  ]
},{
  "accession": "GCF_009663395.1",
  "files": [
    {
      "filePath": "GCF_009663395.1/GCF_009663395.1_ASM966339v1_genomic.fna",
      "fileType": "GENOMIC_NUCLEOTIDE_FASTA"
    }
  ]
},{
  "accession": "GCF_009674585.1",
  "files": [
    {
      "filePath": "GCF_009674585.1/GCF_009674585.1_ASM967458v1_genomic.fna",
      "fileType": "GENOMIC_NUCLEOTIDE_FASTA"
    }
  ]
},{
  "accession": "GCF_009674605.1",
  "files": [
    {
      "filePath": "GCF_009674605.1/GCF_009674605.1_ASM967460v1_genomic.fna",
      "fileType": "GENOMIC_NUCLEOTIDE_FASTA"
    }
  ]
},{
  "accession": "GCF_009674625.1",
  "files": [
    {
      "filePath": "GCF_009674625.1/GCF_009674625.1_ASM967462v1_genomic.fna",
      "fileType": "GENOMIC_NUCLEOTIDE_FASTA"
    }
  ]
},{
  "accession": "GCF_009729015.1",
  "files": [
    {
      "filePath": "GCF_009729015.1/GCF_009729015.1_ASM972901v1_genomic.fna",
      "fileType": "GENOMIC_NUCLEOTIDE_FASTA"
    }
  ]
},{
  "accession": "GCF_009729035.1",
  "files": [
    {
      "filePath": "GCF_009729035.1/GCF_009729035.1_ASM972903v1_genomic.fna",
      "fileType": "GENOMIC_NUCLEOTIDE_FASTA"
    }
  ]
},{
  "accession": "GCF_009729055.1",
  "files": [
    {
      "filePath": "GCF_009729055.1/GCF_009729055.1_ASM972905v1_genomic.fna",
      "fileType": "GENOMIC_NUCLEOTIDE_FASTA"
    }
  ]
},{
  "accession": "GCF_009729515.1",
  "files": [
    {
      "filePath": "GCF_009729515.1/GCF_009729515.1_ASM972951v1_genomic.fna",
      "fileType": "GENOMIC_NUCLEOTIDE_FASTA"
    }
  ]
},{
  "accession": "GCF_009729545.1",
  "files": [
    {
      "filePath": "GCF_009729545.1/GCF_009729545.1_ASM972954v1_genomic.fna",
      "fileType": "GENOMIC_NUCLEOTIDE_FASTA"
    }
  ]
},{
  "accession": "GCF_009762275.1",
  "files": [
    {
      "filePath": "GCF_009762275.1/GCF_009762275.1_ASM976227v1_genomic.fna",
      "fileType": "GENOMIC_NUCLEOTIDE_FASTA"
    }
  ]
},{
  "accession": "GCF_009791395.1",
  "files": [
    {
      "filePath": "GCF_009791395.1/GCF_009791395.1_ASM979139v1_genomic.fna",
      "fileType": "GENOMIC_NUCLEOTIDE_FASTA"
    }
  ]
},{
  "accession": "GCF_009831455.1",
  "files": [
    {
      "filePath": "GCF_009831455.1/GCF_009831455.1_ASM983145v1_genomic.fna",
      "fileType": "GENOMIC_NUCLEOTIDE_FASTA"
    }
  ]
},{
  "accession": "GCF_009831555.1",
  "files": [
    {
      "filePath": "GCF_009831555.1/GCF_009831555.1_ASM983155v1_genomic.fna",
      "fileType": "GENOMIC_NUCLEOTIDE_FASTA"
    }
  ]
},{
  "accession": "GCF_009831575.1",
  "files": [
    {
      "filePath": "GCF_009831575.1/GCF_009831575.1_ASM983157v1_genomic.fna",
      "fileType": "GENOMIC_NUCLEOTIDE_FASTA"
    }
  ]
},{
  "accession": "GCF_009831625.1",
  "files": [
    {
      "filePath": "GCF_009831625.1/GCF_009831625.1_ASM983162v1_genomic.fna",
      "fileType": "GENOMIC_NUCLEOTIDE_FASTA"
    }
  ]
},{
  "accession": "GCF_009834785.1",
  "files": [
    {
      "filePath": "GCF_009834785.1/GCF_009834785.1_ASM983478v1_genomic.fna",
      "fileType": "GENOMIC_NUCLEOTIDE_FASTA"
    }
  ]
},{
  "accession": "GCF_009900715.1",
  "files": [
    {
      "filePath": "GCF_009900715.1/GCF_009900715.1_ASM990071v1_genomic.fna",
      "fileType": "GENOMIC_NUCLEOTIDE_FASTA"
    }
  ]
},{
  "accession": "GCF_010119195.1",
  "files": [
    {
      "filePath": "GCF_010119195.1/GCF_010119195.1_ASM1011919v1_genomic.fna",
      "fileType": "GENOMIC_NUCLEOTIDE_FASTA"
    }
  ]
},{
  "accession": "GCF_010119205.1",
  "files": [
    {
      "filePath": "GCF_010119205.1/GCF_010119205.1_ASM1011920v1_genomic.fna",
      "fileType": "GENOMIC_NUCLEOTIDE_FASTA"
    }
  ]
},{
  "accession": "GCF_010692905.1",
  "files": [
    {
      "filePath": "GCF_010692905.1/GCF_010692905.1_ASM1069290v1_genomic.fna",
      "fileType": "GENOMIC_NUCLEOTIDE_FASTA"
    }
  ]
},{
  "accession": "GCF_013267195.1",
  "files": [
    {
      "filePath": "GCF_013267195.1/GCF_013267195.1_ASM1326719v1_genomic.fna",
      "fileType": "GENOMIC_NUCLEOTIDE_FASTA"
    }
  ]
},{
  "accession": "GCF_013340765.1",
  "files": [
    {
      "filePath": "GCF_013340765.1/GCF_013340765.1_NAS2_1.0_genomic.fna",
      "fileType": "GENOMIC_NUCLEOTIDE_FASTA"
    }
  ]
},{
  "accession": "GCF_013342135.1",
  "files": [
    {
      "filePath": "GCF_013342135.1/GCF_013342135.1_ASM1334213v1_genomic.fna",
      "fileType": "GENOMIC_NUCLEOTIDE_FASTA"
    }
  ]
},{
  "accession": "GCF_013343295.1",
  "files": [
    {
      "filePath": "GCF_013343295.1/GCF_013343295.1_ASM1334329v1_genomic.fna",
      "fileType": "GENOMIC_NUCLEOTIDE_FASTA"
    }
  ]
},{
  "accession": "GCF_013377755.1",
  "files": [
    {
      "filePath": "GCF_013377755.1/GCF_013377755.1_ASM1337775v1_genomic.fna",
      "fileType": "GENOMIC_NUCLEOTIDE_FASTA"
    }
  ]
},{
  "accession": "GCF_013388255.1",
  "files": [
    {
      "filePath": "GCF_013388255.1/GCF_013388255.1_ASM1338825v1_genomic.fna",
      "fileType": "GENOMIC_NUCLEOTIDE_FASTA"
    }
  ]
},{
  "accession": "GCF_013391085.1",
  "files": [
    {
      "filePath": "GCF_013391085.1/GCF_013391085.1_ASM1339108v1_genomic.fna",
      "fileType": "GENOMIC_NUCLEOTIDE_FASTA"
    }
  ]
},{
  "accession": "GCF_013391105.1",
  "files": [
    {
      "filePath": "GCF_013391105.1/GCF_013391105.1_ASM1339110v1_genomic.fna",
      "fileType": "GENOMIC_NUCLEOTIDE_FASTA"
    }
  ]
},{
  "accession": "GCF_013401515.1",
  "files": [
    {
      "filePath": "GCF_013401515.1/GCF_013401515.1_ASM1340151v1_genomic.fna",
      "fileType": "GENOMIC_NUCLEOTIDE_FASTA"
    }
  ]
},{
  "accession": "GCF_013402815.2",
  "files": [
    {
      "filePath": "GCF_013402815.2/GCF_013402815.2_ASM1340281v2_genomic.fna",
      "fileType": "GENOMIC_NUCLEOTIDE_FASTA"
    }
  ]
},{
  "accession": "GCF_013402875.1",
  "files": [
    {
      "filePath": "GCF_013402875.1/GCF_013402875.1_ASM1340287v1_genomic.fna",
      "fileType": "GENOMIC_NUCLEOTIDE_FASTA"
    }
  ]
},{
  "accession": "GCF_013407145.1",
  "files": [
    {
      "filePath": "GCF_013407145.1/GCF_013407145.1_ASM1340714v1_genomic.fna",
      "fileType": "GENOMIC_NUCLEOTIDE_FASTA"
    }
  ]
},{
  "accession": "GCF_013407165.1",
  "files": [
    {
      "filePath": "GCF_013407165.1/GCF_013407165.1_ASM1340716v1_genomic.fna",
      "fileType": "GENOMIC_NUCLEOTIDE_FASTA"
    }
  ]
},{
  "accession": "GCF_013407185.1",
  "files": [
    {
      "filePath": "GCF_013407185.1/GCF_013407185.1_ASM1340718v1_genomic.fna",
      "fileType": "GENOMIC_NUCLEOTIDE_FASTA"
    }
  ]
},{
  "accession": "GCF_013415885.1",
  "files": [
    {
      "filePath": "GCF_013415885.1/GCF_013415885.1_ASM1341588v1_genomic.fna",
      "fileType": "GENOMIC_NUCLEOTIDE_FASTA"
    }
  ]
},{
  "accession": "GCF_013415905.1",
  "files": [
    {
      "filePath": "GCF_013415905.1/GCF_013415905.1_ASM1341590v1_genomic.fna",
      "fileType": "GENOMIC_NUCLEOTIDE_FASTA"
    }
  ]
},{
  "accession": "GCF_013456555.2",
  "files": [
    {
      "filePath": "GCF_013456555.2/GCF_013456555.2_ASM1345655v2_genomic.fna",
      "fileType": "GENOMIC_NUCLEOTIDE_FASTA"
    }
  ]
},{
  "accession": "GCF_013839425.1",
  "files": [
    {
      "filePath": "GCF_013839425.1/GCF_013839425.1_ASM1383942v1_genomic.fna",
      "fileType": "GENOMIC_NUCLEOTIDE_FASTA"
    }
  ]
},{
  "accession": "GCF_014212355.1",
  "files": [
    {
      "filePath": "GCF_014212355.1/GCF_014212355.1_ASM1421235v1_genomic.fna",
      "fileType": "GENOMIC_NUCLEOTIDE_FASTA"
    }
  ]
},{
  "accession": "GCF_014635105.1",
  "files": [
    {
      "filePath": "GCF_014635105.1/GCF_014635105.1_ASM1463510v1_genomic.fna",
      "fileType": "GENOMIC_NUCLEOTIDE_FASTA"
    }
  ]
},{
  "accession": "GCF_014646535.1",
  "files": [
    {
      "filePath": "GCF_014646535.1/GCF_014646535.1_ASM1464653v1_genomic.fna",
      "fileType": "GENOMIC_NUCLEOTIDE_FASTA"
    }
  ]
},{
  "accession": "GCF_014646795.1",
  "files": [
    {
      "filePath": "GCF_014646795.1/GCF_014646795.1_ASM1464679v1_genomic.fna",
      "fileType": "GENOMIC_NUCLEOTIDE_FASTA"
    }
  ]
},{
  "accession": "GCF_014646875.1",
  "files": [
    {
      "filePath": "GCF_014646875.1/GCF_014646875.1_ASM1464687v1_genomic.fna",
      "fileType": "GENOMIC_NUCLEOTIDE_FASTA"
    }
  ]
},{
  "accession": "GCF_014647115.1",
  "files": [
    {
      "filePath": "GCF_014647115.1/GCF_014647115.1_ASM1464711v1_genomic.fna",
      "fileType": "GENOMIC_NUCLEOTIDE_FASTA"
    }
  ]
},{
  "accession": "GCF_014647155.1",
  "files": [
    {
      "filePath": "GCF_014647155.1/GCF_014647155.1_ASM1464715v1_genomic.fna",
      "fileType": "GENOMIC_NUCLEOTIDE_FASTA"
    }
  ]
},{
  "accession": "GCF_014647415.1",
  "files": [
    {
      "filePath": "GCF_014647415.1/GCF_014647415.1_ASM1464741v1_genomic.fna",
      "fileType": "GENOMIC_NUCLEOTIDE_FASTA"
    }
  ]
},{
  "accession": "GCF_014647455.2",
  "files": [
    {
      "filePath": "GCF_014647455.2/GCF_014647455.2_ASM1464745v2_genomic.fna",
      "fileType": "GENOMIC_NUCLEOTIDE_FASTA"
    }
  ]
},{
  "accession": "GCF_014647475.1",
  "files": [
    {
      "filePath": "GCF_014647475.1/GCF_014647475.1_ASM1464747v1_genomic.fna",
      "fileType": "GENOMIC_NUCLEOTIDE_FASTA"
    }
  ]
},{
  "accession": "GCF_014648235.1",
  "files": [
    {
      "filePath": "GCF_014648235.1/GCF_014648235.1_ASM1464823v1_genomic.fna",
      "fileType": "GENOMIC_NUCLEOTIDE_FASTA"
    }
  ]
},{
  "accession": "GCF_014876775.1",
  "files": [
    {
      "filePath": "GCF_014876775.1/GCF_014876775.1_ASM1487677v1_genomic.fna",
      "fileType": "GENOMIC_NUCLEOTIDE_FASTA"
    }
  ]
},{
  "accession": "GCF_016065055.1",
  "files": [
    {
      "filePath": "GCF_016065055.1/GCF_016065055.1_ASM1606505v1_genomic.fna",
      "fileType": "GENOMIC_NUCLEOTIDE_FASTA"
    }
  ]
},{
  "accession": "GCF_016757965.1",
  "files": [
    {
      "filePath": "GCF_016757965.1/GCF_016757965.1_ASM1675796v1_genomic.fna",
      "fileType": "GENOMIC_NUCLEOTIDE_FASTA"
    }
  ]
},{
  "accession": "GCF_016906025.1",
  "files": [
    {
      "filePath": "GCF_016906025.1/GCF_016906025.1_ASM1690602v1_genomic.fna",
      "fileType": "GENOMIC_NUCLEOTIDE_FASTA"
    }
  ]
},{
  "accession": "GCF_017094445.1",
  "files": [
    {
      "filePath": "GCF_017094445.1/GCF_017094445.1_ASM1709444v1_genomic.fna",
      "fileType": "GENOMIC_NUCLEOTIDE_FASTA"
    }
  ]
},{
  "accession": "GCF_017094485.1",
  "files": [
    {
      "filePath": "GCF_017094485.1/GCF_017094485.1_ASM1709448v1_genomic.fna",
      "fileType": "GENOMIC_NUCLEOTIDE_FASTA"
    }
  ]
},{
  "accession": "GCF_017352095.1",
  "files": [
    {
      "filePath": "GCF_017352095.1/GCF_017352095.1_ASM1735209v1_genomic.fna",
      "fileType": "GENOMIC_NUCLEOTIDE_FASTA"
    }
  ]
},{
  "accession": "GCF_017352155.2",
  "files": [
    {
      "filePath": "GCF_017352155.2/GCF_017352155.2_ASM1735215v2_genomic.fna",
      "fileType": "GENOMIC_NUCLEOTIDE_FASTA"
    }
  ]
},{
  "accession": "GCF_017357105.1",
  "files": [
    {
      "filePath": "GCF_017357105.1/GCF_017357105.1_ASM1735710v2_genomic.fna",
      "fileType": "GENOMIC_NUCLEOTIDE_FASTA"
    }
  ]
},{
  "accession": "GCF_017357525.1",
  "files": [
    {
      "filePath": "GCF_017357525.1/GCF_017357525.1_ASM1735752v1_genomic.fna",
      "fileType": "GENOMIC_NUCLEOTIDE_FASTA"
    }
  ]
},{
  "accession": "GCF_017873335.1",
  "files": [
    {
      "filePath": "GCF_017873335.1/GCF_017873335.1_ASM1787333v1_genomic.fna",
      "fileType": "GENOMIC_NUCLEOTIDE_FASTA"
    }
  ]
},{
  "accession": "GCF_017873415.1",
  "files": [
    {
      "filePath": "GCF_017873415.1/GCF_017873415.1_ASM1787341v1_genomic.fna",
      "fileType": "GENOMIC_NUCLEOTIDE_FASTA"
    }
  ]
},{
  "accession": "GCF_017873555.1",
  "files": [
    {
      "filePath": "GCF_017873555.1/GCF_017873555.1_ASM1787355v1_genomic.fna",
      "fileType": "GENOMIC_NUCLEOTIDE_FASTA"
    }
  ]
},{
  "accession": "GCF_017873625.1",
  "files": [
    {
      "filePath": "GCF_017873625.1/GCF_017873625.1_ASM1787362v1_genomic.fna",
      "fileType": "GENOMIC_NUCLEOTIDE_FASTA"
    }
  ]
},{
  "accession": "GCF_017873815.1",
  "files": [
    {
      "filePath": "GCF_017873815.1/GCF_017873815.1_ASM1787381v1_genomic.fna",
      "fileType": "GENOMIC_NUCLEOTIDE_FASTA"
    }
  ]
},{
  "accession": "GCF_017873855.1",
  "files": [
    {
      "filePath": "GCF_017873855.1/GCF_017873855.1_ASM1787385v1_genomic.fna",
      "fileType": "GENOMIC_NUCLEOTIDE_FASTA"
    }
  ]
},{
  "accession": "GCF_017874235.1",
  "files": [
    {
      "filePath": "GCF_017874235.1/GCF_017874235.1_ASM1787423v1_genomic.fna",
      "fileType": "GENOMIC_NUCLEOTIDE_FASTA"
    }
  ]
},{
  "accession": "GCF_017874375.1",
  "files": [
    {
      "filePath": "GCF_017874375.1/GCF_017874375.1_ASM1787437v1_genomic.fna",
      "fileType": "GENOMIC_NUCLEOTIDE_FASTA"
    }
  ]
},{
  "accession": "GCF_017874455.1",
  "files": [
    {
      "filePath": "GCF_017874455.1/GCF_017874455.1_ASM1787445v1_genomic.fna",
      "fileType": "GENOMIC_NUCLEOTIDE_FASTA"
    }
  ]
},{
  "accession": "GCF_017874695.1",
  "files": [
    {
      "filePath": "GCF_017874695.1/GCF_017874695.1_ASM1787469v1_genomic.fna",
      "fileType": "GENOMIC_NUCLEOTIDE_FASTA"
    }
  ]
},{
  "accession": "GCF_018132105.1",
  "files": [
    {
      "filePath": "GCF_018132105.1/GCF_018132105.1_ASM1813210v1_genomic.fna",
      "fileType": "GENOMIC_NUCLEOTIDE_FASTA"
    }
  ]
},{
  "accession": "GCF_018141185.1",
  "files": [
    {
      "filePath": "GCF_018141185.1/GCF_018141185.1_ASM1814118v1_genomic.fna",
      "fileType": "GENOMIC_NUCLEOTIDE_FASTA"
    }
  ]
},{
  "accession": "GCF_018200015.1",
  "files": [
    {
      "filePath": "GCF_018200015.1/GCF_018200015.1_ASM1820001v1_genomic.fna",
      "fileType": "GENOMIC_NUCLEOTIDE_FASTA"
    }
  ]
},{
  "accession": "GCF_018228765.1",
  "files": [
    {
      "filePath": "GCF_018228765.1/GCF_018228765.1_ASM1822876v1_genomic.fna",
      "fileType": "GENOMIC_NUCLEOTIDE_FASTA"
    }
  ]
},{
  "accession": "GCF_018687785.1",
  "files": [
    {
      "filePath": "GCF_018687785.1/GCF_018687785.1_ASM1868778v1_genomic.fna",
      "fileType": "GENOMIC_NUCLEOTIDE_FASTA"
    }
  ]
},{
  "accession": "GCF_019175345.1",
  "files": [
    {
      "filePath": "GCF_019175345.1/GCF_019175345.1_ASM1917534v1_genomic.fna",
      "fileType": "GENOMIC_NUCLEOTIDE_FASTA"
    }
  ]
},{
  "accession": "GCF_019599465.1",
  "files": [
    {
      "filePath": "GCF_019599465.1/GCF_019599465.1_ASM1959946v1_genomic.fna",
      "fileType": "GENOMIC_NUCLEOTIDE_FASTA"
    }
  ]
},{
  "accession": "GCF_019599485.1",
  "files": [
    {
      "filePath": "GCF_019599485.1/GCF_019599485.1_ASM1959948v1_genomic.fna",
      "fileType": "GENOMIC_NUCLEOTIDE_FASTA"
    }
  ]
},{
  "accession": "GCF_019599505.1",
  "files": [
    {
      "filePath": "GCF_019599505.1/GCF_019599505.1_ASM1959950v1_genomic.fna",
      "fileType": "GENOMIC_NUCLEOTIDE_FASTA"
    }
  ]
},{
  "accession": "GCF_019599515.1",
  "files": [
    {
      "filePath": "GCF_019599515.1/GCF_019599515.1_ASM1959951v1_genomic.fna",
      "fileType": "GENOMIC_NUCLEOTIDE_FASTA"
    }
  ]
},{
  "accession": "GCF_019633745.1",
  "files": [
    {
      "filePath": "GCF_019633745.1/GCF_019633745.1_ASM1963374v1_genomic.fna",
      "fileType": "GENOMIC_NUCLEOTIDE_FASTA"
    }
  ]
},{
  "accession": "GCF_019669965.1",
  "files": [
    {
      "filePath": "GCF_019669965.1/GCF_019669965.1_ASM1966996v1_genomic.fna",
      "fileType": "GENOMIC_NUCLEOTIDE_FASTA"
    }
  ]
},{
  "accession": "GCF_019704315.1",
  "files": [
    {
      "filePath": "GCF_019704315.1/GCF_019704315.1_ASM1970431v1_genomic.fna",
      "fileType": "GENOMIC_NUCLEOTIDE_FASTA"
    }
  ]
},{
  "accession": "GCF_019823105.1",
  "files": [
    {
      "filePath": "GCF_019823105.1/GCF_019823105.1_ASM1982310v1_genomic.fna",
      "fileType": "GENOMIC_NUCLEOTIDE_FASTA"
    }
  ]
},{
  "accession": "GCF_019880225.1",
  "files": [
    {
      "filePath": "GCF_019880225.1/GCF_019880225.1_ASM1988022v1_genomic.fna",
      "fileType": "GENOMIC_NUCLEOTIDE_FASTA"
    }
  ]
},{
  "accession": "GCF_019880245.1",
  "files": [
    {
      "filePath": "GCF_019880245.1/GCF_019880245.1_ASM1988024v1_genomic.fna",
      "fileType": "GENOMIC_NUCLEOTIDE_FASTA"
    }
  ]
},{
  "accession": "GCF_019931065.1",
  "files": [
    {
      "filePath": "GCF_019931065.1/GCF_019931065.1_ASM1993106v1_genomic.fna",
      "fileType": "GENOMIC_NUCLEOTIDE_FASTA"
    }
  ]
},{
  "accession": "GCF_020097815.1",
  "files": [
    {
      "filePath": "GCF_020097815.1/GCF_020097815.1_ASM2009781v1_genomic.fna",
      "fileType": "GENOMIC_NUCLEOTIDE_FASTA"
    }
  ]
},{
  "accession": "GCF_020097835.1",
  "files": [
    {
      "filePath": "GCF_020097835.1/GCF_020097835.1_ASM2009783v1_genomic.fna",
      "fileType": "GENOMIC_NUCLEOTIDE_FASTA"
    }
  ]
},{
  "accession": "GCF_020150815.1",
  "files": [
    {
      "filePath": "GCF_020150815.1/GCF_020150815.1_ASM2015081v1_genomic.fna",
      "fileType": "GENOMIC_NUCLEOTIDE_FASTA"
    }
  ]
},{
  "accession": "GCF_020177375.1",
  "files": [
    {
      "filePath": "GCF_020177375.1/GCF_020177375.1_ASM2017737v1_genomic.fna",
      "fileType": "GENOMIC_NUCLEOTIDE_FASTA"
    }
  ]
},{
  "accession": "GCF_020217425.1",
  "files": [
    {
      "filePath": "GCF_020217425.1/GCF_020217425.1_ASM2021742v1_genomic.fna",
      "fileType": "GENOMIC_NUCLEOTIDE_FASTA"
    }
  ]
},{
  "accession": "GCF_020386975.1",
  "files": [
    {
      "filePath": "GCF_020386975.1/GCF_020386975.1_ASM2038697v1_genomic.fna",
      "fileType": "GENOMIC_NUCLEOTIDE_FASTA"
    }
  ]
},{
  "accession": "GCF_020405185.1",
  "files": [
    {
      "filePath": "GCF_020405185.1/GCF_020405185.1_ASM2040518v1_genomic.fna",
      "fileType": "GENOMIC_NUCLEOTIDE_FASTA"
    }
  ]
},{
  "accession": "GCF_020405205.1",
  "files": [
    {
      "filePath": "GCF_020405205.1/GCF_020405205.1_ASM2040520v1_genomic.fna",
      "fileType": "GENOMIC_NUCLEOTIDE_FASTA"
    }
  ]
},{
  "accession": "GCF_020515625.1",
  "files": [
    {
      "filePath": "GCF_020515625.1/GCF_020515625.1_ASM2051562v1_genomic.fna",
      "fileType": "GENOMIC_NUCLEOTIDE_FASTA"
    }
  ]
},{
  "accession": "GCF_020567425.1",
  "files": [
    {
      "filePath": "GCF_020567425.1/GCF_020567425.1_ASM2056742v1_genomic.fna",
      "fileType": "GENOMIC_NUCLEOTIDE_FASTA"
    }
  ]
},{
  "accession": "GCF_020567525.1",
  "files": [
    {
      "filePath": "GCF_020567525.1/GCF_020567525.1_ASM2056752v1_genomic.fna",
      "fileType": "GENOMIC_NUCLEOTIDE_FASTA"
    }
  ]
},{
  "accession": "GCF_020614375.1",
  "files": [
    {
      "filePath": "GCF_020614375.1/GCF_020614375.1_ASM2061437v1_genomic.fna",
      "fileType": "GENOMIC_NUCLEOTIDE_FASTA"
    }
  ]
},{
  "accession": "GCF_020614395.1",
  "files": [
    {
      "filePath": "GCF_020614395.1/GCF_020614395.1_ASM2061439v1_genomic.fna",
      "fileType": "GENOMIC_NUCLEOTIDE_FASTA"
    }
  ]
},{
  "accession": "GCF_020618475.1",
  "files": [
    {
      "filePath": "GCF_020618475.1/GCF_020618475.1_ASM2061847v1_genomic.fna",
      "fileType": "GENOMIC_NUCLEOTIDE_FASTA"
    }
  ]
},{
  "accession": "GCF_020700235.1",
  "files": [
    {
      "filePath": "GCF_020700235.1/GCF_020700235.1_ASM2070023v1_genomic.fna",
      "fileType": "GENOMIC_NUCLEOTIDE_FASTA"
    }
  ]
},{
  "accession": "GCF_020886315.1",
  "files": [
    {
      "filePath": "GCF_020886315.1/GCF_020886315.1_ASM2088631v1_genomic.fna",
      "fileType": "GENOMIC_NUCLEOTIDE_FASTA"
    }
  ]
},{
  "accession": "GCF_021184045.1",
  "files": [
    {
      "filePath": "GCF_021184045.1/GCF_021184045.1_ASM2118404v1_genomic.fna",
      "fileType": "GENOMIC_NUCLEOTIDE_FASTA"
    }
  ]
},{
  "accession": "GCF_021233415.1",
  "files": [
    {
      "filePath": "GCF_021233415.1/GCF_021233415.1_ASM2123341v1_genomic.fna",
      "fileType": "GENOMIC_NUCLEOTIDE_FASTA"
    }
  ]
},{
  "accession": "GCF_021233435.1",
  "files": [
    {
      "filePath": "GCF_021233435.1/GCF_021233435.1_ASM2123343v1_genomic.fna",
      "fileType": "GENOMIC_NUCLEOTIDE_FASTA"
    }
  ]
},{
  "accession": "GCF_021249345.1",
  "files": [
    {
      "filePath": "GCF_021249345.1/GCF_021249345.1_ASM2124934v1_genomic.fna",
      "fileType": "GENOMIC_NUCLEOTIDE_FASTA"
    }
  ]
},{
  "accession": "GCF_021249405.1",
  "files": [
    {
      "filePath": "GCF_021249405.1/GCF_021249405.1_ASM2124940v1_genomic.fna",
      "fileType": "GENOMIC_NUCLEOTIDE_FASTA"
    }
  ]
},{
  "accession": "GCF_022869805.1",
  "files": [
    {
      "filePath": "GCF_022869805.1/GCF_022869805.1_ASM2286980v1_genomic.fna",
      "fileType": "GENOMIC_NUCLEOTIDE_FASTA"
    }
  ]
},{
  "accession": "GCF_022870485.1",
  "files": [
    {
      "filePath": "GCF_022870485.1/GCF_022870485.1_ASM2287048v1_genomic.fna",
      "fileType": "GENOMIC_NUCLEOTIDE_FASTA"
    }
  ]
},{
  "accession": "GCF_023008545.1",
  "files": [
    {
      "filePath": "GCF_023008545.1/GCF_023008545.1_ASM2300854v1_genomic.fna",
      "fileType": "GENOMIC_NUCLEOTIDE_FASTA"
    }
  ]
},{
  "accession": "GCF_023028105.1",
  "files": [
    {
      "filePath": "GCF_023028105.1/GCF_023028105.1_ASM2302810v1_genomic.fna",
      "fileType": "GENOMIC_NUCLEOTIDE_FASTA"
    }
  ]
},{
  "accession": "GCF_023028225.1",
  "files": [
    {
      "filePath": "GCF_023028225.1/GCF_023028225.1_ASM2302822v1_genomic.fna",
      "fileType": "GENOMIC_NUCLEOTIDE_FASTA"
    }
  ]
},{
  "accession": "GCF_023028345.1",
  "files": [
    {
      "filePath": "GCF_023028345.1/GCF_023028345.1_ASM2302834v1_genomic.fna",
      "fileType": "GENOMIC_NUCLEOTIDE_FASTA"
    }
  ]
},{
  "accession": "GCF_023074835.1",
  "files": [
    {
      "filePath": "GCF_023074835.1/GCF_023074835.1_ASM2307483v1_genomic.fna",
      "fileType": "GENOMIC_NUCLEOTIDE_FASTA"
    }
  ]
},{
  "accession": "GCF_023077655.1",
  "files": [
    {
      "filePath": "GCF_023077655.1/GCF_023077655.1_ASM2307765v1_genomic.fna",
      "fileType": "GENOMIC_NUCLEOTIDE_FASTA"
    }
  ]
},{
  "accession": "GCF_023093535.1",
  "files": [
    {
      "filePath": "GCF_023093535.1/GCF_023093535.1_ASM2309353v1_genomic.fna",
      "fileType": "GENOMIC_NUCLEOTIDE_FASTA"
    }
  ]
},{
  "accession": "GCF_023115355.1",
  "files": [
    {
      "filePath": "GCF_023115355.1/GCF_023115355.1_ASM2311535v1_genomic.fna",
      "fileType": "GENOMIC_NUCLEOTIDE_FASTA"
    }
  ]
},{
  "accession": "GCF_023167465.1",
  "files": [
    {
      "filePath": "GCF_023167465.1/GCF_023167465.1_ASM2316746v1_genomic.fna",
      "fileType": "GENOMIC_NUCLEOTIDE_FASTA"
    }
  ]
},{
  "accession": "GCF_023169545.1",
  "files": [
    {
      "filePath": "GCF_023169545.1/GCF_023169545.1_ASM2316954v1_genomic.fna",
      "fileType": "GENOMIC_NUCLEOTIDE_FASTA"
    }
  ]
},{
  "accession": "GCF_023204835.1",
  "files": [
    {
      "filePath": "GCF_023204835.1/GCF_023204835.1_ASM2320483v1_genomic.fna",
      "fileType": "GENOMIC_NUCLEOTIDE_FASTA"
    }
  ]
},{
  "accession": "GCF_023227715.1",
  "files": [
    {
      "filePath": "GCF_023227715.1/GCF_023227715.1_ASM2322771v1_genomic.fna",
      "fileType": "GENOMIC_NUCLEOTIDE_FASTA"
    }
  ]
},{
  "accession": "GCF_023238205.1",
  "files": [
    {
      "filePath": "GCF_023238205.1/GCF_023238205.1_ASM2323820v1_genomic.fna",
      "fileType": "GENOMIC_NUCLEOTIDE_FASTA"
    }
  ]
},{
  "accession": "GCF_023238445.1",
  "files": [
    {
      "filePath": "GCF_023238445.1/GCF_023238445.1_ASM2323844v1_genomic.fna",
      "fileType": "GENOMIC_NUCLEOTIDE_FASTA"
    }
  ]
},{
  "accession": "GCF_023566055.1",
  "files": [
    {
      "filePath": "GCF_023566055.1/GCF_023566055.1_ASM2356605v1_genomic.fna",
      "fileType": "GENOMIC_NUCLEOTIDE_FASTA"
    }
  ]
},{
  "accession": "GCF_023638035.1",
  "files": [
    {
      "filePath": "GCF_023638035.1/GCF_023638035.1_ASM2363803v1_genomic.fna",
      "fileType": "GENOMIC_NUCLEOTIDE_FASTA"
    }
  ]
},{
  "accession": "GCF_023638055.1",
  "files": [
    {
      "filePath": "GCF_023638055.1/GCF_023638055.1_ASM2363805v1_genomic.fna",
      "fileType": "GENOMIC_NUCLEOTIDE_FASTA"
    }
  ]
},{
  "accession": "GCF_023684405.1",
  "files": [
    {
      "filePath": "GCF_023684405.1/GCF_023684405.1_ASM2368440v1_genomic.fna",
      "fileType": "GENOMIC_NUCLEOTIDE_FASTA"
    }
  ]
},{
  "accession": "GCF_023699475.1",
  "files": [
    {
      "filePath": "GCF_023699475.1/GCF_023699475.1_ASM2369947v1_genomic.fna",
      "fileType": "GENOMIC_NUCLEOTIDE_FASTA"
    }
  ]
},{
  "accession": "GCF_023702125.1",
  "files": [
    {
      "filePath": "GCF_023702125.1/GCF_023702125.1_ASM2370212v1_genomic.fna",
      "fileType": "GENOMIC_NUCLEOTIDE_FASTA"
    }
  ]
},{
  "accession": "GCF_023746595.1",
  "files": [
    {
      "filePath": "GCF_023746595.1/GCF_023746595.1_ASM2374659v1_genomic.fna",
      "fileType": "GENOMIC_NUCLEOTIDE_FASTA"
    }
  ]
},{
  "accession": "GCF_023973145.1",
  "files": [
    {
      "filePath": "GCF_023973145.1/GCF_023973145.1_ASM2397314v1_genomic.fna",
      "fileType": "GENOMIC_NUCLEOTIDE_FASTA"
    }
  ]
},{
  "accession": "GCF_024022995.1",
  "files": [
    {
      "filePath": "GCF_024022995.1/GCF_024022995.1_ASM2402299v1_genomic.fna",
      "fileType": "GENOMIC_NUCLEOTIDE_FASTA"
    }
  ]
},{
  "accession": "GCF_024054535.1",
  "files": [
    {
      "filePath": "GCF_024054535.1/GCF_024054535.1_ASM2405453v1_genomic.fna",
      "fileType": "GENOMIC_NUCLEOTIDE_FASTA"
    }
  ]
},{
  "accession": "GCF_024138125.1",
  "files": [
    {
      "filePath": "GCF_024138125.1/GCF_024138125.1_ASM2413812v1_genomic.fna",
      "fileType": "GENOMIC_NUCLEOTIDE_FASTA"
    }
  ]
},{
  "accession": "GCF_024138145.1",
  "files": [
    {
      "filePath": "GCF_024138145.1/GCF_024138145.1_ASM2413814v1_genomic.fna",
      "fileType": "GENOMIC_NUCLEOTIDE_FASTA"
    }
  ]
},{
  "accession": "GCF_024138165.1",
  "files": [
    {
      "filePath": "GCF_024138165.1/GCF_024138165.1_ASM2413816v1_genomic.fna",
      "fileType": "GENOMIC_NUCLEOTIDE_FASTA"
    }
  ]
},{
  "accession": "GCF_024170505.1",
  "files": [
    {
      "filePath": "GCF_024170505.1/GCF_024170505.1_ASM2417050v1_genomic.fna",
      "fileType": "GENOMIC_NUCLEOTIDE_FASTA"
    }
  ]
},{
  "accession": "GCF_024178165.1",
  "files": [
    {
      "filePath": "GCF_024178165.1/GCF_024178165.1_ASM2417816v1_genomic.fna",
      "fileType": "GENOMIC_NUCLEOTIDE_FASTA"
    }
  ]
},{
  "accession": "GCF_024204665.1",
  "files": [
    {
      "filePath": "GCF_024204665.1/GCF_024204665.1_ASM2420466v1_genomic.fna",
      "fileType": "GENOMIC_NUCLEOTIDE_FASTA"
    }
  ]
},{
  "accession": "GCF_024218775.1",
  "files": [
    {
      "filePath": "GCF_024218775.1/GCF_024218775.1_ASM2421877v1_genomic.fna",
      "fileType": "GENOMIC_NUCLEOTIDE_FASTA"
    }
  ]
},{
  "accession": "GCF_024218795.1",
  "files": [
    {
      "filePath": "GCF_024218795.1/GCF_024218795.1_ASM2421879v1_genomic.fna",
      "fileType": "GENOMIC_NUCLEOTIDE_FASTA"
    }
  ]
},{
  "accession": "GCF_024227435.1",
  "files": [
    {
      "filePath": "GCF_024227435.1/GCF_024227435.1_ASM2422743v1_genomic.fna",
      "fileType": "GENOMIC_NUCLEOTIDE_FASTA"
    }
  ]
},{
  "accession": "GCF_024227995.1",
  "files": [
    {
      "filePath": "GCF_024227995.1/GCF_024227995.1_ASM2422799v1_genomic.fna",
      "fileType": "GENOMIC_NUCLEOTIDE_FASTA"
    }
  ]
},{
  "accession": "GCF_024228675.1",
  "files": [
    {
      "filePath": "GCF_024228675.1/GCF_024228675.1_ASM2422867v1_genomic.fna",
      "fileType": "GENOMIC_NUCLEOTIDE_FASTA"
    }
  ]
},{
  "accession": "GCF_024266705.1",
  "files": [
    {
      "filePath": "GCF_024266705.1/GCF_024266705.1_ASM2426670v1_genomic.fna",
      "fileType": "GENOMIC_NUCLEOTIDE_FASTA"
    }
  ]
},{
  "accession": "GCF_024296665.1",
  "files": [
    {
      "filePath": "GCF_024296665.1/GCF_024296665.1_ASM2429666v1_genomic.fna",
      "fileType": "GENOMIC_NUCLEOTIDE_FASTA"
    }
  ]
},{
  "accession": "GCF_024296685.1",
  "files": [
    {
      "filePath": "GCF_024296685.1/GCF_024296685.1_ASM2429668v1_genomic.fna",
      "fileType": "GENOMIC_NUCLEOTIDE_FASTA"
    }
  ]
},{
  "accession": "GCF_024298825.1",
  "files": [
    {
      "filePath": "GCF_024298825.1/GCF_024298825.1_ASM2429882v1_genomic.fna",
      "fileType": "GENOMIC_NUCLEOTIDE_FASTA"
    }
  ]
},{
  "accession": "GCF_024298845.1",
  "files": [
    {
      "filePath": "GCF_024298845.1/GCF_024298845.1_ASM2429884v1_genomic.fna",
      "fileType": "GENOMIC_NUCLEOTIDE_FASTA"
    }
  ]
},{
  "accession": "GCF_024298865.1",
  "files": [
    {
      "filePath": "GCF_024298865.1/GCF_024298865.1_ASM2429886v1_genomic.fna",
      "fileType": "GENOMIC_NUCLEOTIDE_FASTA"
    }
  ]
},{
  "accession": "GCF_024298885.1",
  "files": [
    {
      "filePath": "GCF_024298885.1/GCF_024298885.1_ASM2429888v1_genomic.fna",
      "fileType": "GENOMIC_NUCLEOTIDE_FASTA"
    }
  ]
},{
  "accession": "GCF_024298905.1",
  "files": [
    {
      "filePath": "GCF_024298905.1/GCF_024298905.1_ASM2429890v1_genomic.fna",
      "fileType": "GENOMIC_NUCLEOTIDE_FASTA"
    }
  ]
},{
  "accession": "GCF_024300625.1",
  "files": [
    {
      "filePath": "GCF_024300625.1/GCF_024300625.1_ASM2430062v1_genomic.fna",
      "fileType": "GENOMIC_NUCLEOTIDE_FASTA"
    }
  ]
},{
  "accession": "GCF_024300825.1",
  "files": [
    {
      "filePath": "GCF_024300825.1/GCF_024300825.1_ASM2430082v1_genomic.fna",
      "fileType": "GENOMIC_NUCLEOTIDE_FASTA"
    }
  ]
},{
  "accession": "GCF_024362405.1",
  "files": [
    {
      "filePath": "GCF_024362405.1/GCF_024362405.1_ASM2436240v1_genomic.fna",
      "fileType": "GENOMIC_NUCLEOTIDE_FASTA"
    }
  ]
},{
  "accession": "GCF_024362485.1",
  "files": [
    {
      "filePath": "GCF_024362485.1/GCF_024362485.1_ASM2436248v1_genomic.fna",
      "fileType": "GENOMIC_NUCLEOTIDE_FASTA"
    }
  ]
},{
  "accession": "GCF_024362525.1",
  "files": [
    {
      "filePath": "GCF_024362525.1/GCF_024362525.1_ASM2436252v1_genomic.fna",
      "fileType": "GENOMIC_NUCLEOTIDE_FASTA"
    }
  ]
},{
  "accession": "GCF_024372745.1",
  "files": [
    {
      "filePath": "GCF_024372745.1/GCF_024372745.1_ASM2437274v1_genomic.fna",
      "fileType": "GENOMIC_NUCLEOTIDE_FASTA"
    }
  ]
},{
  "accession": "GCF_024449025.1",
  "files": [
    {
      "filePath": "GCF_024449025.1/GCF_024449025.1_ASM2444902v1_genomic.fna",
      "fileType": "GENOMIC_NUCLEOTIDE_FASTA"
    }
  ]
},{
  "accession": "GCF_024464185.1",
  "files": [
    {
      "filePath": "GCF_024464185.1/GCF_024464185.1_ASM2446418v1_genomic.fna",
      "fileType": "GENOMIC_NUCLEOTIDE_FASTA"
    }
  ]
},{
  "accession": "GCF_024464595.1",
  "files": [
    {
      "filePath": "GCF_024464595.1/GCF_024464595.1_ASM2446459v1_genomic.fna",
      "fileType": "GENOMIC_NUCLEOTIDE_FASTA"
    }
  ]
},{
  "accession": "GCF_024464655.1",
  "files": [
    {
      "filePath": "GCF_024464655.1/GCF_024464655.1_ASM2446465v1_genomic.fna",
      "fileType": "GENOMIC_NUCLEOTIDE_FASTA"
    }
  ]
},{
  "accession": "GCF_024494565.1",
  "files": [
    {
      "filePath": "GCF_024494565.1/GCF_024494565.1_ASM2449456v1_genomic.fna",
      "fileType": "GENOMIC_NUCLEOTIDE_FASTA"
    }
  ]
},{
  "accession": "GCF_024494575.1",
  "files": [
    {
      "filePath": "GCF_024494575.1/GCF_024494575.1_ASM2449457v1_genomic.fna",
      "fileType": "GENOMIC_NUCLEOTIDE_FASTA"
    }
  ]
},{
  "accession": "GCF_024494595.1",
  "files": [
    {
      "filePath": "GCF_024494595.1/GCF_024494595.1_ASM2449459v1_genomic.fna",
      "fileType": "GENOMIC_NUCLEOTIDE_FASTA"
    }
  ]
},{
  "accession": "GCF_024494645.1",
  "files": [
    {
      "filePath": "GCF_024494645.1/GCF_024494645.1_ASM2449464v1_genomic.fna",
      "fileType": "GENOMIC_NUCLEOTIDE_FASTA"
    }
  ]
},{
  "accession": "GCF_024494655.1",
  "files": [
    {
      "filePath": "GCF_024494655.1/GCF_024494655.1_ASM2449465v1_genomic.fna",
      "fileType": "GENOMIC_NUCLEOTIDE_FASTA"
    }
  ]
},{
  "accession": "GCF_024494685.1",
  "files": [
    {
      "filePath": "GCF_024494685.1/GCF_024494685.1_ASM2449468v1_genomic.fna",
      "fileType": "GENOMIC_NUCLEOTIDE_FASTA"
    }
  ]
},{
  "accession": "GCF_024494695.1",
  "files": [
    {
      "filePath": "GCF_024494695.1/GCF_024494695.1_ASM2449469v1_genomic.fna",
      "fileType": "GENOMIC_NUCLEOTIDE_FASTA"
    }
  ]
},{
  "accession": "GCF_024494725.1",
  "files": [
    {
      "filePath": "GCF_024494725.1/GCF_024494725.1_ASM2449472v1_genomic.fna",
      "fileType": "GENOMIC_NUCLEOTIDE_FASTA"
    }
  ]
},{
  "accession": "GCF_024495425.1",
  "files": [
    {
      "filePath": "GCF_024495425.1/GCF_024495425.1_ASM2449542v1_genomic.fna",
      "fileType": "GENOMIC_NUCLEOTIDE_FASTA"
    }
  ]
},{
  "accession": "GCF_024498175.1",
  "files": [
    {
      "filePath": "GCF_024498175.1/GCF_024498175.1_ASM2449817v1_genomic.fna",
      "fileType": "GENOMIC_NUCLEOTIDE_FASTA"
    }
  ]
},{
  "accession": "GCF_024498195.1",
  "files": [
    {
      "filePath": "GCF_024498195.1/GCF_024498195.1_ASM2449819v1_genomic.fna",
      "fileType": "GENOMIC_NUCLEOTIDE_FASTA"
    }
  ]
},{
  "accession": "GCF_024498335.1",
  "files": [
    {
      "filePath": "GCF_024498335.1/GCF_024498335.1_ASM2449833v1_genomic.fna",
      "fileType": "GENOMIC_NUCLEOTIDE_FASTA"
    }
  ]
},{
  "accession": "GCF_024500045.1",
  "files": [
    {
      "filePath": "GCF_024500045.1/GCF_024500045.1_ASM2450004v1_genomic.fna",
      "fileType": "GENOMIC_NUCLEOTIDE_FASTA"
    }
  ]
},{
  "accession": "GCF_024508235.1",
  "files": [
    {
      "filePath": "GCF_024508235.1/GCF_024508235.1_ASM2450823v1_genomic.fna",
      "fileType": "GENOMIC_NUCLEOTIDE_FASTA"
    }
  ]
},{
  "accession": "GCF_024662215.1",
  "files": [
    {
      "filePath": "GCF_024662215.1/GCF_024662215.1_ASM2466221v1_genomic.fna",
      "fileType": "GENOMIC_NUCLEOTIDE_FASTA"
    }
  ]
},{
  "accession": "GCF_024707485.1",
  "files": [
    {
      "filePath": "GCF_024707485.1/GCF_024707485.1_ASM2470748v1_genomic.fna",
      "fileType": "GENOMIC_NUCLEOTIDE_FASTA"
    }
  ]
},{
  "accession": "GCF_024730625.1",
  "files": [
    {
      "filePath": "GCF_024730625.1/GCF_024730625.1_ASM2473062v1_genomic.fna",
      "fileType": "GENOMIC_NUCLEOTIDE_FASTA"
    }
  ]
},{
  "accession": "GCF_024807035.1",
  "files": [
    {
      "filePath": "GCF_024807035.1/GCF_024807035.1_ASM2480703v1_genomic.fna",
      "fileType": "GENOMIC_NUCLEOTIDE_FASTA"
    }
  ]
},{
  "accession": "GCF_024808815.1",
  "files": [
    {
      "filePath": "GCF_024808815.1/GCF_024808815.1_ASM2480881v1_genomic.fna",
      "fileType": "GENOMIC_NUCLEOTIDE_FASTA"
    }
  ]
},{
  "accession": "GCF_025231485.1",
  "files": [
    {
      "filePath": "GCF_025231485.1/GCF_025231485.1_ASM2523148v1_genomic.fna",
      "fileType": "GENOMIC_NUCLEOTIDE_FASTA"
    }
  ]
},{
  "accession": "GCF_025397995.1",
  "files": [
    {
      "filePath": "GCF_025397995.1/GCF_025397995.1_ASM2539799v1_genomic.fna",
      "fileType": "GENOMIC_NUCLEOTIDE_FASTA"
    }
  ]
},{
  "accession": "GCF_025457605.1",
  "files": [
    {
      "filePath": "GCF_025457605.1/GCF_025457605.1_ASM2545760v1_genomic.fna",
      "fileType": "GENOMIC_NUCLEOTIDE_FASTA"
    }
  ]
},{
  "accession": "GCF_025517495.1",
  "files": [
    {
      "filePath": "GCF_025517495.1/GCF_025517495.1_ASM2551749v1_genomic.fna",
      "fileType": "GENOMIC_NUCLEOTIDE_FASTA"
    }
  ]
},{
  "accession": "GCF_025517565.1",
  "files": [
    {
      "filePath": "GCF_025517565.1/GCF_025517565.1_ASM2551756v1_genomic.fna",
      "fileType": "GENOMIC_NUCLEOTIDE_FASTA"
    }
  ]
},{
  "accession": "GCF_025629245.1",
  "files": [
    {
      "filePath": "GCF_025629245.1/GCF_025629245.1_ASM2562924v1_genomic.fna",
      "fileType": "GENOMIC_NUCLEOTIDE_FASTA"
    }
  ]
},{
  "accession": "GCF_025913575.1",
  "files": [
    {
      "filePath": "GCF_025913575.1/GCF_025913575.1_ASM2591357v1_genomic.fna",
      "fileType": "GENOMIC_NUCLEOTIDE_FASTA"
    }
  ]
},{
  "accession": "GCF_025914035.1",
  "files": [
    {
      "filePath": "GCF_025914035.1/GCF_025914035.1_ASM2591403v1_genomic.fna",
      "fileType": "GENOMIC_NUCLEOTIDE_FASTA"
    }
  ]
},{
  "accession": "GCF_026000775.1",
  "files": [
    {
      "filePath": "GCF_026000775.1/GCF_026000775.1_ASM2600077v1_genomic.fna",
      "fileType": "GENOMIC_NUCLEOTIDE_FASTA"
    }
  ]
},{
  "accession": "GCF_026242195.1",
  "files": [
    {
      "filePath": "GCF_026242195.1/GCF_026242195.1_ASM2624219v1_genomic.fna",
      "fileType": "GENOMIC_NUCLEOTIDE_FASTA"
    }
  ]
},{
  "accession": "GCF_026248685.1",
  "files": [
    {
      "filePath": "GCF_026248685.1/GCF_026248685.1_ASM2624868v1_genomic.fna",
      "fileType": "GENOMIC_NUCLEOTIDE_FASTA"
    }
  ]
},{
  "accession": "GCF_026410925.1",
  "files": [
    {
      "filePath": "GCF_026410925.1/GCF_026410925.1_ASM2641092v1_genomic.fna",
      "fileType": "GENOMIC_NUCLEOTIDE_FASTA"
    }
  ]
},{
  "accession": "GCF_026586625.1",
  "files": [
    {
      "filePath": "GCF_026586625.1/GCF_026586625.1_ASM2658662v1_genomic.fna",
      "fileType": "GENOMIC_NUCLEOTIDE_FASTA"
    }
  ]
},{
  "accession": "GCF_026586665.1",
  "files": [
    {
      "filePath": "GCF_026586665.1/GCF_026586665.1_ASM2658666v1_genomic.fna",
      "fileType": "GENOMIC_NUCLEOTIDE_FASTA"
    }
  ]
},{
  "accession": "GCF_026586675.1",
  "files": [
    {
      "filePath": "GCF_026586675.1/GCF_026586675.1_ASM2658667v1_genomic.fna",
      "fileType": "GENOMIC_NUCLEOTIDE_FASTA"
    }
  ]
},{
  "accession": "GCF_026616195.1",
  "files": [
    {
      "filePath": "GCF_026616195.1/GCF_026616195.1_ASM2661619v1_genomic.fna",
      "fileType": "GENOMIC_NUCLEOTIDE_FASTA"
    }
  ]
},{
  "accession": "GCF_026616205.1",
  "files": [
    {
      "filePath": "GCF_026616205.1/GCF_026616205.1_ASM2661620v1_genomic.fna",
      "fileType": "GENOMIC_NUCLEOTIDE_FASTA"
    }
  ]
},{
  "accession": "GCF_026684035.1",
  "files": [
    {
      "filePath": "GCF_026684035.1/GCF_026684035.1_ASM2668403v1_genomic.fna",
      "fileType": "GENOMIC_NUCLEOTIDE_FASTA"
    }
  ]
},{
  "accession": "GCF_026891935.1",
  "files": [
    {
      "filePath": "GCF_026891935.1/GCF_026891935.1_ASM2689193v1_genomic.fna",
      "fileType": "GENOMIC_NUCLEOTIDE_FASTA"
    }
  ]
},{
  "accession": "GCF_026891975.1",
  "files": [
    {
      "filePath": "GCF_026891975.1/GCF_026891975.1_ASM2689197v1_genomic.fna",
      "fileType": "GENOMIC_NUCLEOTIDE_FASTA"
    }
  ]
},{
  "accession": "GCF_027554905.1",
  "files": [
    {
      "filePath": "GCF_027554905.1/GCF_027554905.1_ASM2755490v1_genomic.fna",
      "fileType": "GENOMIC_NUCLEOTIDE_FASTA"
    }
  ]
},{
  "accession": "GCF_027563145.1",
  "files": [
    {
      "filePath": "GCF_027563145.1/GCF_027563145.1_ASM2756314v1_genomic.fna",
      "fileType": "GENOMIC_NUCLEOTIDE_FASTA"
    }
  ]
},{
  "accession": "GCF_028618695.1",
  "files": [
    {
      "filePath": "GCF_028618695.1/GCF_028618695.1_ASM2861869v1_genomic.fna",
      "fileType": "GENOMIC_NUCLEOTIDE_FASTA"
    }
  ]
},{
  "accession": "GCF_028747785.1",
  "files": [
    {
      "filePath": "GCF_028747785.1/GCF_028747785.1_ASM2874778v1_genomic.fna",
      "fileType": "GENOMIC_NUCLEOTIDE_FASTA"
    }
  ]
},{
  "accession": "GCF_028890305.1",
  "files": [
    {
      "filePath": "GCF_028890305.1/GCF_028890305.1_ASM2889030v1_genomic.fna",
      "fileType": "GENOMIC_NUCLEOTIDE_FASTA"
    }
  ]
},{
  "accession": "GCF_028912405.1",
  "files": [
    {
      "filePath": "GCF_028912405.1/GCF_028912405.1_ASM2891240v1_genomic.fna",
      "fileType": "GENOMIC_NUCLEOTIDE_FASTA"
    }
  ]
},{
  "accession": "GCF_029007355.1",
  "files": [
    {
      "filePath": "GCF_029007355.1/GCF_029007355.1_ASM2900735v1_genomic.fna",
      "fileType": "GENOMIC_NUCLEOTIDE_FASTA"
    }
  ]
},{
  "accession": "GCF_029167045.1",
  "files": [
    {
      "filePath": "GCF_029167045.1/GCF_029167045.1_ASM2916704v1_genomic.fna",
      "fileType": "GENOMIC_NUCLEOTIDE_FASTA"
    }
  ]
},{
  "accession": "GCF_029167205.1",
  "files": [
    {
      "filePath": "GCF_029167205.1/GCF_029167205.1_ASM2916720v1_genomic.fna",
      "fileType": "GENOMIC_NUCLEOTIDE_FASTA"
    }
  ]
},{
  "accession": "GCF_029225785.1",
  "files": [
    {
      "filePath": "GCF_029225785.1/GCF_029225785.1_ASM2922578v1_genomic.fna",
      "fileType": "GENOMIC_NUCLEOTIDE_FASTA"
    }
  ]
},{
  "accession": "GCF_029278565.1",
  "files": [
    {
      "filePath": "GCF_029278565.1/GCF_029278565.1_ASM2927856v1_genomic.fna",
      "fileType": "GENOMIC_NUCLEOTIDE_FASTA"
    }
  ]
},{
  "accession": "GCF_029338195.1",
  "files": [
    {
      "filePath": "GCF_029338195.1/GCF_029338195.1_ASM2933819v1_genomic.fna",
      "fileType": "GENOMIC_NUCLEOTIDE_FASTA"
    }
  ]
},{
  "accession": "GCF_029338255.1",
  "files": [
    {
      "filePath": "GCF_029338255.1/GCF_029338255.1_ASM2933825v1_genomic.fna",
      "fileType": "GENOMIC_NUCLEOTIDE_FASTA"
    }
  ]
},{
  "accession": "GCF_029338275.1",
  "files": [
    {
      "filePath": "GCF_029338275.1/GCF_029338275.1_ASM2933827v1_genomic.fna",
      "fileType": "GENOMIC_NUCLEOTIDE_FASTA"
    }
  ]
},{
  "accession": "GCF_029338335.1",
  "files": [
    {
      "filePath": "GCF_029338335.1/GCF_029338335.1_ASM2933833v1_genomic.fna",
      "fileType": "GENOMIC_NUCLEOTIDE_FASTA"
    }
  ]
},{
  "accession": "GCF_029338355.1",
  "files": [
    {
      "filePath": "GCF_029338355.1/GCF_029338355.1_ASM2933835v1_genomic.fna",
      "fileType": "GENOMIC_NUCLEOTIDE_FASTA"
    }
  ]
},{
  "accession": "GCF_029338375.1",
  "files": [
    {
      "filePath": "GCF_029338375.1/GCF_029338375.1_ASM2933837v1_genomic.fna",
      "fileType": "GENOMIC_NUCLEOTIDE_FASTA"
    }
  ]
},{
  "accession": "GCF_029338395.1",
  "files": [
    {
      "filePath": "GCF_029338395.1/GCF_029338395.1_ASM2933839v1_genomic.fna",
      "fileType": "GENOMIC_NUCLEOTIDE_FASTA"
    }
  ]
},{
  "accession": "GCF_029338515.1",
  "files": [
    {
      "filePath": "GCF_029338515.1/GCF_029338515.1_ASM2933851v1_genomic.fna",
      "fileType": "GENOMIC_NUCLEOTIDE_FASTA"
    }
  ]
},{
  "accession": "GCF_029502005.1",
  "files": [
    {
      "filePath": "GCF_029502005.1/GCF_029502005.1_ASM2950200v1_genomic.fna",
      "fileType": "GENOMIC_NUCLEOTIDE_FASTA"
    }
  ]
},{
  "accession": "GCF_029530365.1",
  "files": [
    {
      "filePath": "GCF_029530365.1/GCF_029530365.1_ASM2953036v1_genomic.fna",
      "fileType": "GENOMIC_NUCLEOTIDE_FASTA"
    }
  ]
},{
  "accession": "GCF_029633915.1",
  "files": [
    {
      "filePath": "GCF_029633915.1/GCF_029633915.1_ASM2963391v1_genomic.fna",
      "fileType": "GENOMIC_NUCLEOTIDE_FASTA"
    }
  ]
},{
  "accession": "GCF_029814175.1",
  "files": [
    {
      "filePath": "GCF_029814175.1/GCF_029814175.1_ASM2981417v1_genomic.fna",
      "fileType": "GENOMIC_NUCLEOTIDE_FASTA"
    }
  ]
},{
  "accession": "GCF_029872365.1",
  "files": [
    {
      "filePath": "GCF_029872365.1/GCF_029872365.1_ASM2987236v1_genomic.fna",
      "fileType": "GENOMIC_NUCLEOTIDE_FASTA"
    }
  ]
},{
  "accession": "GCF_030127105.1",
  "files": [
    {
      "filePath": "GCF_030127105.1/GCF_030127105.1_ASM3012710v1_genomic.fna",
      "fileType": "GENOMIC_NUCLEOTIDE_FASTA"
    }
  ]
},{
  "accession": "GCF_030296715.1",
  "files": [
    {
      "filePath": "GCF_030296715.1/GCF_030296715.1_ASM3029671v1_genomic.fna",
      "fileType": "GENOMIC_NUCLEOTIDE_FASTA"
    }
  ]
},{
  "accession": "GCF_031312535.1",
  "files": [
    {
      "filePath": "GCF_031312535.1/GCF_031312535.1_ASM3131253v1_genomic.fna",
      "fileType": "GENOMIC_NUCLEOTIDE_FASTA"
    }
  ]
},{
  "accession": "GCF_031312595.1",
  "files": [
    {
      "filePath": "GCF_031312595.1/GCF_031312595.1_ASM3131259v1_genomic.fna",
      "fileType": "GENOMIC_NUCLEOTIDE_FASTA"
    }
  ]
},{
  "accession": "GCF_031454185.1",
  "files": [
    {
      "filePath": "GCF_031454185.1/GCF_031454185.1_ASM3145418v1_genomic.fna",
      "fileType": "GENOMIC_NUCLEOTIDE_FASTA"
    }
  ]
},{
  "accession": "GCF_031624295.1",
  "files": [
    {
      "filePath": "GCF_031624295.1/GCF_031624295.1_ASM3162429v1_genomic.fna",
      "fileType": "GENOMIC_NUCLEOTIDE_FASTA"
    }
  ]
},{
  "accession": "GCF_031624315.1",
  "files": [
    {
      "filePath": "GCF_031624315.1/GCF_031624315.1_ASM3162431v1_genomic.fna",
      "fileType": "GENOMIC_NUCLEOTIDE_FASTA"
    }
  ]
},{
  "accession": "GCF_031624395.1",
  "files": [
    {
      "filePath": "GCF_031624395.1/GCF_031624395.1_ASM3162439v1_genomic.fna",
      "fileType": "GENOMIC_NUCLEOTIDE_FASTA"
    }
  ]
},{
  "accession": "GCF_031624605.1",
  "files": [
    {
      "filePath": "GCF_031624605.1/GCF_031624605.1_ASM3162460v1_genomic.fna",
      "fileType": "GENOMIC_NUCLEOTIDE_FASTA"
    }
  ]
},{
  "accession": "GCF_032304395.1",
  "files": [
    {
      "filePath": "GCF_032304395.1/GCF_032304395.1_ASM3230439v1_genomic.fna",
      "fileType": "GENOMIC_NUCLEOTIDE_FASTA"
    }
  ]
},{
  "accession": "GCF_032594095.1",
  "files": [
    {
      "filePath": "GCF_032594095.1/GCF_032594095.1_ASM3259409v1_genomic.fna",
      "fileType": "GENOMIC_NUCLEOTIDE_FASTA"
    }
  ]
},{
  "accession": "GCF_032594115.1",
  "files": [
    {
      "filePath": "GCF_032594115.1/GCF_032594115.1_ASM3259411v1_genomic.fna",
      "fileType": "GENOMIC_NUCLEOTIDE_FASTA"
    }
  ]
},{
  "accession": "GCF_032594355.1",
  "files": [
    {
      "filePath": "GCF_032594355.1/GCF_032594355.1_ASM3259435v1_genomic.fna",
      "fileType": "GENOMIC_NUCLEOTIDE_FASTA"
    }
  ]
},{
  "accession": "GCF_032594435.1",
  "files": [
    {
      "filePath": "GCF_032594435.1/GCF_032594435.1_ASM3259443v1_genomic.fna",
      "fileType": "GENOMIC_NUCLEOTIDE_FASTA"
    }
  ]
},{
  "accession": "GCF_032714475.1",
  "files": [
    {
      "filePath": "GCF_032714475.1/GCF_032714475.1_ASM3271447v1_genomic.fna",
      "fileType": "GENOMIC_NUCLEOTIDE_FASTA"
    }
  ]
},{
  "accession": "GCF_032714495.1",
  "files": [
    {
      "filePath": "GCF_032714495.1/GCF_032714495.1_ASM3271449v1_genomic.fna",
      "fileType": "GENOMIC_NUCLEOTIDE_FASTA"
    }
  ]
},{
  "accession": "GCF_032714515.1",
  "files": [
    {
      "filePath": "GCF_032714515.1/GCF_032714515.1_ASM3271451v1_genomic.fna",
      "fileType": "GENOMIC_NUCLEOTIDE_FASTA"
    }
  ]
},{
  "accession": "GCF_032714615.1",
  "files": [
    {
      "filePath": "GCF_032714615.1/GCF_032714615.1_ASM3271461v1_genomic.fna",
      "fileType": "GENOMIC_NUCLEOTIDE_FASTA"
    }
  ]
},{
  "accession": "GCF_033097485.1",
  "files": [
    {
      "filePath": "GCF_033097485.1/GCF_033097485.1_ASM3309748v1_genomic.fna",
      "fileType": "GENOMIC_NUCLEOTIDE_FASTA"
    }
  ]
},{
  "accession": "GCF_033472595.1",
  "files": [
    {
      "filePath": "GCF_033472595.1/GCF_033472595.1_ASM3347259v1_genomic.fna",
      "fileType": "GENOMIC_NUCLEOTIDE_FASTA"
    }
  ]
},{
  "accession": "GCF_036323395.1",
  "files": [
    {
      "filePath": "GCF_036323395.1/GCF_036323395.1_ASM3632339v1_genomic.fna",
      "fileType": "GENOMIC_NUCLEOTIDE_FASTA"
    }
  ]
},{
  "accession": "GCF_036967215.1",
  "files": [
    {
      "filePath": "GCF_036967215.1/GCF_036967215.1_ASM3696721v1_genomic.fna",
      "fileType": "GENOMIC_NUCLEOTIDE_FASTA"
    }
  ]
},{
  "accession": "GCF_037081675.1",
  "files": [
    {
      "filePath": "GCF_037081675.1/GCF_037081675.1_ASM3708167v1_genomic.fna",
      "fileType": "GENOMIC_NUCLEOTIDE_FASTA"
    }
  ]
},{
  "accession": "GCF_900012635.1",
  "files": [
    {
      "filePath": "GCF_900012635.1/GCF_900012635.1_Pyrococcus_chitonophagus_genome_sequence_genomic.fna",
      "fileType": "GENOMIC_NUCLEOTIDE_FASTA"
    }
  ]
},{
  "accession": "GCF_900090055.1",
  "files": [
    {
      "filePath": "GCF_900090055.1/GCF_900090055.1_C.divulgatum_PM4_genomic.fna",
      "fileType": "GENOMIC_NUCLEOTIDE_FASTA"
    }
  ]
},{
  "accession": "GCF_900095295.1",
  "files": [
    {
      "filePath": "GCF_900095295.1/GCF_900095295.1_MCBB_genomic.fna",
      "fileType": "GENOMIC_NUCLEOTIDE_FASTA"
    }
  ]
},{
  "accession": "GCF_900100335.1",
  "files": [
    {
      "filePath": "GCF_900100335.1/GCF_900100335.1_IMG-taxon_2636416021_annotated_assembly_genomic.fna",
      "fileType": "GENOMIC_NUCLEOTIDE_FASTA"
    }
  ]
},{
  "accession": "GCF_900100385.1",
  "files": [
    {
      "filePath": "GCF_900100385.1/GCF_900100385.1_IMG-taxon_2651870124_annotated_assembly_genomic.fna",
      "fileType": "GENOMIC_NUCLEOTIDE_FASTA"
    }
  ]
},{
  "accession": "GCF_900100715.1",
  "files": [
    {
      "filePath": "GCF_900100715.1/GCF_900100715.1_IMG-taxon_2642422561_annotated_assembly_genomic.fna",
      "fileType": "GENOMIC_NUCLEOTIDE_FASTA"
    }
  ]
},{
  "accession": "GCF_900100875.1",
  "files": [
    {
      "filePath": "GCF_900100875.1/GCF_900100875.1_IMG-taxon_2671180169_annotated_assembly_genomic.fna",
      "fileType": "GENOMIC_NUCLEOTIDE_FASTA"
    }
  ]
},{
  "accession": "GCF_900102305.1",
  "files": [
    {
      "filePath": "GCF_900102305.1/GCF_900102305.1_IMG-taxon_2651870125_annotated_assembly_genomic.fna",
      "fileType": "GENOMIC_NUCLEOTIDE_FASTA"
    }
  ]
},{
  "accession": "GCF_900102375.1",
  "files": [
    {
      "filePath": "GCF_900102375.1/GCF_900102375.1_IMG-taxon_2617270761_annotated_assembly_genomic.fna",
      "fileType": "GENOMIC_NUCLEOTIDE_FASTA"
    }
  ]
},{
  "accession": "GCF_900103415.1",
  "files": [
    {
      "filePath": "GCF_900103415.1/GCF_900103415.1_IMG-taxon_2593339167_annotated_assembly_genomic.fna",
      "fileType": "GENOMIC_NUCLEOTIDE_FASTA"
    }
  ]
},{
  "accession": "GCF_900103505.1",
  "files": [
    {
      "filePath": "GCF_900103505.1/GCF_900103505.1_IMG-taxon_2651870127_annotated_assembly_genomic.fna",
      "fileType": "GENOMIC_NUCLEOTIDE_FASTA"
    }
  ]
},{
  "accession": "GCF_900103715.1",
  "files": [
    {
      "filePath": "GCF_900103715.1/GCF_900103715.1_IMG-taxon_2617270902_annotated_assembly_genomic.fna",
      "fileType": "GENOMIC_NUCLEOTIDE_FASTA"
    }
  ]
},{
  "accession": "GCF_900104065.1",
  "files": [
    {
      "filePath": "GCF_900104065.1/GCF_900104065.1_IMG-taxon_2636416047_annotated_assembly_genomic.fna",
      "fileType": "GENOMIC_NUCLEOTIDE_FASTA"
    }
  ]
},{
  "accession": "GCF_900106715.1",
  "files": [
    {
      "filePath": "GCF_900106715.1/GCF_900106715.1_IMG-taxon_2693429892_annotated_assembly_genomic.fna",
      "fileType": "GENOMIC_NUCLEOTIDE_FASTA"
    }
  ]
},{
  "accession": "GCF_900107195.1",
  "files": [
    {
      "filePath": "GCF_900107195.1/GCF_900107195.1_IMG-taxon_2617270777_annotated_assembly_genomic.fna",
      "fileType": "GENOMIC_NUCLEOTIDE_FASTA"
    }
  ]
},{
  "accession": "GCF_900107665.1",
  "files": [
    {
      "filePath": "GCF_900107665.1/GCF_900107665.1_IMG-taxon_2617270898_annotated_assembly_genomic.fna",
      "fileType": "GENOMIC_NUCLEOTIDE_FASTA"
    }
  ]
},{
  "accession": "GCF_900108095.1",
  "files": [
    {
      "filePath": "GCF_900108095.1/GCF_900108095.1_IMG-taxon_2617270925_annotated_assembly_genomic.fna",
      "fileType": "GENOMIC_NUCLEOTIDE_FASTA"
    }
  ]
},{
  "accession": "GCF_900108165.1",
  "files": [
    {
      "filePath": "GCF_900108165.1/GCF_900108165.1_IMG-taxon_2619618869_annotated_assembly_genomic.fna",
      "fileType": "GENOMIC_NUCLEOTIDE_FASTA"
    }
  ]
},{
  "accession": "GCF_900108505.1",
  "files": [
    {
      "filePath": "GCF_900108505.1/GCF_900108505.1_IMG-taxon_2651870118_annotated_assembly_genomic.fna",
      "fileType": "GENOMIC_NUCLEOTIDE_FASTA"
    }
  ]
},{
  "accession": "GCF_900109425.1",
  "files": [
    {
      "filePath": "GCF_900109425.1/GCF_900109425.1_IMG-taxon_2654588132_annotated_assembly_genomic.fna",
      "fileType": "GENOMIC_NUCLEOTIDE_FASTA"
    }
  ]
},{
  "accession": "GCF_900110215.1",
  "files": [
    {
      "filePath": "GCF_900110215.1/GCF_900110215.1_IMG-taxon_2654588107_annotated_assembly_genomic.fna",
      "fileType": "GENOMIC_NUCLEOTIDE_FASTA"
    }
  ]
},{
  "accession": "GCF_900110455.1",
  "files": [
    {
      "filePath": "GCF_900110455.1/GCF_900110455.1_IMG-taxon_2671180170_annotated_assembly_genomic.fna",
      "fileType": "GENOMIC_NUCLEOTIDE_FASTA"
    }
  ]
},{
  "accession": "GCF_900110465.1",
  "files": [
    {
      "filePath": "GCF_900110465.1/GCF_900110465.1_IMG-taxon_2617270928_annotated_assembly_genomic.fna",
      "fileType": "GENOMIC_NUCLEOTIDE_FASTA"
    }
  ]
},{
  "accession": "GCF_900110535.1",
  "files": [
    {
      "filePath": "GCF_900110535.1/GCF_900110535.1_IMG-taxon_2617270915_annotated_assembly_genomic.fna",
      "fileType": "GENOMIC_NUCLEOTIDE_FASTA"
    }
  ]
},{
  "accession": "GCF_900110865.1",
  "files": [
    {
      "filePath": "GCF_900110865.1/GCF_900110865.1_IMG-taxon_2639762573_annotated_assembly_genomic.fna",
      "fileType": "GENOMIC_NUCLEOTIDE_FASTA"
    }
  ]
},{
  "accession": "GCF_900111645.1",
  "files": [
    {
      "filePath": "GCF_900111645.1/GCF_900111645.1_IMG-taxon_2642422537_annotated_assembly_genomic.fna",
      "fileType": "GENOMIC_NUCLEOTIDE_FASTA"
    }
  ]
},{
  "accession": "GCF_900111935.1",
  "files": [
    {
      "filePath": "GCF_900111935.1/GCF_900111935.1_IMG-taxon_2617270732_annotated_assembly_genomic.fna",
      "fileType": "GENOMIC_NUCLEOTIDE_FASTA"
    }
  ]
},{
  "accession": "GCF_900112175.1",
  "files": [
    {
      "filePath": "GCF_900112175.1/GCF_900112175.1_IMG-taxon_2617270920_annotated_assembly_genomic.fna",
      "fileType": "GENOMIC_NUCLEOTIDE_FASTA"
    }
  ]
},{
  "accession": "GCF_900112205.1",
  "files": [
    {
      "filePath": "GCF_900112205.1/GCF_900112205.1_IMG-taxon_2693429869_annotated_assembly_genomic.fna",
      "fileType": "GENOMIC_NUCLEOTIDE_FASTA"
    }
  ]
},{
  "accession": "GCF_900113245.1",
  "files": [
    {
      "filePath": "GCF_900113245.1/GCF_900113245.1_IMG-taxon_2617270917_annotated_assembly_genomic.fna",
      "fileType": "GENOMIC_NUCLEOTIDE_FASTA"
    }
  ]
},{
  "accession": "GCF_900113615.1",
  "files": [
    {
      "filePath": "GCF_900113615.1/GCF_900113615.1_IMG-taxon_2617270873_annotated_assembly_genomic.fna",
      "fileType": "GENOMIC_NUCLEOTIDE_FASTA"
    }
  ]
},{
  "accession": "GCF_900114435.1",
  "files": [
    {
      "filePath": "GCF_900114435.1/GCF_900114435.1_IMG-taxon_2667527389_annotated_assembly_genomic.fna",
      "fileType": "GENOMIC_NUCLEOTIDE_FASTA"
    }
  ]
},{
  "accession": "GCF_900114455.1",
  "files": [
    {
      "filePath": "GCF_900114455.1/GCF_900114455.1_IMG-taxon_2619618990_annotated_assembly_genomic.fna",
      "fileType": "GENOMIC_NUCLEOTIDE_FASTA"
    }
  ]
},{
  "accession": "GCF_900114835.1",
  "files": [
    {
      "filePath": "GCF_900114835.1/GCF_900114835.1_IMG-taxon_2642422540_annotated_assembly_genomic.fna",
      "fileType": "GENOMIC_NUCLEOTIDE_FASTA"
    }
  ]
},{
  "accession": "GCF_900115675.1",
  "files": [
    {
      "filePath": "GCF_900115675.1/GCF_900115675.1_IMG-taxon_2663762745_annotated_assembly_genomic.fna",
      "fileType": "GENOMIC_NUCLEOTIDE_FASTA"
    }
  ]
},{
  "accession": "GCF_900115785.1",
  "files": [
    {
      "filePath": "GCF_900115785.1/GCF_900115785.1_IMG-taxon_2617270895_annotated_assembly_genomic.fna",
      "fileType": "GENOMIC_NUCLEOTIDE_FASTA"
    }
  ]
},{
  "accession": "GCF_900116205.1",
  "files": [
    {
      "filePath": "GCF_900116205.1/GCF_900116205.1_IMG-taxon_2639762563_annotated_assembly_genomic.fna",
      "fileType": "GENOMIC_NUCLEOTIDE_FASTA"
    }
  ]
},{
  "accession": "GCF_900129775.1",
  "files": [
    {
      "filePath": "GCF_900129775.1/GCF_900129775.1_IMG-taxon_2695420988_annotated_assembly_genomic.fna",
      "fileType": "GENOMIC_NUCLEOTIDE_FASTA"
    }
  ]
},{
  "accession": "GCF_900142335.1",
  "files": [
    {
      "filePath": "GCF_900142335.1/GCF_900142335.1_IMG-taxon_2698536698_annotated_assembly_genomic.fna",
      "fileType": "GENOMIC_NUCLEOTIDE_FASTA"
    }
  ]
},{
  "accession": "GCF_900143675.1",
  "files": [
    {
      "filePath": "GCF_900143675.1/GCF_900143675.1_Candidatus_Nitrosotalea_sinensis_Nd2_whole_genome_genomic.fna",
      "fileType": "GENOMIC_NUCLEOTIDE_FASTA"
    }
  ]
},{
  "accession": "GCF_900156425.1",
  "files": [
    {
      "filePath": "GCF_900156425.1/GCF_900156425.1_IMG-taxon_2681812914_annotated_assembly_genomic.fna",
      "fileType": "GENOMIC_NUCLEOTIDE_FASTA"
    }
  ]
},{
  "accession": "GCF_900156475.1",
  "files": [
    {
      "filePath": "GCF_900156475.1/GCF_900156475.1_IMG-taxon_2681812919_annotated_assembly_genomic.fna",
      "fileType": "GENOMIC_NUCLEOTIDE_FASTA"
    }
  ]
},{
  "accession": "GCF_900167955.1",
  "files": [
    {
      "filePath": "GCF_900167955.1/GCF_900167955.1_ASM90016795v1_genomic.fna",
      "fileType": "GENOMIC_NUCLEOTIDE_FASTA"
    }
  ]
},{
  "accession": "GCF_900177045.1",
  "files": [
    {
      "filePath": "GCF_900177045.1/GCF_900177045.1_Candidatus_Nitrosotalea_koreensis_CS_whole_genome_genomic.fna",
      "fileType": "GENOMIC_NUCLEOTIDE_FASTA"
    }
  ]
},{
  "accession": "GCF_900182635.1",
  "files": [
    {
      "filePath": "GCF_900182635.1/GCF_900182635.1_IMG-taxon_2724679794_annotated_assembly_genomic.fna",
      "fileType": "GENOMIC_NUCLEOTIDE_FASTA"
    }
  ]
},{
  "accession": "GCF_900188065.1",
  "files": [
    {
      "filePath": "GCF_900188065.1/GCF_900188065.1_IMG-taxon_2724679803_annotated_assembly_genomic.fna",
      "fileType": "GENOMIC_NUCLEOTIDE_FASTA"
    }
  ]
},{
  "accession": "GCF_900198835.1",
  "files": [
    {
      "filePath": "GCF_900198835.1/GCF_900198835.1_chr_EXT12c_genomic.fna",
      "fileType": "GENOMIC_NUCLEOTIDE_FASTA"
    }
  ]
},{
  "accession": "GCF_900215575.1",
  "files": [
    {
      "filePath": "GCF_900215575.1/GCF_900215575.1_IMG-taxon_2728369221_annotated_assembly_genomic.fna",
      "fileType": "GENOMIC_NUCLEOTIDE_FASTA"
    }
  ]
},{
  "accession": "GCF_900248165.1",
  "files": [
    {
      "filePath": "GCF_900248165.1/GCF_900248165.1_Nitrosocaldus_cavascurensis_SCU2_chromosome_genomic.fna",
      "fileType": "GENOMIC_NUCLEOTIDE_FASTA"
    }
  ]
},{
  "accession": "GCF_900880625.1",
  "files": [
    {
      "filePath": "GCF_900880625.1/GCF_900880625.1_WSM64_genomic.fna",
      "fileType": "GENOMIC_NUCLEOTIDE_FASTA"
    }
  ]
},{
  "accession": "GCF_902383905.1",
  "files": [
    {
      "filePath": "GCF_902383905.1/GCF_902383905.1_UHGG_MGYG-HGUT-02160_genomic.fna",
      "fileType": "GENOMIC_NUCLEOTIDE_FASTA"
    }
  ]
},{
  "accession": "GCF_902384015.1",
  "files": [
    {
      "filePath": "GCF_902384015.1/GCF_902384015.1_UHGG_MGYG-HGUT-02164_genomic.fna",
      "fileType": "GENOMIC_NUCLEOTIDE_FASTA"
    }
  ]
},{
  "accession": "GCF_902827225.1",
  "files": [
    {
      "filePath": "GCF_902827225.1/GCF_902827225.1_Methanocaldococcus_lauensis_SG7_genomic.fna",
      "fileType": "GENOMIC_NUCLEOTIDE_FASTA"
    }
  ]
},{
  "accession": "GCF_904067545.1",
  "files": [
    {
      "filePath": "GCF_904067545.1/GCF_904067545.1_T_caminus_IRI35c_genomic.fna",
      "fileType": "GENOMIC_NUCLEOTIDE_FASTA"
    }
  ]
},{
  "accession": "GCF_912073625.1",
  "files": [
    {
      "filePath": "GCF_912073625.1/GCF_912073625.1_PRJEB46774_genomic.fna",
      "fileType": "GENOMIC_NUCLEOTIDE_FASTA"
    }
  ]
},{
  "accession": "GCF_920984865.1",
  "files": [
    {
      "filePath": "GCF_920984865.1/GCF_920984865.1_Q6268_genomic.fna",
      "fileType": "GENOMIC_NUCLEOTIDE_FASTA"
    }
  ]
},{
  "accession": "GCF_946300405.1",
  "files": [
    {
      "filePath": "GCF_946300405.1/GCF_946300405.1_Thermococcus_nautili_33-3_genomic.fna",
      "fileType": "GENOMIC_NUCLEOTIDE_FASTA"
    }
  ]
},{
  "accession": "GCF_946463545.1",
  "files": [
    {
      "filePath": "GCF_946463545.1/GCF_946463545.1_Mth-DSM-2095-CCS-WG_genomic.fna",
      "fileType": "GENOMIC_NUCLEOTIDE_FASTA"
    }
  ]
}]}
```
