## Supplementary Dataset 1 for "Euktect: Enhanced Eukaryotic Sequence Detection and Classification in Metagenomes via the DNA Language Model": assembly_data_report.jsonl (part 1 of 71)

```
{"accession":"GCF_000007745.1","annotationInfo":{"method":"Best-placed reference protein set; GeneMarkS-2+","name":"NCBI Prokaryotic Genome Annotation Pipeline (PGAP)","pipeline":"NCBI Prokaryotic Genome Annotation Pipeline (PGAP)","provider":"NCBI RefSeq","releaseDate":"2023-11-27","softwareVersion":"6.6","stats":{"geneCounts":{"nonCoding":82,"proteinCoding":2077,"pseudogene":31,"total":2190}}},"assemblyInfo":{"assemblyLevel":"Complete Genome","assemblyName":"ASM774v1","assemblyStatus":"current","assemblyType":"haploid","bioprojectAccession":"PRJNA13068","bioprojectLineage":[{"bioprojects":[{"accession":"PRJNA13068","title":"A succinic acid-producing bacterium from bovine rumen."}]}],"biosample":{"accession":"SAMN02603473","attributes":[{"name":"strain","value":"MBEL55E"},{"name":"type-material","value":"type strain of Mannheimia succiniciproducens"}],"bioprojects":[{"accession":"PRJNA13068"}],"description":{"organism":{"organismName":"[Mannheimia] succiniciproducens MBEL55E","taxId":221988},"title":"Sample from [Mannheimia] succiniciproducens MBEL55E"},"lastUpdated":"2019-06-20T16:49:32.711","models":["Generic"],"owner":{"name":"NCBI"},"package":"Generic.1.0","publicationDate":"2014-01-30T00:00:00.000","sampleIds":[{"label":"Sample name","value":"AE016827"}],"status":{"status":"live","when":"2014-01-30T14:21:32.187"},"submissionDate":"2014-01-30T14:21:32.186"},"pairedAssembly":{"accession":"GCA_000007745.1","annotationName":"Annotation submitted by Korea Advanced Institute of Science and Technology, Republic of Korea, Yuseong-gu","status":"current"},"refseqCategory":"representative genome","releaseDate":"2004-09-17","submitter":"Korea Advanced Institute of Science and Technology, Republic of Korea, Yuseong-gu"},"assemblyStats":{"contigL50":1,"contigN50":2314078,"gcCount":"984362","gcPercent":42.5,"numberOfComponentSequences":1,"numberOfContigs":1,"numberOfScaffolds":1,"scaffoldL50":1,"scaffoldN50":2314078,"totalNumberOfChromosomes":1,"totalSequenceLength":"2314078","totalUngappedLength":"2314078"},"averageNucleotideIdentity":{"bestAniMatch":{"ani":99.01,"assembly":"GCA_011455875.1","assemblyCoverage":91.4,"category":"suspected_type","organismName":"Basfia succiniciproducens","typeAssemblyCoverage":93.87},"category":"suspected_type","comment":"assembly is type_material","matchStatus":"mismatch","submittedOrganism":"[Mannheimia] succiniciproducens MBEL55E","submittedSpecies":"[Mannheimia] succiniciproducens","taxonomyCheckStatus":"Inconclusive"},"checkmInfo":{"checkmMarkerSet":"Pasteurellaceae","checkmMarkerSetRank":"family","checkmSpeciesTaxId":157673,"checkmVersion":"v1.2.2","completeness":98.48,"completenessPercentile":100.0,"contamination":0.59},"currentAccession":"GCF_000007745.1","organism":{"infraspecificNames":{"strain":"MBEL55E"},"organismName":"[Mannheimia] succiniciproducens MBEL55E","taxId":221988},"pairedAccession":"GCA_000007745.1","sourceDatabase":"SOURCE_DATABASE_REFSEQ","typeMaterial":{"typeDisplayText":"assembly from type material","typeLabel":"TYPE_MATERIAL"}}
{"accession":"GCF_000009365.1","annotationInfo":{"method":"Best-placed reference protein set; GeneMarkS-2+","name":"NCBI Prokaryotic Genome Annotation Pipeline (PGAP)","pipeline":"NCBI Prokaryotic Genome Annotation Pipeline (PGAP)","provider":"NCBI RefSeq","releaseDate":"2024-02-17","softwareVersion":"6.6","stats":{"geneCounts":{"nonCoding":55,"proteinCoding":2762,"pseudogene":14,"total":2831}}},"assemblyInfo":{"assemblyLevel":"Complete Genome","assemblyName":"ASM936v1","assemblyStatus":"current","assemblyType":"haploid","bioprojectAccession":"PRJNA13005","bioprojectLineage":[{"bioprojects":[{"accession":"PRJNA13005","title":"Produces extracellular glucose-lipids which may be used for reducing the effect of oil spills."}]}],"biosample":{"accession":"SAMEA3138202","attributes":[{"name":"Alias","value":"GCA_000009365"},{"name":"Broker name","value":"European Nucleotide Archive"},{"name":"ENA checklist","value":"ERC000011"},{"name":"INSDC center alias","value":"EBI"},{"name":"INSDC center name","value":"European Bioinformatics Institute"},{"name":"INSDC first public","value":"2014-11-20T12:20:15Z"},{"name":"INSDC last update","value":"2014-11-20T11:47:18Z"},{"name":"INSDC status","value":"public"},{"name":"SRA accession","value":"ERS610137"},{"name":"sample_name","value":"ERS610137"},{"name":"Title","value":"BioSample entry for genome collection GCA_000009365"},{"name":"strain","value":"SK2"},{"name":"type-material","value":"type strain of Alcanivorax borkumensis"}],"description":{"organism":{"organismName":"Alcanivorax borkumensis SK2","taxId":393595},"title":"GCA_000009365"},"lastUpdated":"2019-04-18T11:06:08.310","models":["Generic"],"owner":{"name":"EBI"},"package":"Generic.1.0","publicationDate":"2014-11-20T00:00:00.000","sampleIds":[{"db":"SRA","value":"ERS610137"}],"status":{"status":"live","when":"2014-11-21T08:58:20.210"},"submissionDate":"2014-11-21T08:58:20.210"},"pairedAssembly":{"accession":"GCA_000009365.1","annotationName":"Annotation submitted by German Research Centre for Biotechnology","status":"current"},"refseqCategory":"representative genome","releaseDate":"2006-07-24","submitter":"German Research Centre for Biotechnology"},"assemblyStats":{"contigL50":1,"contigN50":3120143,"gcCount":"1707585","gcPercent":54.5,"numberOfComponentSequences":1,"numberOfContigs":1,"numberOfScaffolds":1,"scaffoldL50":1,"scaffoldN50":3120143,"totalNumberOfChromosomes":1,"totalSequenceLength":"3120143","totalUngappedLength":"3120143"},"averageNucleotideIdentity":{"bestAniMatch":{"ani":83.7,"assembly":"GCA_000756655.1","assemblyCoverage":19.37,"category":"type","organismName":"Alcanivorax jadensis","typeAssemblyCoverage":16.66},"category":"type","comment":"Assembly is the type_strain, mismatch is within genus and expected","matchStatus":"below_threshold_mismatch","submittedOrganism":"Alcanivorax borkumensis SK2","submittedSpecies":"Alcanivorax borkumensis","taxonomyCheckStatus":"OK"},"checkmInfo":{"checkmMarkerSet":"Alcanivorax","checkmMarkerSetRank":"genus","checkmSpeciesTaxId":59754,"checkmVersion":"v1.2.2","completeness":99.11,"completenessPercentile":100.0,"contamination":0.32},"currentAccession":"GCF_000009365.1","organism":{"infraspecificNames":{"strain":"SK2"},"organismName":"Alcanivorax borkumensis SK2","taxId":393595},"pairedAccession":"GCA_000009365.1","sourceDatabase":"SOURCE_DATABASE_REFSEQ","typeMaterial":{"typeDisplayText":"assembly from type material","typeLabel":"TYPE_MATERIAL"}}
{"accession":"GCF_000015025.1","annotationInfo":{"method":"Best-placed reference protein set; GeneMarkS-2+","name":"GCF_000015025.1-RS_2024_03_27","pipeline":"NCBI Prokaryotic Genome Annotation Pipeline (PGAP)","provider":"NCBI RefSeq","releaseDate":"2024-03-27","softwareVersion":"6.7","stats":{"geneCounts":{"nonCoding":51,"proteinCoding":2137,"pseudogene":14,"total":2202}}},"assemblyInfo":{"assemblyLevel":"Complete Genome","assemblyName":"ASM1502v1","assemblyStatus":"current","assemblyType":"haploid","bioprojectAccession":"PRJNA16097","bioprojectLineage":[{"bioprojects":[{"accession":"PRJNA16097","title":"Thermotolerant cellulolytic organism"}]}],"biosample":{"accession":"SAMN02598358","attributes":[{"name":"strain","value":"11B; ATCC 43068"},{"name":"note","value":"type strain of Acidothermus cellulolyticus"},{"name":"culture_collection","value":"ATCC:43068"},{"name":"type-material","value":"type strain of Acidothermus cellulolyticus"}],"bioprojects":[{"accession":"PRJNA16097"}],"description":{"organism":{"organismName":"Acidothermus cellulolyticus 11B","taxId":351607},"title":"Sample from Acidothermus cellulolyticus 11B"},"lastUpdated":"2019-06-20T16:49:09.646","models":["Generic"],"owner":{"name":"NCBI"},"package":"Generic.1.0","publicationDate":"2014-01-28T00:00:00.000","sampleIds":[{"label":"Sample name","value":"CP000481"}],"status":{"status":"live","when":"2014-01-28T10:41:05.237"},"submissionDate":"2014-01-28T10:41:05.236"},"comments":"URL -- http://www.jgi.doe.gov\nJGI Project ID: 4000235\nSource DNA and bacteria available from Alison M. Berry (amberry@ucdavis.edu)\nContacts: Alison M. Berry (amberry@ucdavis.edu)\nPaul Richardson (microbes@cuba.jgi-psf.org)\nQuality assurance done by JGI-Stanford\nAnnotation done by JGI-ORNL and JGI-PGF\nFinishing done by JGI-PGF\nFinished microbial genomes have been curated to close all gaps with greater than 98% coverage of at least two independent clones. Each base pair has a minimum q (quality) value of 30 and the total error rate is less than one per 50000.\nThe JGI and collaborators endorse the principles for the distribution and use of large scale sequencing data adopted by the larger genome sequencing community and urge users of this data to follow them. It is our intention to publish the work of this project in a timely fashion and we welcome collaborative interaction on the project and analysis.\n(http://www.genome.gov/page.cfm?pageID=10506376)\nThe annotation was added by the NCBI Prokaryotic Genome Annotation Pipeline (PGAP). Information about PGAP can be found here: https://www.ncbi.nlm.nih.gov/genome/annotation_prok/","pairedAssembly":{"accession":"GCA_000015025.1","annotationName":"Annotation submitted by DOE Joint Genome Institute","status":"current"},"refseqCategory":"representative genome","releaseDate":"2006-11-09","submitter":"DOE Joint Genome Institute"},"assemblyStats":{"contigL50":1,"contigN50":2443540,"gcCount":"1634908","gcPercent":67.0,"numberOfComponentSequences":1,"numberOfContigs":1,"numberOfScaffolds":1,"scaffoldL50":1,"scaffoldN50":2443540,"totalNumberOfChromosomes":1,"totalSequenceLength":"2443540","totalUngappedLength":"2443540"},"averageNucleotideIdentity":{"bestAniMatch":{"ani":83.23,"assembly":"GCA_900102745.1","assemblyCoverage":0.56,"category":"type","organismName":"Geodermatophilus telluris","typeAssemblyCoverage":0.28},"category":"type","comment":"Assembly is the type_strain, no match is expected","matchStatus":"low_coverage","submittedOrganism":"Acidothermus cellulolyticus 11B","submittedSpecies":"Acidothermus cellulolyticus","taxonomyCheckStatus":"OK"},"checkmInfo":{"checkmMarkerSet":"Actinobacteria","checkmMarkerSetRank":"phylum","checkmSpeciesTaxId":28049,"checkmVersion":"v1.2.2","completeness":97.76,"completenessPercentile":100.0},"currentAccession":"GCF_000015025.1","organism":{"infraspecificNames":{"strain":"11B; ATCC 43068"},"organismName":"Acidothermus cellulolyticus 11B","taxId":351607},"pairedAccession":"GCA_000015025.1","sourceDatabase":"SOURCE_DATABASE_REFSEQ","typeMaterial":{"typeDisplayText":"assembly from type material","typeLabel":"TYPE_MATERIAL"}}
{"accession":"GCF_000018105.1","annotationInfo":{"method":"Best-placed reference protein set; GeneMarkS-2+","name":"NCBI Prokaryotic Genome Annotation Pipeline (PGAP)","pipeline":"NCBI Prokaryotic Genome Annotation Pipeline (PGAP)","provider":"NCBI RefSeq","releaseDate":"2023-10-08","softwareVersion":"6.6","stats":{"geneCounts":{"nonCoding":84,"proteinCoding":7294,"pseudogene":249,"total":7627}}},"assemblyInfo":{"assemblyLevel":"Complete Genome","assemblyName":"ASM1810v1","assemblyStatus":"current","assemblyType":"haploid","bioprojectAccession":"PRJNA12997","bioprojectLineage":[{"bioprojects":[{"accession":"PRJNA12997","title":"A photosynthetic organism with a unique low ratio of chlorophyll a to chlorophyll d"}]}],"biosample":{"accession":"SAMN02604308","attributes":[{"name":"strain","value":"MBIC11017"},{"name":"note","value":"type strain of Acaryochloris marina"},{"name":"type-material","value":"type strain of Acaryochloris marina"}],"bioprojects":[{"accession":"PRJNA12997"}],"description":{"organism":{"organismName":"Acaryochloris marina MBIC11017","taxId":329726},"title":"Sample from Acaryochloris marina MBIC11017"},"lastUpdated":"2019-06-20T16:49:54.225","models":["Generic"],"owner":{"name":"NCBI"},"package":"Generic.1.0","publicationDate":"2014-01-30T00:00:00.000","sampleIds":[{"label":"Sample name","value":"CP000828"}],"status":{"status":"live","when":"2014-01-30T15:13:24.010"},"submissionDate":"2014-01-30T15:13:24.010"},"comments":"The annotation was added by the NCBI Prokaryotic Genome Annotation Pipeline (PGAP). Information about PGAP can be found here: https://www.ncbi.nlm.nih.gov/genome/annotation_prok/\nSource bacteria from Marine Biotechnology Institute Culture Collection, Marine Biotechnology Institute, 3-75-1 Heita, Kamaishi, Iwate 026-0001, Japan","pairedAssembly":{"accession":"GCA_000018105.1","annotationName":"Annotation submitted by Washington University","status":"current"},"refseqCategory":"representative genome","releaseDate":"2007-10-16","submitter":"Washington University"},"assemblyStats":{"contigL50":1,"contigN50":6503724,"gcCount":"3926263","gcPercent":47.0,"numberOfComponentSequences":10,"numberOfContigs":10,"numberOfScaffolds":10,"scaffoldL50":1,"scaffoldN50":6503724,"totalNumberOfChromosomes":10,"totalSequenceLength":"8361599","totalUngappedLength":"8361599"},"averageNucleotideIdentity":{"bestAniMatch":{"ani":98.72,"assembly":"GCA_019359115.1","category":"suspected_type","organismName":"Pelatocladus maniniholoensis"},"category":"type","comment":"Assembly is the type_strain, no match is expected","matchStatus":"low_coverage","submittedOrganism":"Acaryochloris marina MBIC11017","submittedSpecies":"Acaryochloris marina","taxonomyCheckStatus":"OK"},"checkmInfo":{"checkmMarkerSet":"Cyanobacteria","checkmMarkerSetRank":"phylum","checkmSpeciesTaxId":155978,"checkmVersion":"v1.2.2","completeness":99.73,"completenessPercentile":100.0,"contamination":4.48},"currentAccession":"GCF_000018105.1","organism":{"infraspecificNames":{"strain":"MBIC11017"},"organismName":"Acaryochloris marina MBIC11017","taxId":329726},"pairedAccession":"GCA_000018105.1","sourceDatabase":"SOURCE_DATABASE_REFSEQ","typeMaterial":{"typeDisplayText":"assembly from type material","typeLabel":"TYPE_MATERIAL"}}
{"accession":"GCF_000022305.1","annotationInfo":{"method":"Best-placed reference protein set; GeneMarkS-2+","name":"NCBI Prokaryotic Genome Annotation Pipeline (PGAP)","pipeline":"NCBI Prokaryotic Genome Annotation Pipeline (PGAP)","provider":"NCBI RefSeq","releaseDate":"2023-06-23","softwareVersion":"6.5","stats":{"geneCounts":{"nonCoding":65,"proteinCoding":3504,"pseudogene":51,"total":3620}}},"assemblyInfo":{"assemblyLevel":"Complete Genome","assemblyName":"ASM2230v1","assemblyStatus":"current","assemblyType":"haploid","bioprojectAccession":"PRJNA29975","bioprojectLineage":[{"bioprojects":[{"accession":"PRJNA29975","title":"Uranium-oxidizing bacterium"}]}],"biosample":{"accession":"SAMN00001444","attributes":[{"name":"strain","value":"TPSY"},{"name":"type-material","value":"type strain of Acidovorax ebreus"}],"description":{"comment":"Diaphorobacter sp. TPSY","organism":{"organismName":"[Acidovorax] ebreus TPSY","taxId":535289},"title":"Generic sample from Acidovorax ebreus TPSY"},"lastUpdated":"2022-03-28T21:06:15.209","models":["Generic"],"owner":{"name":"Joint Genome Institute, U.S. Department of Energy"},"package":"Generic.1.0","publicationDate":"2008-12-31T00:00:00.000","sampleIds":[{"db":"DOE Joint Genome Institute","label":"Sample name","value":"FWOZ"},{"db":"SRA","value":"SRS001902"}],"status":{"status":"live","when":"2008-12-31T12:42:02.167"},"submissionDate":"2008-12-31T12:42:02.166"},"comments":"URL -- http://www.jgi.doe.gov\nJGI Project ID: 4084098\nSource DNA and bacteria available from John D. Coates (jcoates@nature.berkeley.edu)\nContacts: John D. Coates (jcoates@nature.berkeley.edu)\nDavid Bruce (microbe@cuba.jgi-psf.org)\nAnnotation done by JGI-ORNL and JGI-PGF\nFinishing done by JGI-LANL\nFinished microbial genomes have been curated to close all gaps with greater than 98% coverage of at least two independent clones. Each base pair has a minimum q (quality) value of 30 and the total error rate is less than one per 50000.\nThe JGI and collaborators endorse the principles for the distribution and use of large scale sequencing data adopted by the larger genome sequencing community and urge users of this data to follow them. it is our intention to publish the work of this project in a timely fashion and we welcome collaborative interaction on the project and analysis.\n(http://www.genome.gov/page.cfm?pageID=10506376)\nMeta information:\nOrganism display name: Diaphorobacter sp TPSY\nGOLD ID: Gi02057 http://genomesonline.org/GOLD_CARDS/Gi02057.html\nSequencing Status: Complete\nPhenotypes: Iron oxidizer, Uranium oxidizer\nDiseases: None\nHabitat: Fresh water\nOxygen Requirement: Facultative\nCell Shape: Rod-shaped\nMotility: Motile\nTemperature Range: Mesophile\nBiotic Relationship: Free living\nThe annotation was added by the NCBI Prokaryotic Genome Annotation Pipeline (PGAP). Information about PGAP can be found here: https://www.ncbi.nlm.nih.gov/genome/annotation_prok/","pairedAssembly":{"accession":"GCA_000022305.1","annotationName":"Annotation submitted by US DOE Joint Genome Institute (JGI-PGF)","status":"current"},"refseqCategory":"representative genome","releaseDate":"2009-01-27","submitter":"US DOE Joint Genome Institute (JGI-PGF)"},"assemblyStats":{"contigL50":1,"contigN50":3796573,"gcCount":"2537401","gcPercent":67.0,"numberOfComponentSequences":1,"numberOfContigs":1,"numberOfScaffolds":1,"scaffoldL50":1,"scaffoldN50":3796573,"totalNumberOfChromosomes":1,"totalSequenceLength":"3796573","totalUngappedLength":"3796573"},"averageNucleotideIdentity":{"bestAniMatch":{"ani":98.16,"assembly":"GCA_002214645.1","assemblyCoverage":87.95,"category":"syntype","organismName":"Diaphorobacter nitroreducens","typeAssemblyCoverage":82.22},"category":"type","comment":"best matching type 'syntype' is not safe","matchStatus":"mismatch","submittedOrganism":"[Acidovorax] ebreus TPSY","submittedSpecies":"[Acidovorax] ebreus","taxonomyCheckStatus":"Inconclusive"},"checkmInfo":{"checkmMarkerSet":"Comamonadaceae","checkmMarkerSetRank":"family","checkmSpeciesTaxId":721785,"checkmVersion":"v1.2.2","completeness":100.0,"completenessPercentile":100.0,"contamination":0.67},"currentAccession":"GCF_000022305.1","organism":{"infraspecificNames":{"strain":"TPSY"},"organismName":"[Acidovorax] ebreus TPSY","taxId":535289},"pairedAccession":"GCA_000022305.1","sourceDatabase":"SOURCE_DATABASE_REFSEQ","typeMaterial":{"typeDisplayText":"assembly from type material","typeLabel":"TYPE_MATERIAL"}}
{"accession":"GCF_000022565.1","annotationInfo":{"method":"Best-placed reference protein set; GeneMarkS-2+","name":"GCF_000022565.1-RS_2024_03_27","pipeline":"NCBI Prokaryotic Genome Annotation Pipeline (PGAP)","provider":"NCBI RefSeq","releaseDate":"2024-03-27","softwareVersion":"6.7","stats":{"geneCounts":{"nonCoding":53,"proteinCoding":3325,"pseudogene":18,"total":3396}}},"assemblyInfo":{"assemblyLevel":"Complete Genome","assemblyName":"ASM2256v1","assemblyStatus":"current","assemblyType":"haploid","bioprojectAccession":"PRJNA28085","bioprojectLineage":[{"bioprojects":[{"accession":"PRJNA28085","title":"An acidophilic chemoorganotrophic bacterium isolated from an acidic mineral environment"}]}],"biosample":{"accession":"SAMN02603447","attributes":[{"name":"strain","value":"ATCC 51196"},{"name":"culture_collection","value":"ATCC:51196"},{"name":"note","value":"type strain of Acidobacterium capsulatum"},{"name":"type-material","value":"type strain of Acidobacterium capsulatum"}],"bioprojects":[{"accession":"PRJNA28085"}],"description":{"organism":{"organismName":"Acidobacterium capsulatum ATCC 51196","taxId":240015},"title":"Sample from Acidobacterium capsulatum ATCC 51196"},"lastUpdated":"2019-06-20T16:49:32.289","models":["Generic"],"owner":{"name":"NCBI"},"package":"Generic.1.0","publicationDate":"2014-01-30T00:00:00.000","sampleIds":[{"label":"Sample name","value":"CP001472"}],"status":{"status":"live","when":"2014-01-30T14:21:30.490"},"submissionDate":"2014-01-30T14:21:30.490"},"pairedAssembly":{"accession":"GCA_000022565.1","annotationName":"Annotation submitted by J. Craig Venter Institute","status":"current"},"refseqCategory":"representative genome","releaseDate":"2009-03-30","submitter":"J. Craig Venter Institute"},"assemblyStats":{"contigL50":1,"contigN50":4127356,"gcCount":"2496927","gcPercent":60.5,"numberOfComponentSequences":1,"numberOfContigs":1,"numberOfScaffolds":1,"scaffoldL50":1,"scaffoldN50":4127356,"totalNumberOfChromosomes":1,"totalSequenceLength":"4127356","totalUngappedLength":"4127356"},"averageNucleotideIdentity":{"bestAniMatch":{"ani":82.78,"assembly":"GCA_004123295.1","assemblyCoverage":2.82,"category":"type","organismName":"Silvibacterium dinghuense","typeAssemblyCoverage":2.27},"category":"type","comment":"Assembly is the type_strain, no match is expected","matchStatus":"low_coverage","submittedOrganism":"Acidobacterium capsulatum ATCC 51196","submittedSpecies":"Acidobacterium capsulatum","taxonomyCheckStatus":"OK"},"checkmInfo":{"checkmMarkerSet":"Acidobacterium","checkmMarkerSetRank":"genus","checkmSpeciesTaxId":33075,"checkmVersion":"v1.2.2","completeness":98.56,"completenessPercentile":100.0,"contamination":1.05},"currentAccession":"GCF_000022565.1","organism":{"infraspecificNames":{"strain":"ATCC 51196"},"organismName":"Acidobacterium capsulatum ATCC 51196","taxId":240015},"pairedAccession":"GCA_000022565.1","sourceDatabase":"SOURCE_DATABASE_REFSEQ","typeMaterial":{"typeDisplayText":"assembly from type material","typeLabel":"TYPE_MATERIAL"}}
{"accession":"GCF_000023245.1","annotationInfo":{"method":"Best-placed reference protein set; GeneMarkS-2+","name":"NCBI Prokaryotic Genome Annotation Pipeline (PGAP)","pipeline":"NCBI Prokaryotic Genome Annotation Pipeline (PGAP)","provider":"NCBI RefSeq","releaseDate":"2023-05-02","softwareVersion":"6.5","stats":{"geneCounts":{"nonCoding":76,"proteinCoding":6961,"pseudogene":106,"total":7143}}},"assemblyInfo":{"assemblyLevel":"Complete Genome","assemblyMethod":"Newbler version 1.1.02.15, Phrap","assemblyName":"ASM2324v1","assemblyStatus":"current","assemblyType":"haploid","bioprojectAccession":"PRJNA19705","bioprojectLineage":[{"bioprojects":[{"accession":"PRJNA19705","parentAccessions":["PRJNA30815"],"title":"Antibiotic-producing bacterium"},{"accession":"PRJNA30815","title":"A Genomic Encyclopedia of Bacteria and Archaea (GEBA)"}]}],"biosample":{"accession":"SAMN00001904","attributes":[{"name":"strain","value":"DSM 43827"},{"name":"type-material","value":"type strain of Actinosynnema mirum"}],"description":{"comment":"Actinosynnema mirum DSM 43827","organism":{"organismName":"Actinosynnema mirum DSM 43827","taxId":446462},"title":"Generic sample from Actinosynnema mirum DSM 43827"},"lastUpdated":"2019-06-20T16:11:29.154","models":["Generic"],"owner":{"name":"Joint Genome Institute, U.S. Department of Energy"},"package":"Generic.1.0","publicationDate":"2009-02-19T00:00:00.000","sampleIds":[{"db":"DOE Joint Genome Institute","label":"Sample name","value":"FOWS"},{"db":"SRA","value":"SRS002071"}],"status":{"status":"live","when":"2009-02-19T13:29:05.670"},"submissionDate":"2009-02-19T13:29:05.670"},"comments":"URL -- http://www.jgi.doe.gov\nJGI Project ID: 4082379\nSource DNA and organism available from Hans-Peter Klenk at the German Collection of Microorganisms and Cell Cultures (DSMZ) (hans-peter.klenk@dsmz.de)\nContacts: Jonathan A. Eisen (jaeisen@ucdavis.edu)\nDavid Bruce (microbe@cuba.jgi-psf.org)\nWhole genome sequencing and draft assembly at JGI-PGF\nFinishing done by JGI-LANL\nAnnotation by JGI-ORNL and JGI-PGF\nThe JGI and collaborators endorse the principles for the distribution and use of large scale sequencing data adopted by the larger genome sequencing community and urge users of this data to follow them. It is our intention to publish the work of this project in a timely fashion and we welcome collaborative interaction on the project and analysis.\n(http://www.genome.gov/page.cfm?pageID=10506376)\nThe annotation was added by the NCBI Prokaryotic Genome Annotation Pipeline (PGAP). Information about PGAP can be found here: https://www.ncbi.nlm.nih.gov/genome/annotation_prok/","pairedAssembly":{"accession":"GCA_000023245.1","annotationName":"Annotation submitted by US DOE Joint Genome Institute (JGI-PGF)","status":"current"},"refseqCategory":"representative genome","releaseDate":"2009-08-13","submitter":"US DOE Joint Genome Institute (JGI-PGF)"},"assemblyStats":{"contigL50":1,"contigN50":8248144,"gcCount":"6079614","gcPercent":73.5,"numberOfComponentSequences":1,"numberOfContigs":1,"numberOfScaffolds":1,"scaffoldL50":1,"scaffoldN50":8248144,"totalNumberOfChromosomes":1,"totalSequenceLength":"8248144","totalUngappedLength":"8248144"},"averageNucleotideIdentity":{"bestAniMatch":{"ani":95.95,"assembly":"GCA_013387285.1","assemblyCoverage":84.33,"category":"type","organismName":"Actinosynnema pretiosum","typeAssemblyCoverage":85.82},"category":"type","comment":"Assembly is the type_strain, mismatch is within genus and expected","matchStatus":"below_threshold_mismatch","submittedOrganism":"Actinosynnema mirum DSM 43827","submittedSpecies":"Actinosynnema mirum","taxonomyCheckStatus":"OK"},"checkmInfo":{"checkmMarkerSet":"Pseudonocardiaceae","checkmMarkerSetRank":"family","checkmSpeciesTaxId":40567,"checkmVersion":"v1.2.2","completeness":99.4,"completenessPercentile":100.0},"currentAccession":"GCF_000023245.1","organism":{"infraspecificNames":{"strain":"DSM 43827"},"organismName":"Actinosynnema mirum DSM 43827","taxId":446462},"pairedAccession":"GCA_000023245.1","sourceDatabase":"SOURCE_DATABASE_REFSEQ","typeMaterial":{"typeDisplayText":"assembly from type material","typeLabel":"TYPE_MATERIAL"}}
{"accession":"GCF_000023265.1","annotationInfo":{"method":"Best-placed reference protein set; GeneMarkS-2+","name":"NCBI Prokaryotic Genome Annotation Pipeline (PGAP)","pipeline":"NCBI Prokaryotic Genome Annotation Pipeline (PGAP)","provider":"NCBI RefSeq","releaseDate":"2023-05-02","softwareVersion":"6.5","stats":{"geneCounts":{"nonCoding":55,"proteinCoding":1998,"pseudogene":20,"total":2073}}},"assemblyInfo":{"assemblyLevel":"Complete Genome","assemblyMethod":"Newbler, Arachne","assemblyName":"ASM2326v1","assemblyStatus":"current","assemblyType":"haploid","bioprojectAccession":"PRJNA29525","bioprojectLineage":[{"bioprojects":[{"accession":"PRJNA29525","parentAccessions":["PRJNA30815"],"title":"Iron-oxidizing thermophilic bacterium"},{"accession":"PRJNA30815","title":"A Genomic Encyclopedia of Bacteria and Archaea (GEBA)"}]}],"biosample":{"accession":"SAMN02598466","attributes":[{"name":"strain","value":"DSM 10331"},{"name":"note","value":"type strain of Acidimicrobium ferrooxidans"},{"name":"GOLD Stamp ID","value":"Gc01023"},{"name":"Isolation Site","value":"Hot spring run-off in Iceland"},{"name":"collection_date","value":"before 1993"},{"name":"Oxygen Requirement","value":"Aerobe"},{"name":"Cell Shape","value":"Rod-shaped"},{"name":"Motility","value":"Motile"},{"name":"Sporulation","value":"Nonsporulating"},{"name":"Temperature Range","value":"Thermophile"},{"name":"Gram Staining","value":"gram+"},{"name":"biotic_relationship","value":"free living"},{"name":"disease","value":"None"},{"name":"Habitat","value":"Fresh water"},{"name":"Phenotypes","value":"Acidophile, Iron oxidizer"},{"name":"Energy Source","value":"Autotroph"},{"name":"Temperature Optimum","value":"48C"},{"name":"culture_collection","value":"DSM:10331"},{"name":"geo_loc_name","value":"Iceland"},{"name":"lat_lon","value":"63.93 N 22.1 W"},{"name":"type-material","value":"type strain of Acidimicrobium ferrooxidans"}],"bioprojects":[{"accession":"PRJNA29525"}],"description":{"organism":{"organismName":"Acidimicrobium ferrooxidans DSM 10331","taxId":525909},"title":"Sample from Acidimicrobium ferrooxidans DSM 10331"},"lastUpdated":"2019-07-21T02:13:08.434","models":["Generic"],"owner":{"name":"NCBI"},"package":"Generic.1.0","publicationDate":"2014-01-28T00:00:00.000","sampleIds":[{"label":"Sample name","value":"CP001631"},{"db":"SRA","value":"SRS1565128"}],"status":{"status":"live","when":"2014-01-28T10:41:12.640"},"submissionDate":"2014-01-28T10:41:12.640"},"comments":"URL -- http://www.jgi.doe.gov\nJGI Project ID: 4083228\nSource DNA and organism available from Hans-Peter Klenk at the German Collection of Microorganisms and Cell Cultures (DSMZ) (hans-peter.klenk@dsmz.de)\nContacts: Jonathan A. Eisen (jaeisen@ucdavis.edu)\nDavid Bruce (microbe@cuba.jgi-psf.org)\nWhole genome sequencing and draft assembly at JGI-PGF\nFinishing done by JGI-PGF\nAnnotation by JGI-ORNL and JGI-PGF\nThe JGI and collaborators endorse the principles for the distribution and use of large scale sequencing data adopted by the larger genome sequencing community and urge users of this data to follow them. It is our intention to publish the work of this project in a timely fashion and we welcome collaborative interaction on the project and analysis.\n(http://www.genome.gov/page.cfm?pageID=10506376)\nThe annotation was added by the NCBI Prokaryotic Genome Annotation Pipeline (PGAP). Information about PGAP can be found here: https://www.ncbi.nlm.nih.gov/genome/annotation_prok/","pairedAssembly":{"accession":"GCA_000023265.1","annotationName":"Annotation submitted by US DOE Joint Genome Institute (JGI-PGF)","status":"current"},"refseqCategory":"representative genome","releaseDate":"2009-08-18","submitter":"US DOE Joint Genome Institute (JGI-PGF)"},"assemblyStats":{"contigL50":1,"contigN50":2158157,"gcCount":"1473791","gcPercent":68.5,"numberOfComponentSequences":1,"numberOfContigs":1,"numberOfScaffolds":1,"scaffoldL50":1,"scaffoldN50":2158157,"totalNumberOfChromosomes":1,"totalSequenceLength":"2158157","totalUngappedLength":"2158157"},"averageNucleotideIdentity":{"bestAniMatch":{"ani":83.58,"assembly":"GCA_016464425.1","assemblyCoverage":0.2,"category":"type","organismName":"Actinotalea solisilvae","typeAssemblyCoverage":0.1},"category":"suspected_type","comment":"Assembly is the type_strain, no match is expected","matchStatus":"low_coverage","submittedOrganism":"Acidimicrobium ferrooxidans DSM 10331","submittedSpecies":"Acidimicrobium ferrooxidans","taxonomyCheckStatus":"OK"},"checkmInfo":{"checkmMarkerSet":"Actinobacteria","checkmMarkerSetRank":"phylum","checkmSpeciesTaxId":53635,"checkmVersion":"v1.2.2","completeness":94.19,"completenessPercentile":100.0,"contamination":1.26},"currentAccession":"GCF_000023265.1","organism":{"infraspecificNames":{"strain":"DSM 10331"},"organismName":"Acidimicrobium ferrooxidans DSM 10331","taxId":525909},"pairedAccession":"GCA_000023265.1","sourceDatabase":"SOURCE_DATABASE_REFSEQ","typeMaterial":{"typeDisplayText":"assembly from type material","typeLabel":"TYPE_MATERIAL"}}
{"accession":"GCF_000024285.1","annotationInfo":{"method":"Best-placed reference protein set; GeneMarkS-2+","name":"NCBI Prokaryotic Genome Annotation Pipeline (PGAP)","pipeline":"NCBI Prokaryotic Genome Annotation Pipeline (PGAP)","provider":"NCBI RefSeq","releaseDate":"2023-05-02","softwareVersion":"6.5","stats":{"geneCounts":{"nonCoding":84,"proteinCoding":3066,"pseudogene":38,"total":3188}}},"assemblyInfo":{"assemblyLevel":"Complete Genome","assemblyName":"ASM2428v1","assemblyStatus":"current","assemblyType":"haploid","bioprojectAccession":"PRJNA29405","bioprojectLineage":[{"bioprojects":[{"accession":"PRJNA29405","parentAccessions":["PRJNA30815"],"title":"Thermophilic, acidophilic bacterium"},{"accession":"PRJNA30815","title":"A Genomic Encyclopedia of Bacteria and Archaea (GEBA)"}]}],"biosample":{"accession":"SAMN00001901","attributes":[{"name":"strain","value":"DSM 446"},{"name":"sub_species","value":"acidocaldarius"},{"name":"type-material","value":"type strain of Alicyclobacillus acidocaldarius"}],"description":{"comment":"Alicyclobacillus acidocaldarius subsp. acidocaldarius DSM 446","organism":{"organismName":"Alicyclobacillus acidocaldarius subsp. acidocaldarius DSM 446","taxId":521098},"title":"Generic sample from Alicyclobacillus acidocaldarius subsp. acidocaldarius DSM 446"},"lastUpdated":"2019-06-20T16:11:29.081","models":["Generic"],"owner":{"name":"Joint Genome Institute, U.S. Department of Energy"},"package":"Generic.1.0","publicationDate":"2009-02-18T00:00:00.000","sampleIds":[{"db":"DOE Joint Genome Institute","label":"Sample name","value":"FWCH"},{"db":"SRA","value":"SRS002068"}],"status":{"status":"live","when":"2009-02-18T16:23:05.163"},"submissionDate":"2009-02-18T16:23:05.163"},"comments":"URL -- http://www.jgi.doe.gov\nJGI Project ID: 4083332\nSource DNA and organism available from Hans-Peter Klenk at the German Collection of Microorganisms and Cell Cultures (DSMZ) (hans-peter.klenk@dsmz.de)\nContacts: Jonathan A. Eisen (jaeisen@ucdavis.edu)\nDavid Bruce (microbe@cuba.jgi-psf.org)\nWhole genome sequencing and draft assembly at JGI-PGF\nFinishing done by JGI-LANL\nAnnotation by JGI-ORNL and JGI-PGF\nThe JGI and collaborators endorse the principles for the distribution and use of large scale sequencing data adopted by the larger genome sequencing community and urge users of this data to follow them. It is our intention to publish the work of this project in a timely fashion and we welcome collaborative interaction on the project and analysis.\n(http://www.genome.gov/page.cfm?pageID=10506376)\nThe annotation was added by the NCBI Prokaryotic Genome Annotation Pipeline (PGAP). Information about PGAP can be found here: https://www.ncbi.nlm.nih.gov/genome/annotation_prok/","pairedAssembly":{"accession":"GCA_000024285.1","annotationName":"Annotation submitted by US DOE Joint Genome Institute (JGI-PGF)","status":"current"},"refseqCategory":"representative genome","releaseDate":"2009-09-09","submitter":"US DOE Joint Genome Institute (JGI-PGF)"},"assemblyStats":{"contigL50":1,"contigN50":3018755,"gcCount":"1984066","gcPercent":62.0,"numberOfComponentSequences":4,"numberOfContigs":4,"numberOfScaffolds":4,"scaffoldL50":1,"scaffoldN50":3018755,"totalNumberOfChromosomes":4,"totalSequenceLength":"3205686","totalUngappedLength":"3205686"},"averageNucleotideIdentity":{"bestAniMatch":{"ani":88.31,"assembly":"GCA_017329565.1","assemblyCoverage":75.83,"category":"type","organismName":"Alicyclobacillus mali (ex Roth et al. 2021)","typeAssemblyCoverage":86.22},"category":"type","comment":"Assembly is the type_strain, mismatch is within genus and expected","matchStatus":"below_threshold_mismatch","submittedOrganism":"Alicyclobacillus acidocaldarius subsp. acidocaldarius DSM 446","submittedSpecies":"Alicyclobacillus acidocaldarius","taxonomyCheckStatus":"OK"},"checkmInfo":{"checkmMarkerSet":"Alicyclobacillus acidocaldarius","checkmMarkerSetRank":"species","checkmSpeciesTaxId":405212,"checkmVersion":"v1.2.2","completeness":97.8,"completenessPercentile":100.0,"contamination":0.59},"currentAccession":"GCF_000024285.1","organism":{"infraspecificNames":{"strain":"DSM 446"},"organismName":"Alicyclobacillus acidocaldarius subsp. acidocaldarius DSM 446","taxId":521098},"pairedAccession":"GCA_000024285.1","sourceDatabase":"SOURCE_DATABASE_REFSEQ","typeMaterial":{"typeDisplayText":"assembly from type material","typeLabel":"TYPE_MATERIAL"}}
{"accession":"GCF_000025305.1","annotationInfo":{"method":"Best-placed reference protein set; GeneMarkS-2+","name":"GCF_000025305.1-RS_2024_03_12","pipeline":"NCBI Prokaryotic Genome Annotation Pipeline (PGAP)","provider":"NCBI RefSeq","releaseDate":"2024-03-12","softwareVersion":"6.7","stats":{"geneCounts":{"nonCoding":82,"proteinCoding":2092,"pseudogene":3,"total":2177}}},"assemblyInfo":{"assemblyLevel":"Complete Genome","assemblyName":"ASM2530v1","assemblyStatus":"current","assemblyType":"haploid","bioprojectAccession":"PRJNA33685","bioprojectLineage":[{"bioprojects":[{"accession":"PRJNA33685","parentAccessions":["PRJNA30815"],"title":"Amino acid utilizing bacterium"},{"accession":"PRJNA30815","title":"A Genomic Encyclopedia of Bacteria and Archaea (GEBA)"}]}],"biosample":{"accession":"SAMN02598507","attributes":[{"name":"Isolation Site","value":"Pig gut"},{"name":"biotic_relationship","value":"free living"},{"name":"Body Sample SubSite","value":"Intestinal tract"},{"name":"Temperature Optimum","value":"37C"},{"name":"strain","value":"DSM 20731"},{"name":"Body Sample Site","value":"Gastrointestinal tract"},{"name":"Motility","value":"Nonmotile"},{"name":"ph","value":"7"},{"name":"Oxygen Requirement","value":"Anaerobe"},{"name":"disease","value":"None"},{"name":"host","value":"Sus scrofa"},{"name":"Gram Staining","value":"gram-"},{"name":"Temperature Range","value":"Mesophile"},{"name":"Sporulation","value":"Nonsporulating"},{"name":"GOLD Stamp ID","value":"Gi02319"},{"name":"culture_collection","value":"DSM:20731, ATCC 25085"},{"name":"Habitat","value":"Host, Intestinal tract"},{"name":"Greengenes ID","value":"13852"},{"name":"Cell Shape","value":"Coccus-shaped"},{"name":"type-material","value":"type strain of Acidaminococcus fermentans"}],"bioprojects":[{"accession":"PRJNA33685"}],"description":{"organism":{"organismName":"Acidaminococcus fermentans DSM 20731","taxId":591001},"title":"Sample from Acidaminococcus fermentans DSM 20731"},"lastUpdated":"2019-06-20T16:49:12.446","models":["Generic"],"owner":{"name":"NCBI"},"package":"Generic.1.0","publicationDate":"2014-01-28T00:00:00.000","sampleIds":[{"label":"Sample name","value":"CP001859"},{"db":"SRA","value":"SRS1689569"}],"status":{"status":"live","when":"2014-09-09T08:55:11"},"submissionDate":"2014-01-28T10:41:17.390"},"comments":"URL -- http://www.jgi.doe.gov\nJGI Project ID: 4083224\nSource DNA and organism available from Hans-Peter Klenk at the German Collection of Microorganisms and Cell Cultures (DSMZ) (hans-peter.klenk@dsmz.de)\nContacts: Jonathan A. Eisen (jaeisen@ucdavis.edu)\nDavid Bruce (microbe@cuba.jgi-psf.org)\nWhole genome sequencing and draft assembly at JGI-PGF\nFinishing done by JGI-LANL\nAnnotation by JGI-ORNL and JGI-PGF\nThe JGI and collaborators endorse the principles for the distribution and use of large scale sequencing data adopted by the larger genome sequencing community and urge users of this data to follow them. It is our intention to publish the work of this project in a timely fashion and we welcome collaborative interaction on the project and analysis.\n(http://www.genome.gov/page.cfm?pageID=10506376)\nThe annotation was added by the NCBI Prokaryotic Genome Annotation Pipeline (PGAP). Information about PGAP can be found here: https://www.ncbi.nlm.nih.gov/genome/annotation_prok/","pairedAssembly":{"accession":"GCA_000025305.1","annotationName":"Annotation submitted by US DOE Joint Genome Institute (JGI-PGF)","status":"current"},"refseqCategory":"representative genome","releaseDate":"2010-01-15","submitter":"US DOE Joint Genome Institute (JGI-PGF)"},"assemblyStats":{"contigL50":1,"contigN50":2329769,"gcCount":"1301006","gcPercent":56.0,"numberOfComponentSequences":1,"numberOfContigs":1,"numberOfScaffolds":1,"scaffoldL50":1,"scaffoldN50":2329769,"totalNumberOfChromosomes":1,"totalSequenceLength":"2329769","totalUngappedLength":"2329769"},"averageNucleotideIdentity":{"bestAniMatch":{"ani":87.18,"assembly":"GCA_900095825.1","assemblyCoverage":65.19,"category":"type","organismName":"Acidaminococcus massiliensis","typeAssemblyCoverage":56.89},"category":"type","comment":"Assembly is the type_strain, mismatch is within genus and expected","matchStatus":"below_threshold_mismatch","submittedOrganism":"Acidaminococcus fermentans DSM 20731","submittedSpecies":"Acidaminococcus fermentans","taxonomyCheckStatus":"OK"},"checkmInfo":{"checkmMarkerSet":"Acidaminococcus","checkmMarkerSetRank":"genus","checkmSpeciesTaxId":905,"checkmVersion":"v1.2.2","completeness":99.58,"completenessPercentile":100.0,"contamination":0.78},"currentAccession":"GCF_000025305.1","organism":{"infraspecificNames":{"strain":"DSM 20731"},"organismName":"Acidaminococcus fermentans DSM 20731","taxId":591001},"pairedAccession":"GCA_000025305.1","sourceDatabase":"SOURCE_DATABASE_REFSEQ","typeMaterial":{"typeDisplayText":"assembly from type material","typeLabel":"TYPE_MATERIAL"}}
{"accession":"GCF_000046845.1","annotationInfo":{"method":"Best-placed reference protein set; GeneMarkS-2+","name":"GCF_000046845.1-RS_2024_03_28","pipeline":"NCBI Prokaryotic Genome Annotation Pipeline (PGAP)","provider":"NCBI RefSeq","releaseDate":"2024-03-28","softwareVersion":"6.7","stats":{"geneCounts":{"nonCoding":101,"proteinCoding":3210,"pseudogene":40,"total":3351}}},"assemblyInfo":{"assemblyLevel":"Complete Genome","assemblyName":"ASM4684v1","assemblyStatus":"current","assemblyType":"haploid","bioprojectAccession":"PRJNA12352","bioprojectLineage":[{"bioprojects":[{"accession":"PRJNA12352","title":"A ubiquitous and versatile anaerobic saprophite with natural transformation competence, opportunistic nosocomial pathogen."}]}],"biosample":{"accession":"SAMEA3138250","attributes":[{"name":"Alias","value":"GCA_000046845"},{"name":"Broker name","value":"European Nucleotide Archive"},{"name":"ENA checklist","value":"ERC000011"},{"name":"INSDC center alias","value":"EBI"},{"name":"INSDC center name","value":"European Bioinformatics Institute"},{"name":"INSDC first public","value":"2014-11-20T12:20:15Z"},{"name":"INSDC last update","value":"2014-11-20T11:47:19Z"},{"name":"INSDC status","value":"public"},{"name":"SRA accession","value":"ERS610185"},{"name":"sample_name","value":"ERS610185"},{"name":"Title","value":"BioSample entry for genome collection GCA_000046845"},{"name":"strain","value":"ADP1"}],"description":{"organism":{"organismName":"Acinetobacter baylyi ADP1","taxId":62977},"title":"GCA_000046845"},"lastUpdated":"2021-08-01T08:13:07.602","models":["Generic"],"owner":{"name":"EBI"},"package":"Generic.1.0","publicationDate":"2014-11-20T00:00:00.000","sampleIds":[{"db":"SRA","value":"ERS610185"}],"status":{"status":"live","when":"2014-11-21T08:58:25.823"},"submissionDate":"2014-11-21T08:58:25.823"},"comments":"Annotation data relative to COG assignations, enzymatic function prediction (PRIAM software), TMHMM and SignalP predictions, and synteny results (Syntonizer software) are available via the MaGe annotation system (http://www.genoscope.cns.fr/agc/mage/acinetoscope). See this web site (http://www.genoscope.cns.fr/externe/English/Projets/Projet_DY) for more information on the overall project.\nEach annotation includes a confidence level as follow: 1 : Function experimentally demonstrated in the studied organism 2a : Function of homologous gene experimentally demonstrated in an other\norganism\n2b : Function of strongly homologous gene\n3 : Function proposed based on presence of conserved amino acid motif,\nstructural feature or limited homolgy\n4 : Homologs of previously reported genes of unknown function 5 : No homology to any previously reported sequences 6 : Doubtful CDS\n7 : Gene remnant\nClassification of gene products by their type and by their cellular role(s) was made with the MultiFun system (http://genprotec.mbl.edu/).\nThe annotation was added by the NCBI Prokaryotic Genome Annotation Pipeline (PGAP). Information about PGAP can be found here: https://www.ncbi.nlm.nih.gov/genome/annotation_prok/","pairedAssembly":{"accession":"GCA_000046845.1","annotationName":"Annotation submitted by Genoscope","status":"current"},"refseqCategory":"representative genome","releaseDate":"2004-06-30","submitter":"Genoscope"},"assemblyStats":{"contigL50":1,"contigN50":3598621,"gcCount":"1454907","gcPercent":40.5,"numberOfComponentSequences":1,"numberOfContigs":1,"numberOfScaffolds":1,"scaffoldL50":1,"scaffoldN50":3598621,"totalNumberOfChromosomes":1,"totalSequenceLength":"3598621","totalUngappedLength":"3598621"},"averageNucleotideIdentity":{"bestAniMatch":{"ani":99.94,"assembly":"GCA_000368685.1","assemblyCoverage":99.55,"category":"type","organismName":"Acinetobacter baylyi","typeAssemblyCoverage":99.64},"category":"category_na","comment":"na","matchStatus":"species_match","submittedAniMatch":{"ani":99.94,"assembly":"GCA_000368685.1","assemblyCoverage":99.55,"category":"type","organismName":"Acinetobacter baylyi DSM 14961 = CIP 107474","typeAssemblyCoverage":99.64},"submittedOrganism":"Acinetobacter baylyi ADP1","submittedSpecies":"Acinetobacter baylyi","taxonomyCheckStatus":"OK"},"checkmInfo":{"checkmMarkerSet":"Acinetobacter baylyi","checkmMarkerSetRank":"species","checkmSpeciesTaxId":202950,"checkmVersion":"v1.2.2","completeness":99.01,"completenessPercentile":83.333336,"contamination":0.42},"currentAccession":"GCF_000046845.1","organism":{"infraspecificNames":{"strain":"ADP1"},"organismName":"Acinetobacter baylyi ADP1","taxId":62977},"pairedAccession":"GCA_000046845.1","sourceDatabase":"SOURCE_DATABASE_REFSEQ"}
{"accession":"GCF_000093085.1","annotationInfo":{"method":"Best-placed reference protein set; GeneMarkS-2+","name":"NCBI Prokaryotic Genome Annotation Pipeline (PGAP)","pipeline":"NCBI Prokaryotic Genome Annotation Pipeline (PGAP)","provider":"NCBI RefSeq","releaseDate":"2024-02-19","softwareVersion":"6.6","stats":{"geneCounts":{"nonCoding":95,"proteinCoding":3255,"pseudogene":46,"total":3396}}},"assemblyInfo":{"assemblyLevel":"Complete Genome","assemblyName":"ASM9308v1","assemblyStatus":"current","assemblyType":"haploid","bioprojectAccession":"PRJNA13376","bioprojectLineage":[{"bioprojects":[{"accession":"PRJNA13376","title":"Arsenate- and selenate-reducing bacterium"}]}],"biosample":{"accession":"SAMN00000036","attributes":[{"name":"strain","value":"MLS10"},{"name":"type-material","value":"type strain of Bacillus selenitireducens"}],"description":{"comment":"Bacillus selenitireducens MLS10","organism":{"organismName":"[Bacillus] selenitireducens MLS10","taxId":439292},"title":"Generic sample from Bacillus selenitireducens MLS10"},"lastUpdated":"2019-06-20T16:11:23.362","models":["Generic"],"owner":{"name":"Joint Genome Institute, U.S. Department of Energy"},"package":"Generic.1.0","publicationDate":"2008-04-04T00:00:00.000","sampleIds":[{"db":"DOE Joint Genome Institute","label":"Sample name","value":"FBFS"},{"db":"SRA","value":"SRS000222"}],"status":{"status":"live","when":"2008-04-04T08:44:54.170"},"submissionDate":"2008-04-04T08:44:54.170"},"comments":"URL -- http://www.jgi.doe.gov\nJGI Project ID: 4000241\nSource DNA and bacteria available from John Stolz (stozl@mailbox.cr.duq.edu)\nContacts: John Stolz (stolz@mailbox.cr.duq.edu)\nDavid Bruce (microbe@cuba.jgi-psf.org)\nAnnotation done by JGI-ORNL and JGI-PGF\nFinishing done by JGI-LANL\nFinished microbial genomes have been curated to close all gaps with greater than 98% coverage of at least two independent clones. Each base pair has a minimum q (quality) value of 30 and the total error rate is less than one per 50000.\nThe JGI and collaborators endorse the principles for the distribution and use of large scale sequencing data adopted by the larger genome sequencing community and urge users of this data to follow them. it is our intention to publish the work of this project in a timely fashion and we welcome collaborative interaction on the project and analysis.\n(http://www.genome.gov/page.cfm?pageID=10506376)\nThe annotation was added by the NCBI Prokaryotic Genome Annotation Pipeline (PGAP). Information about PGAP can be found here: https://www.ncbi.nlm.nih.gov/genome/annotation_prok/","pairedAssembly":{"accession":"GCA_000093085.1","annotationName":"Annotation submitted by US DOE Joint Genome Institute (JGI-PGF)","status":"current"},"refseqCategory":"representative genome","releaseDate":"2010-05-28","submitter":"US DOE Joint Genome Institute (JGI-PGF)"},"assemblyStats":{"contigL50":1,"contigN50":3592487,"gcCount":"1748462","gcPercent":48.5,"numberOfComponentSequences":1,"numberOfContigs":1,"numberOfScaffolds":1,"scaffoldL50":1,"scaffoldN50":3592487,"totalNumberOfChromosomes":1,"totalSequenceLength":"3592487","totalUngappedLength":"3592487"},"averageNucleotideIdentity":{"bestAniMatch":{"ani":82.28,"assembly":"GCA_001721685.1","assemblyCoverage":8.46,"category":"type","organismName":"Salisediminibacterium beveridgei","typeAssemblyCoverage":8.48},"category":"type","comment":"Assembly is the type_strain, no match is expected","matchStatus":"low_coverage","submittedOrganism":"[Bacillus] selenitireducens MLS10","submittedSpecies":"Salisediminibacterium selenitireducens","taxonomyCheckStatus":"OK"},"checkmInfo":{"checkmMarkerSet":"Bacillaceae","checkmMarkerSetRank":"family","checkmSpeciesTaxId":85683,"checkmVersion":"v1.2.2","completeness":94.44,"completenessPercentile":100.0},"currentAccession":"GCF_000093085.1","organism":{"infraspecificNames":{"strain":"MLS10"},"organismName":"[Bacillus] selenitireducens MLS10","taxId":439292},"pairedAccession":"GCA_000093085.1","sourceDatabase":"SOURCE_DATABASE_REFSEQ","typeMaterial":{"typeDisplayText":"assembly from type material","typeLabel":"TYPE_MATERIAL"}}
{"accession":"GCF_000144625.1","annotationInfo":{"method":"Best-placed reference protein set; GeneMarkS-2+","name":"NCBI Prokaryotic Genome Annotation Pipeline (PGAP)","pipeline":"NCBI Prokaryotic Genome Annotation Pipeline (PGAP)","provider":"NCBI RefSeq","releaseDate":"2024-02-28","softwareVersion":"6.6","stats":{"geneCounts":{"nonCoding":90,"proteinCoding":4185,"pseudogene":52,"total":4327}}},"assemblyInfo":{"assemblyLevel":"Complete Genome","assemblyMethod":"Newbler v. 2.3","assemblyName":"ASM14462v1","assemblyStatus":"current","assemblyType":"haploid","bioprojectAccession":"PRJNA42097","bioprojectLineage":[{"bioprojects":[{"accession":"PRJNA42097","title":"Clostridium saccharolyticum WM1 genome sequencing"}]}],"biosample":{"accession":"SAMN00017134","attributes":[{"name":"biotic_relationship","value":"free living"},{"name":"Isolation Site","value":"Sewage sludge in Canada"},{"name":"Temperature Optimum","value":"37C"},{"name":"isol_growth_condt","value":"Missing"},{"name":"Motility","value":"Motile"},{"name":"GOLD Stamp ID","value":"Gi02585"},{"name":"lat_lon","value":"Missing"},{"name":"disease","value":"None"},{"name":"collection_date","value":"Missing"},{"name":"investigation_type","value":"bacteria_archaea"},{"name":"environment","value":"Sludge"},{"name":"Gram Staining","value":"Gram+"},{"name":"Temperature Range","value":"Mesophile"},{"name":"type_strain","value":"Yes"},{"name":"rel_to_oxygen","value":"anaerobe"},{"name":"project_name","value":"Clostridium saccharolyticum WM1, DSM 2544"},{"name":"ref_biomaterial","value":"ATCC 35040, NRC 2533, DSM 2544"},{"name":"alt_elev","value":"Missing"},{"name":"num_replicons","value":"1"},{"name":"isolation_source","value":"sludge"},{"name":"Funding Program","value":"DOEM 2007"},{"name":"Sporulation","value":"Sporulating"},{"name":"trophic_level","value":"chemoorganotroph"},{"name":"geo_loc_name","value":"Canada"},{"name":"Greengenes ID","value":"52311"},{"name":"strain","value":"WM1"},{"name":"depth","value":"Missing"},{"name":"Cell Shape","value":"Rod-shaped"},{"name":"type-material","value":"type strain of Clostridium saccharolyticum"}],"description":{"comment":"Keywords: GSC:MIGS:2.1","organism":{"organismName":"[Clostridium] saccharolyticum WM1","taxId":610130},"title":"Clostridium saccharolyticum WM1, complete genome."},"lastUpdated":"2020-02-24T11:25:30.816","models":["Generic"],"owner":{"name":"Joint Genome Institute, U.S. Department of Energy"},"package":"Generic.1.0","publicationDate":"2010-07-19T00:00:00.000","sampleIds":[{"db":"DOE Joint Genome Institute","label":"Sample name","value":"4086885"},{"db":"SRA","value":"SRS085111"}],"status":{"status":"live","when":"2013-09-19T09:17:19"},"submissionDate":"2011-08-24T11:41:03.860"},"comments":"URL -- http://www.jgi.doe.gov\nJGI Project ID: 4086885\nSource DNA and organism available from Christopher L. Hemme (hemmecl@ou.edu)\nContacts: Christopher L. Hemme (hemmecl@ou.edu)\nTanja Woyke (microbe@cuba.jgi-psf.org)\nAnnotation done by JGI-ORNL and JGI-PGF\nFinishing done by JGI-LANL\nThe JGI and collaborators endorse the principles for the distribution and use of large scale sequencing data adopted by the larger genome sequencing community and urge users of this data to follow them. it is our intention to publish the work of this project in a timely fashion and we welcome collaborative interaction on the project and analysis.\n(http://www.genome.gov/page.cfm?pageID=10506376)\nThe annotation was added by the NCBI Prokaryotic Genome Annotation Pipeline (PGAP). Information about PGAP can be found here: https://www.ncbi.nlm.nih.gov/genome/annotation_prok/","pairedAssembly":{"accession":"GCA_000144625.1","annotationName":"Annotation submitted by US DOE Joint Genome Institute","status":"current"},"refseqCategory":"representative genome","releaseDate":"2010-08-05","sequencingTech":"454/Illumina","submitter":"US DOE Joint Genome Institute"},"assemblyStats":{"contigL50":1,"contigN50":4662871,"gcCount":"2098513","gcPercent":45.0,"genomeCoverage":"30.0x","numberOfComponentSequences":1,"numberOfContigs":1,"numberOfScaffolds":1,"scaffoldL50":1,"scaffoldN50":4662871,"totalNumberOfChromosomes":1,"totalSequenceLength":"4662871","totalUngappedLength":"4662871"},"averageNucleotideIdentity":{"bestAniMatch":{"ani":87.27,"assembly":"GCA_000421505.1","assemblyCoverage":63.58,"category":"type","organismName":"[Clostridium] methoxybenzovorans","typeAssemblyCoverage":41.84},"category":"type","comment":"na","matchStatus":"below_threshold_mismatch","submittedOrganism":"[Clostridium] saccharolyticum WM1","submittedSpecies":"Lacrimispora saccharolytica","taxonomyCheckStatus":"Inconclusive"},"checkmInfo":{"checkmMarkerSet":"Lachnospiraceae","checkmMarkerSetRank":"family","checkmSpeciesTaxId":84030,"checkmVersion":"v1.2.2","completeness":99.31,"completenessPercentile":100.0,"contamination":1.03},"currentAccession":"GCF_000144625.1","organism":{"infraspecificNames":{"strain":"WM1"},"organismName":"[Clostridium] saccharolyticum WM1","taxId":610130},"pairedAccession":"GCA_000144625.1","sourceDatabase":"SOURCE_DATABASE_REFSEQ","typeMaterial":{"typeDisplayText":"assembly from type material","typeLabel":"TYPE_MATERIAL"}}
{"accession":"GCF_000144695.1","annotationInfo":{"method":"Best-placed reference protein set; GeneMarkS-2+","name":"NCBI Prokaryotic Genome Annotation Pipeline (PGAP)","pipeline":"NCBI Prokaryotic Genome Annotation Pipeline (PGAP)","provider":"NCBI RefSeq","releaseDate":"2023-05-02","softwareVersion":"6.5","stats":{"geneCounts":{"nonCoding":86,"proteinCoding":2318,"pseudogene":23,"total":2427}}},"assemblyInfo":{"assemblyLevel":"Complete Genome","assemblyMethod":"Newbler v. 2.0.00.20","assemblyName":"ASM14469v1","assemblyStatus":"current","assemblyType":"haploid","bioprojectAccession":"PRJNA32769","bioprojectLineage":[{"bioprojects":[{"accession":"PRJNA32769","parentAccessions":["PRJNA30815"],"title":"Halophilic acetogenic bacterium"},{"accession":"PRJNA30815","title":"A Genomic Encyclopedia of Bacteria and Archaea (GEBA)"}]}],"biosample":{"accession":"SAMN00016993","attributes":[{"name":"biotic_relationship","value":"free living"},{"name":"Isolation Site","value":"\"Lagoons from East Crimea, Arabat spit, USSR\""},{"name":"Temperature Optimum","value":"37C"},{"name":"isol_growth_condt","value":"Missing"},{"name":"GOLD Stamp ID","value":"Gi02906"},{"name":"lat_lon","value":"Missing"},{"name":"disease","value":"None"},{"name":"collection_date","value":"Missing"},{"name":"investigation_type","value":"bacteria_archaea"},{"name":"environment","value":"Fresh water"},{"name":"Gram Staining","value":"Gram+"},{"name":"Gene Calling Method","value":"Prodigal, GenePRIMP"},{"name":"Temperature Range","value":"Mesophile"},{"name":"type_strain","value":"Yes"},{"name":"rel_to_oxygen","value":"anaerobe"},{"name":"project_name","value":"Acetohalobium arabaticum Z-7288, DSM 5501"},{"name":"ref_biomaterial","value":"DSM 5501, ATCC 49924"},{"name":"alt_elev","value":"Missing"},{"name":"salinity","value":"Halophile"},{"name":"num_replicons","value":"1"},{"name":"isolation_source","value":"lagoon water from East Crimea, Arabat spit"},{"name":"Funding Program","value":"DOE-GEBA 2007"},{"name":"trophic_level","value":"chemolithotroph"},{"name":"geo_loc_name","value":"Russia"},{"name":"Greengenes ID","value":"14306"},{"name":"strain","value":"DSM 5501"},{"name":"depth","value":"Missing"},{"name":"type-material","value":"type strain of Acetohalobium arabaticum"}],"description":{"comment":"Keywords: GSC:MIGS:2.1","organism":{"organismName":"Acetohalobium arabaticum DSM 5501","taxId":574087},"title":"Acetohalobium arabaticum DSM 5501, complete genome."},"lastUpdated":"2020-02-24T11:47:34.190","models":["Generic"],"owner":{"name":"Joint Genome Institute, U.S. Department of Energy"},"package":"Generic.1.0","publicationDate":"2010-07-12T00:00:00.000","sampleIds":[{"db":"DOE Joint Genome Institute","label":"Sample name","value":"4085568"},{"db":"SRA","value":"SRS084966"}],"status":{"status":"live","when":"2013-09-19T09:17:17"},"submissionDate":"2011-08-24T11:41:04.010"},"comments":"URL -- http://www.jgi.doe.gov\nJGI Project ID: 4085568\nSource DNA and organism available from Hans-Peter Klenk at the German Collection of Microorganisms and Cell Cultures (DSMZ) (hans-peter.klenk@dsmz.de)\nContacts: Jonathan A. Eisen (jaeisen@ucdavis.edu)\nDavid Bruce (microbe@cuba.jgi-psf.org)\nWhole genome sequencing and draft assembly at JGI-PGF\nFinishing done by JGI-LANL\nAnnotation by JGI-ORNL and JGI-PGF\nThe JGI and collaborators endorse the principles for the distribution and use of large scale sequencing data adopted by the larger genome sequencing community and urge users of this data to follow them. It is our intention to publish the work of this project in a timely fashion and we welcome collaborative interaction on the project and analysis.\n(http://www.genome.gov/page.cfm?pageID=10506376)\nThe annotation was added by the NCBI Prokaryotic Genome Annotation Pipeline (PGAP). Information about PGAP can be found here: https://www.ncbi.nlm.nih.gov/genome/annotation_prok/","pairedAssembly":{"accession":"GCA_000144695.1","annotationName":"Annotation submitted by US DOE Joint Genome Institute (JGI-PGF)","status":"current"},"refseqCategory":"representative genome","releaseDate":"2010-08-05","sequencingTech":"454-FLX, 454-Titanium, Illumina","submitter":"US DOE Joint Genome Institute (JGI-PGF)"},"assemblyStats":{"contigL50":1,"contigN50":2469596,"gcCount":"904645","gcPercent":36.5,"numberOfComponentSequences":1,"numberOfContigs":1,"numberOfScaffolds":1,"scaffoldL50":1,"scaffoldN50":2469596,"totalNumberOfChromosomes":1,"totalSequenceLength":"2469596","totalUngappedLength":"2469596"},"averageNucleotideIdentity":{"bestAniMatch":{"ani":83.53,"assembly":"GCA_016908635.1","assemblyCoverage":40.38,"category":"type","organismName":"Sporohalobacter salinus","typeAssemblyCoverage":37.24},"category":"type","comment":"na","matchStatus":"below_threshold_mismatch","submittedOrganism":"Acetohalobium arabaticum DSM 5501","submittedSpecies":"Acetohalobium arabaticum","taxonomyCheckStatus":"Inconclusive"},"checkmInfo":{"checkmMarkerSet":"Halobacteroidaceae","checkmMarkerSetRank":"family","checkmSpeciesTaxId":28187,"checkmVersion":"v1.2.2","completeness":99.85,"completenessPercentile":100.0,"contamination":0.11},"currentAccession":"GCF_000144695.1","organism":{"infraspecificNames":{"strain":"DSM 5501"},"organismName":"Acetohalobium arabaticum DSM 5501","taxId":574087},"pairedAccession":"GCA_000144695.1","sourceDatabase":"SOURCE_DATABASE_REFSEQ","typeMaterial":{"typeDisplayText":"assembly from type material","typeLabel":"TYPE_MATERIAL"}}
{"accession":"GCF_000146185.1","annotationInfo":{"method":"Best-placed reference protein set; GeneMarkS-2+","name":"NCBI Prokaryotic Genome Annotation Pipeline (PGAP)","pipeline":"NCBI Prokaryotic Genome Annotation Pipeline (PGAP)","provider":"NCBI RefSeq","releaseDate":"2024-02-28","softwareVersion":"6.6","stats":{"geneCounts":{"nonCoding":66,"proteinCoding":2636,"pseudogene":36,"total":2738}}},"assemblyInfo":{"assemblyLevel":"Complete Genome","assemblyName":"ASM14618v1","assemblyStatus":"current","assemblyType":"haploid","bioprojectAccession":"PRJNA29073","bioprojectLineage":[{"bioprojects":[{"accession":"PRJNA29073","title":"Normal human gut bacterium"}]}],"biosample":{"accession":"SAMN02603083","attributes":[{"name":"strain","value":"ATCC 27750"},{"name":"culture_collection","value":"ATCC:27750"},{"name":"type-material","value":"type strain of Eubacterium eligens"}],"bioprojects":[{"accession":"PRJNA29073"}],"description":{"organism":{"organismName":"[Eubacterium] eligens ATCC 27750","taxId":515620},"title":"Sample from [Eubacterium] eligens ATCC 27750"},"lastUpdated":"2019-06-20T16:49:28.375","models":["Generic"],"owner":{"name":"NCBI"},"package":"Generic.1.0","publicationDate":"2014-01-30T00:00:00.000","sampleIds":[{"label":"Sample name","value":"CP001104"}],"status":{"status":"live","when":"2014-01-30T11:19:30.853"},"submissionDate":"2014-01-30T11:19:30.853"},"comments":"This genome was sequenced by the Genome Sequencing Center, Washington University School of Medicine, Washington University in St. Louis.\nSource DNA is available from Jeffrey I. Gordon, jgordon@wustl.edu\nThe annotation was added by the NCBI Prokaryotic Genome Annotation Pipeline (PGAP). Information about PGAP can be found here: https://www.ncbi.nlm.nih.gov/genome/annotation_prok/","pairedAssembly":{"accession":"GCA_000146185.1","annotationName":"Annotation submitted by Center for Genome Sciences, Washington University School of Medicine","status":"current"},"refseqCategory":"representative genome","releaseDate":"2009-06-04","submitter":"Center for Genome Sciences, Washington University School of Medicine"},"assemblyStats":{"contigL50":1,"contigN50":2144190,"gcCount":"1063784","gcPercent":37.5,"numberOfComponentSequences":3,"numberOfContigs":3,"numberOfScaffolds":3,"scaffoldL50":1,"scaffoldN50":2144190,"totalNumberOfChromosomes":3,"totalSequenceLength":"2831389","totalUngappedLength":"2831389"},"averageNucleotideIdentity":{"bestAniMatch":{"ani":94.44,"assembly":"GCA_000174195.1","assemblyCoverage":1.79,"category":"suspected_type","organismName":"Roseburia inulinivorans","typeAssemblyCoverage":1.25},"category":"suspected_type","comment":"Assembly is the type_strain, no match is expected","matchStatus":"low_coverage","submittedOrganism":"[Eubacterium] eligens ATCC 27750","submittedSpecies":"Lachnospira eligens","taxonomyCheckStatus":"OK"},"checkmInfo":{"checkmMarkerSet":"Lachnospira","checkmMarkerSetRank":"genus","checkmSpeciesTaxId":39485,"checkmVersion":"v1.2.2","completeness":77.26,"completenessPercentile":25.0,"contamination":13.08},"currentAccession":"GCF_000146185.1","organism":{"infraspecificNames":{"strain":"ATCC 27750"},"organismName":"[Eubacterium] eligens ATCC 27750","taxId":515620},"pairedAccession":"GCA_000146185.1","sourceDatabase":"SOURCE_DATABASE_REFSEQ","typeMaterial":{"typeDisplayText":"assembly from type material","typeLabel":"TYPE_MATERIAL"}}
{"accession":"GCF_000160455.2","annotationInfo":{"method":"Best-placed reference protein set; GeneMarkS-2+","name":"NCBI Prokaryotic Genome Annotation Pipeline (PGAP)","pipeline":"NCBI Prokaryotic Genome Annotation Pipeline (PGAP)","provider":"NCBI RefSeq","releaseDate":"2023-12-24","softwareVersion":"6.6","stats":{"geneCounts":{"nonCoding":58,"proteinCoding":2051,"pseudogene":14,"total":2123}}},"assemblyInfo":{"assemblyLevel":"Contig","assemblyMethod":"Newbler v. 14-OCT-2011","assemblyName":"ASM16045v2","assemblyStatus":"current","assemblyType":"haploid","bioprojectAccession":"PRJNA33123","bioprojectLineage":[{"bioprojects":[{"accession":"PRJNA33123","parentAccessions":["PRJNA28331"],"title":"A reference genome for the Human Microbiome Project."},{"accession":"PRJNA28331","parentAccessions":["PRJNA43021"],"title":"Genomes of microorganisms that have been isolated in and on the human body, to be used as Reference Genomes for the Human Microbiome Project (HMP)"},{"accession":"PRJNA43021","title":"NIH Human Microbiome Project (HMP) Roadmap Project"}]}],"biosample":{"accession":"SAMN00009040","attributes":[{"name":"finishing strategy (depth of coverage)","value":"Level 3: Improved-High-Quality Draft34.2x;205"},{"name":"collection_date","value":"not determined"},{"name":"estimated_size","value":"2309000"},{"name":"isol_growth_condt","value":"not determined"},{"name":"host","value":"Homo sapiens"},{"name":"project_type","value":"Reference Genome"},{"name":"lat_lon","value":"not determined"},{"name":"env_broad_scale","value":"terrestrial biome [ENVO:00000446]"},{"name":"misc_param: HMP body site","value":"Intestinal tract"},{"name":"nucleic acid extraction","value":"not determined"},{"name":"investigation_type","value":"missing"},{"name":"env_local_scale","value":"human-associated habitat [ENVO:00009003]"},{"name":"host_taxid","value":"9606"},{"name":"project_name","value":"Anaerobaculum hydrogeniformans ATCC BAA-1850"},{"name":"assembly","value":"not determined"},{"name":"geo_loc_name","value":"not determined"},{"name":"source_material_id","value":"ATCC BAA-1850"},{"name":"env_medium","value":"biological product [ENVO:02000043]"},{"name":"ref_biomaterial","value":"not determined"},{"name":"misc_param: HMP supersite","value":"gastrointestinal_tract"},{"name":"num_replicons","value":"not determined"},{"name":"sequencing method","value":"454, Sanger"},{"name":"sop","value":"http://hmpdacc.org/doc/CommonGeneAnnotation_SOP.pdf"},{"name":"strain","value":"OS1"},{"name":"env_package","value":"missing"},{"name":"culture_collection","value":"ATCC:BAA-1850"},{"name":"isolation_source","value":"missing"},{"name":"type-material","value":"type strain of Acetomicrobium hydrogeniformans"}],"bioprojects":[{"accession":"PRJNA33123"}],"description":{"comment":"Keywords: GSC:MIxS;MIGS:6.0","organism":{"organismName":"Acetomicrobium hydrogeniformans ATCC BAA-1850","taxId":592015},"title":"MIGS Cultured Bacterial/Archaeal sample from Anaerobaculum hydrogeniformans ATCC BAA-1850"},"lastUpdated":"2018-06-15T08:32:03.381","models":["MIGS.ba"],"owner":{"contacts":[{}],"name":"Washington University, Genome Sequencing Center"},"package":"MIGS.ba.6.0","publicationDate":"2010-02-24T00:00:00.000","sampleIds":[{"db":"WUGSC","label":"Sample name","value":"46393"},{"db":"SRA","value":"SRS010670"}],"status":{"status":"live","when":"2013-08-28T14:45:32"},"submissionDate":"2010-02-24T12:56:09.910"},"comments":"Anaerobaculum sp. OS1 (No 16S rRNA gene available) is a member of the Synergistetes phylum division of the domain bacteria and has been isolated from an anaerobic environmental sample from Alaska, where the 16S analysis puts it very close to related Anaerobaculum species isolated from fecal samples and from the oral cavity. This strain was selected because it is much more amenable to detailed physiological and biochemical characterizations in the lab. The sequenced strain was obtained from Rob Gunsalus, Department of Microbiology, Immunology, and Molecular Genetics - UCLA.\nThis is a reference genome for the Human Microbiome Project. This project is co-owned with the Human Microbiome Project DACC.\nAnaerobaculum hydrogeniformans strain OS1,isolated by Maune and Tanner is the described type strain for the genus (Int. J. Syst. and Evol.Microbiol.(2012) 62:832-838.\nWe have performed manual review and editing of the sequence data, as well as directed sequencing efforts, in order to close gaps, resolve ambiguous bases and correct misassembled regions.\nCoding sequences were predicted using GeneMark v3.3 and Glimmer3 v3.02. Intergenic regions not spanned by GeneMark and Glimmer3 were blasted against NCBI's non-redundant (NR) database and predictions generated based on protein alignments. tRNA genes were determined using tRNAscan-SE 1.23 and non-coding RNA genes by RNAmmer-1.2 and Rfam v8.1. The final gene set is processed through several programs such as Kegg (Release 56), psortB (Version 3.0.3) and Interproscan (Version 4.7) to determine possible function. Gene product names are determined by BER (Version 2.5). Gene names are generated at the contig level and may not necessarily reflect any known order or orientation between contigs.","pairedAssembly":{"accession":"GCA_000160455.2","annotationName":"Annotation submitted by The Genome Center","status":"current"},"refseqCategory":"representative genome","releaseDate":"2015-11-12","sequencingTech":"Illumina; 454","submitter":"The Genome Center"},"assemblyStats":{"contigL50":1,"contigN50":2103414,"gcCount":"988228","gcPercent":46.5,"genomeCoverage":"97.2x","numberOfComponentSequences":8,"numberOfContigs":8,"totalSequenceLength":"2123925","totalUngappedLength":"2123925"},"averageNucleotideIdentity":{"bestAniMatch":{"ani":97.12,"assembly":"GCA_900107215.1","assemblyCoverage":83.95,"category":"type","organismName":"Acetomicrobium thermoterrenum","typeAssemblyCoverage":90.88},"category":"suspected_type","comment":"Assembly is the type_strain, mismatch is within genus and expected","matchStatus":"mismatch","submittedOrganism":"Acetomicrobium hydrogeniformans ATCC BAA_1850","submittedSpecies":"Acetomicrobium hydrogeniformans","taxonomyCheckStatus":"OK"},"checkmInfo":{"checkmMarkerSet":"Synergistales","checkmMarkerSetRank":"order","checkmSpeciesTaxId":649746,"checkmVersion":"v1.2.2","completeness":99.65,"completenessPercentile":100.0,"contamination":0.62},"currentAccession":"GCF_000160455.2","organism":{"infraspecificNames":{"strain":"OS1"},"organismName":"Acetomicrobium hydrogeniformans ATCC BAA-1850","taxId":592015},"pairedAccession":"GCA_000160455.2","sourceDatabase":"SOURCE_DATABASE_REFSEQ","typeMaterial":{"typeDisplayText":"assembly from type material","typeLabel":"TYPE_MATERIAL"},"wgsInfo":{"masterWgsUrl":"https://www.ncbi.nlm.nih.gov/nuccore/ACJX00000000.3","wgsContigsUrl":"https://www.ncbi.nlm.nih.gov/Traces/wgs/ACJX03","wgsProjectAccession":"ACJX03"}}
{"accession":"GCF_000160775.2","annotationInfo":{"method":"Best-placed reference protein set; GeneMarkS-2+","name":"NCBI Prokaryotic Genome Annotation Pipeline (PGAP)","pipeline":"NCBI Prokaryotic Genome Annotation Pipeline (PGAP)","provider":"NCBI RefSeq","releaseDate":"2023-05-02","softwareVersion":"6.5","stats":{"geneCounts":{"nonCoding":52,"proteinCoding":3067,"pseudogene":19,"total":3138}}},"assemblyInfo":{"assemblyLevel":"Chromosome","assemblyMethod":"Newbler Assembler v. 2.3.10192009","assemblyName":"ASM16077v2","assemblyStatus":"current","assemblyType":"haploid","bioprojectAccession":"PRJNA34545","bioprojectLineage":[{"bioprojects":[{"accession":"PRJNA34545","parentAccessions":["PRJNA28331"],"title":"Reference genome for the Human Microbiome Project"},{"accession":"PRJNA28331","parentAccessions":["PRJNA43021"],"title":"Genomes of microorganisms that have been isolated in and on the human body, to be used as Reference Genomes for the Human Microbiome Project (HMP)"},{"accession":"PRJNA43021","title":"NIH Human Microbiome Project (HMP) Roadmap Project"}]}],"biosample":{"accession":"SAMN00139180","attributes":[{"name":"finishing strategy (depth of coverage)","value":"Level 5: Non-contiguous Finished71.1x;16"},{"name":"collection_date","value":"not determined"},{"name":"estimated_size","value":"2585000"},{"name":"isol_growth_condt","value":"not determined"},{"name":"host","value":"Homo sapiens"},{"name":"project_type","value":"Reference Genome"},{"name":"lat_lon","value":"not determined"},{"name":"env_broad_scale","value":"terrestrial biome [ENVO:00000446]"},{"name":"misc_param: HMP body site","value":"not determined"},{"name":"nucleic acid extraction","value":"not determined"},{"name":"env_local_scale","value":"Homo sapiens-associated habitat [ENVO:00009003]"},{"name":"investigation_type","value":"missing"},{"name":"host_taxid","value":"9606"},{"name":"project_name","value":"Aeromicrobium marinum DSM 15272"},{"name":"assembly","value":"Newbler v. 1.1.03.24"},{"name":"geo_loc_name","value":"not determined"},{"name":"source_material_id","value":"DSM 15272, LMG 21768"},{"name":"env_medium","value":"biological product [ENVO:02000043]"},{"name":"ref_biomaterial","value":"not determined"},{"name":"misc_param: HMP supersite","value":"oral"},{"name":"num_replicons","value":"not determined"},{"name":"sop","value":"http://hmpdacc.org/doc/CommonGeneAnnotation_SOP.pdf"},{"name":"env_package","value":"missing"},{"name":"strain","value":"DSM 15272"},{"name":"sequencing method","value":"454-GS-FLX"},{"name":"culture_collection","value":"DSM:15272"},{"name":"isolation_source","value":"missing"}],"bioprojects":[{}],"description":{"comment":"Keywords: GSC:MIxS;MIGS:6.0","organism":{"organismName":"Aeromicrobium marinum DSM 15272","taxId":585531},"title":"MIGS Cultured Bacterial/Archaeal sample from Aeromicrobium marinum DSM 15272"},"lastUpdated":"2015-02-20T14:39:08.847","models":["MIGS.ba"],"owner":{"name":"Baylor College of Medicine"},"package":"MIGS.ba.6.0","publicationDate":"2010-12-01T14:17:02.637","sampleIds":[{"db":"SRA","value":"SRS139963"}],"status":{"status":"live","when":"2014-04-01T11:26:14"},"submissionDate":"2010-12-01T14:17:02.557"},"comments":"Aeromicrobium marinum DSM 15272\nStrain source, body site: oral\nInquiries should be directed to microbe@hgsc.bcm.tmc.edu\nThis is a reference genome for the Human Microbiome Project. This project is co-owned with the Human Microbiome Project DACC.\nSource DNA provided by DSMZ - German Collection of Cell Cultures (DSM 15272) . Funded by Genomes and Genetics at BCM-HGSC (U54 HG003273).\nProduct names were updated in June 2013","pairedAssembly":{"accession":"GCA_000160775.2","annotationName":"Annotation submitted by Baylor College of Medicine","status":"current"},"refseqCategory":"representative genome","releaseDate":"2010-11-15","sequencingTech":"454","submitter":"Baylor College of Medicine"},"assemblyStats":{"contigL50":3,"contigN50":414307,"gcCount":"2189083","gcPercent":71.0,"genomeCoverage":"25.6x","numberOfComponentSequences":16,"numberOfContigs":16,"numberOfScaffolds":1,"scaffoldL50":1,"scaffoldN50":3079840,"totalNumberOfChromosomes":1,"totalSequenceLength":"3079840","totalUngappedLength":"3078240"},"averageNucleotideIdentity":{"bestAniMatch":{"ani":82.46,"assembly":"GCA_003426855.1","assemblyCoverage":15.27,"category":"suspected_type","organismName":"Aeromicrobium lacus","typeAssemblyCoverage":15.06},"category":"type","comment":"Assembly is the type_strain, mismatch is within genus and expected","matchStatus":"below_threshold_mismatch","submittedOrganism":"Aeromicrobium marinum DSM 15272","submittedSpecies":"Aeromicrobium marinum","taxonomyCheckStatus":"OK"},"checkmInfo":{"checkmMarkerSet":"Nocardioidaceae","checkmMarkerSetRank":"family","checkmSpeciesTaxId":219314,"checkmVersion":"v1.2.2","completeness":96.47,"completenessPercentile":100.0,"contamination":0.57},"currentAccession":"GCF_000160775.2","organism":{"infraspecificNames":{"strain":"DSM 15272"},"organismName":"Aeromicrobium marinum DSM 15272","taxId":585531},"pairedAccession":"GCA_000160775.2","sourceDatabase":"SOURCE_DATABASE_REFSEQ","typeMaterial":{"typeDisplayText":"assembly from type material","typeLabel":"TYPE_MATERIAL"},"wgsInfo":{"masterWgsUrl":"https://www.ncbi.nlm.nih.gov/nuccore/ACLF00000000.3","wgsContigsUrl":"https://www.ncbi.nlm.nih.gov/Traces/wgs/ACLF03","wgsProjectAccession":"ACLF03"}}
{"accession":"GCF_000166275.1","annotationInfo":{"method":"Best-placed reference protein set; GeneMarkS-2+","name":"NCBI Prokaryotic Genome Annotation Pipeline (PGAP)","pipeline":"NCBI Prokaryotic Genome Annotation Pipeline (PGAP)","provider":"NCBI RefSeq","releaseDate":"2023-10-20","softwareVersion":"6.6","stats":{"geneCounts":{"nonCoding":51,"proteinCoding":3965,"pseudogene":12,"total":4028}}},"assemblyInfo":{"assemblyLevel":"Chromosome","assemblyName":"ASM16627v1","assemblyStatus":"current","assemblyType":"haploid","bioprojectAccession":"PRJNA18947","bioprojectLineage":[{"bioprojects":[{"accession":"PRJNA18947","title":"Induces colony formation in the choanoflagellate Proterospongia"}]}],"biosample":{"accession":"SAMN02436092","attributes":[{"name":"strain","value":"PR1"},{"name":"type-material","value":"type strain of Algoriphagus machipongonensis"}],"bioprojects":[{"accession":"PRJNA18947"}],"description":{"organism":{"organismName":"Algoriphagus machipongonensis","taxId":388413},"title":"Generic sample from Algoriphagus sp. PR1"},"lastUpdated":"2019-06-20T16:43:50.319","models":["Generic"],"owner":{"name":"NCBI"},"package":"Generic.1.0","publicationDate":"2013-12-04T00:00:00.000","sampleIds":[{"label":"Sample name","value":"AAXU"}],"status":{"status":"live","when":"2013-12-04T14:26:16.527"},"submissionDate":"2013-12-04T14:22:48.660"},"pairedAssembly":{"accession":"GCA_000166275.1","annotationName":"Annotation submitted by Gordon and Betty Moore Foundation Microbial Genome Sequencing Project","status":"current"},"refseqCategory":"representative genome","releaseDate":"2010-11-09","sequencingTech":"454; ABI","submitter":"Gordon and Betty Moore Foundation Microbial Genome Sequencing Project"},"assemblyStats":{"contigL50":1,"contigN50":4786724,"gcCount":"1852171","gcPercent":38.5,"genomeCoverage":"30.0x","numberOfComponentSequences":1,"numberOfContigs":1,"numberOfScaffolds":1,"scaffoldL50":1,"scaffoldN50":4787724,"totalNumberOfChromosomes":1,"totalSequenceLength":"4787724","totalUngappedLength":"4786724"},"averageNucleotideIdentity":{"bestAniMatch":{"ani":81.07,"assembly":"GCA_014206875.1","assemblyCoverage":31.06,"category":"type","organismName":"Algoriphagus iocasae","typeAssemblyCoverage":27.39},"category":"type","comment":"Assembly is the type_strain, mismatch is within genus and expected","matchStatus":"below_threshold_mismatch","submittedOrganism":"Algoriphagus machipongonensis","submittedSpecies":"Algoriphagus machipongonensis","taxonomyCheckStatus":"OK"},"checkmInfo":{"checkmMarkerSet":"Algoriphagus","checkmMarkerSetRank":"genus","checkmSpeciesTaxId":388413,"checkmVersion":"v1.2.2","completeness":98.79,"completenessPercentile":100.0,"contamination":0.44},"currentAccession":"GCF_000166275.1","organism":{"infraspecificNames":{"strain":"PR1"},"organismName":"Algoriphagus machipongonensis","taxId":388413},"pairedAccession":"GCA_000166275.1","sourceDatabase":"SOURCE_DATABASE_REFSEQ","typeMaterial":{"typeDisplayText":"assembly from type material","typeLabel":"TYPE_MATERIAL"},"wgsInfo":{"masterWgsUrl":"https://www.ncbi.nlm.nih.gov/nuccore/AAXU00000000.2","wgsContigsUrl":"https://www.ncbi.nlm.nih.gov/Traces/wgs/AAXU02","wgsProjectAccession":"AAXU02"}}
{"accession":"GCF_000175195.1","annotationInfo":{"method":"Best-placed reference protein set; GeneMarkS-2+","name":"GCF_000175195.1-RS_2024_03_20","pipeline":"NCBI Prokaryotic Genome Annotation Pipeline (PGAP)","provider":"NCBI RefSeq","releaseDate":"2024-03-20","softwareVersion":"6.7","stats":{"geneCounts":{"nonCoding":56,"proteinCoding":2275,"pseudogene":63,"total":2394}}},"assemblyInfo":{"assemblyLevel":"Contig","assemblyName":"ASM17519v1","assemblyStatus":"current","assemblyType":"haploid","bioprojectAccession":"PRJNA36657","bioprojectLineage":[{"bioprojects":[{"accession":"PRJNA36657","title":"Actinobacillus minor NM305 genome sequencing"}]}],"biosample":{"accession":"SAMN02470284","attributes":[{"name":"strain","value":"NM305"},{"name":"type-material","value":"type strain of Actinobacillus minor"}],"bioprojects":[{"accession":"PRJNA36657"}],"description":{"organism":{"organismName":"Actinobacillus minor NM305","taxId":637911},"title":"Sample from Actinobacillus minor NM305"},"lastUpdated":"2019-06-20T16:45:36.724","models":["Generic"],"owner":{"name":"NCBI"},"package":"Generic.1.0","publicationDate":"2013-12-19T00:00:00.000","sampleIds":[{"label":"Sample name","value":"ACQL"}],"status":{"status":"live","when":"2013-12-19T13:15:56.257"},"submissionDate":"2013-12-19T13:10:11.120"},"comments":"Actinobacillus minor strain NM305 is available from Centre de Ressources Biologiques de l'Institut Pasteur (Paris, France).\nGenome was manually curated based on annotation generated by the NCBI Prokaryotic Genomes Automatic Annotation Pipeline Group. Information about the Pipeline can be found here: http://www.ncbi.nlm.nih.gov/genomes/static/Pipeline.html.\nGenome Coverage: 625x\nSequencing Technology: Solexa","pairedAssembly":{"accession":"GCA_000175195.1","annotationName":"Annotation submitted by McGill University","status":"current"},"refseqCategory":"representative genome","releaseDate":"2009-06-19","submitter":"McGill University"},"assemblyStats":{"contigL50":11,"contigN50":67819,"gcCount":"952355","gcPercent":39.5,"numberOfComponentSequences":197,"numberOfContigs":197,"totalSequenceLength":"2425264","totalUngappedLength":"2425264"},"averageNucleotideIdentity":{"bestAniMatch":{"ani":89.77,"assembly":"GCA_900773985.1","assemblyCoverage":11.06,"category":"type","organismName":"Actinobacillus porcinus","typeAssemblyCoverage":11.78},"category":"type","comment":"Assembly is the type_strain, mismatch is within genus and expected","matchStatus":"below_threshold_mismatch","submittedOrganism":"Actinobacillus minor NM305","submittedSpecies":"Actinobacillus minor","taxonomyCheckStatus":"OK"},"checkmInfo":{"checkmMarkerSet":"Actinobacillus","checkmMarkerSetRank":"genus","checkmSpeciesTaxId":51047,"checkmVersion":"v1.2.2","completeness":99.52,"completenessPercentile":80.0,"contamination":0.17},"currentAccession":"GCF_000175195.1","organism":{"infraspecificNames":{"strain":"NM305"},"organismName":"Actinobacillus minor NM305","taxId":637911},"pairedAccession":"GCA_000175195.1","sourceDatabase":"SOURCE_DATABASE_REFSEQ","typeMaterial":{"typeDisplayText":"assembly from type material","typeLabel":"TYPE_MATERIAL"},"wgsInfo":{"masterWgsUrl":"https://www.ncbi.nlm.nih.gov/nuccore/ACQL00000000.1","wgsContigsUrl":"https://www.ncbi.nlm.nih.gov/Traces/wgs/ACQL01","wgsProjectAccession":"ACQL01"}}
{"accession":"GCF_000179015.2","annotationInfo":{"method":"Best-placed reference protein set; GeneMarkS-2+","name":"GCF_000179015.2-RS_2024_03_27","pipeline":"NCBI Prokaryotic Genome Annotation Pipeline (PGAP)","provider":"NCBI RefSeq","releaseDate":"2024-03-27","softwareVersion":"6.7","stats":{"geneCounts":{"nonCoding":66,"proteinCoding":4576,"pseudogene":77,"total":4719}}},"assemblyInfo":{"assemblyLevel":"Complete Genome","assemblyMethod":"Newbler v. 2.3","assemblyName":"ASM17901v2","assemblyStatus":"current","assemblyType":"haploid","bioprojectAccession":"PRJNA41663","bioprojectLineage":[{"bioprojects":[{"accession":"PRJNA41663","title":"Alicycliphilus denitrificans BC whole genome sequencing"}]}],"biosample":{"accession":"SAMN00015356","attributes":[{"name":"biotic_relationship","value":"free living"},{"name":"isol_growth_condt","value":"Missing"},{"name":"GOLD Stamp ID","value":"Gi03280"},{"name":"lat_lon","value":"Missing"},{"name":"disease","value":"None"},{"name":"collection_date","value":"Missing"},{"name":"investigation_type","value":"bacteria_archaea"},{"name":"environment","value":"Missing"},{"name":"Gram Staining","value":"Gram-"},{"name":"Temperature Range","value":"Mesophile"},{"name":"rel_to_oxygen","value":"facultative"},{"name":"project_name","value":"Alicycliphilus denitrificans BC"},{"name":"ref_biomaterial","value":"JCM 14587"},{"name":"alt_elev","value":"Missing"},{"name":"num_replicons","value":"3"},{"name":"trophic_level","value":"Missing"},{"name":"geo_loc_name","value":"Missing"},{"name":"Greengenes ID","value":"39244"},{"name":"strain","value":"BC"},{"name":"depth","value":"Missing"}],"description":{"comment":"Keywords: GSC:MIGS:2.1","organism":{"organismName":"Alicycliphilus denitrificans BC","taxId":596153},"title":"Alicycliphilus denitrificans BC, complete genome."},"lastUpdated":"2015-11-25T12:20:32.443","models":["Generic"],"owner":{"name":"Joint Genome Institute, U.S. Department of Energy"},"package":"Generic.1.0","publicationDate":"2010-06-18T11:48:06.190","sampleIds":[{"db":"DOE Joint Genome Institute","label":"Sample name","value":"4086861"},{"db":"SRA","value":"SRS084358"}],"status":{"status":"live","when":"2013-09-19T09:17:13"},"submissionDate":"2011-08-24T11:41:09.320"},"comments":"URL -- http://www.jgi.doe.gov\nJGI Project ID: 4086861\nSource DNA and organism available from Alfons J.M. Stams (Fons.Stams@wur.nl)\nContacts: Alfons J.M. Stams (Fons.Stams@wur.nl)\nTanja Woyke (microbe@cuba.jgi-psf.org)\nAnnotation done by JGI-ORNL and JGI-PGF\nFinishing done by JGI-LANL\nThe JGI and collaborators endorse the principles for the distribution and use of large scale sequencing data adopted by the larger genome sequencing community and urge users of this data to follow them. it is our intention to publish the work of this project in a timely fashion and we welcome collaborative interaction on the project and analysis.\n(http://www.genome.gov/page.cfm?pageID=10506376)\nThe annotation was added by the NCBI Prokaryotic Genome Annotation Pipeline (PGAP). Information about PGAP can be found here: https://www.ncbi.nlm.nih.gov/genome/annotation_prok/","pairedAssembly":{"accession":"GCA_000179015.2","annotationName":"Annotation submitted by US DOE Joint Genome Institute (JGI-PGF)","status":"current"},"refseqCategory":"representative genome","releaseDate":"2011-01-07","sequencingTech":"WGS","submitter":"US DOE Joint Genome Institute (JGI-PGF)"},"assemblyStats":{"contigL50":1,"contigN50":4637013,"gcCount":"3286769","gcPercent":68.0,"genomeCoverage":"30.0x","numberOfComponentSequences":3,"numberOfContigs":3,"numberOfScaffolds":3,"scaffoldL50":1,"scaffoldN50":4637013,"totalNumberOfChromosomes":3,"totalSequenceLength":"4835713","totalUngappedLength":"4835713"},"averageNucleotideIdentity":{"bestAniMatch":{"ani":99.12,"assembly":"GCA_000204645.1","assemblyCoverage":84.71,"category":"suspected_type","organismName":"Alicycliphilus denitrificans","typeAssemblyCoverage":80.79},"category":"category_na","comment":"na","matchStatus":"species_match","submittedAniMatch":{"ani":99.12,"assembly":"GCA_000204645.1","assemblyCoverage":84.71,"category":"suspected_type","organismName":"Alicycliphilus denitrificans K601","typeAssemblyCoverage":80.79},"submittedOrganism":"Alicycliphilus denitrificans BC","submittedSpecies":"Alicycliphilus denitrificans","taxonomyCheckStatus":"OK"},"checkmInfo":{"checkmMarkerSet":"Alicycliphilus denitrificans","checkmMarkerSetRank":"species","checkmSpeciesTaxId":179636,"checkmVersion":"v1.2.2","completeness":98.54,"completenessPercentile":83.333336,"contamination":0.33},"currentAccession":"GCF_000179015.2","organism":{"infraspecificNames":{"strain":"BC"},"organismName":"Alicycliphilus denitrificans BC","taxId":596153},"pairedAccession":"GCA_000179015.2","sourceDatabase":"SOURCE_DATABASE_REFSEQ"}
{"accession":"GCF_000179595.2","annotationInfo":{"method":"Best-placed reference protein set; GeneMarkS-2+","name":"NCBI Prokaryotic Genome Annotation Pipeline (PGAP)","pipeline":"NCBI Prokaryotic Genome Annotation Pipeline (PGAP)","provider":"NCBI RefSeq","releaseDate":"2024-01-28","softwareVersion":"6.6","stats":{"geneCounts":{"nonCoding":74,"proteinCoding":4940,"pseudogene":78,"total":5092}}},"assemblyInfo":{"assemblyLevel":"Scaffold","assemblyMethod":"Newbler v. 2.3","assemblyName":"ASM17959v2","assemblyStatus":"current","assemblyType":"haploid","bioprojectAccession":"PRJNA45843","bioprojectLineage":[{"bioprojects":[{"accession":"PRJNA45843","title":"Acetivibrio cellulolyticus CD2 genome sequencing project."}]}],"biosample":{"accession":"SAMN02256541","attributes":[{"name":"biotic_relationship","value":"free living"},{"name":"Temperature Optimum","value":"35C"},{"name":"strain","value":"CD2"},{"name":"Motility","value":"Motile"},{"name":"lat_lon","value":"Missing"},{"name":"env_broad_scale","value":"not provided; submitted under MIGS 2.1"},{"name":"isolation_source","value":"sewage sludge"},{"name":"collection_date","value":"Missing"},{"name":"Cell Shape","value":"Rod-shaped"},{"name":"env_local_scale","value":"not provided; submitted under MIGS 2.1"},{"name":"investigation_type","value":"bacteria_archaea"},{"name":"Gram Staining","value":"Gram-"},{"name":"type_strain","value":"Yes"},{"name":"Temperature Range","value":"Mesophile"},{"name":"rel_to_oxygen","value":"facultative"},{"name":"project_name","value":"Acetivibrio cellulolyticus CD2, DSM 1870"},{"name":"geo_loc_name","value":"Canada"},{"name":"env_medium","value":"not provided; submitted under MIGS 2.1"},{"name":"ref_biomaterial","value":"DSM 1870, ATCC 33288, NRC 2248"},{"name":"alt_elev","value":"Missing"},{"name":"num_replicons","value":"1"},{"name":"environment","value":"Missing"},{"name":"Sporulation","value":"Nonsporulating"},{"name":"trophic_level","value":"Missing"},{"name":"isol_growth_condt","value":"Missing"},{"name":"env_package","value":"missing"},{"name":"GOLD Stamp ID","value":"Gi03917"},{"name":"depth","value":"Missing"},{"name":"type-material","value":"type strain of Acetivibrio cellulolyticus"}],"bioprojects":[{"accession":"PRJNA45843"}],"description":{"comment":"Keywords: GSC:MIxS;MIGS:6.0","organism":{"organismName":"Acetivibrio cellulolyticus CD2","taxId":509191},"title":"MIGS Cultured Bacterial/Archaeal sample from Acetivibrio cellulolyticus CD2"},"lastUpdated":"2021-07-21T21:05:33.991","models":["MIGS.ba"],"owner":{"contacts":[{}],"name":"Joint Genome Institute"},"package":"MIGS.ba.6.0","publicationDate":"2013-07-17T00:00:00.000","sampleIds":[{"label":"Sample name","value":"AEDB"},{"db":"SRA","value":"SRS1565028"}],"status":{"status":"live","when":"2013-09-19T09:29:14"},"submissionDate":"2013-07-17T10:56:23.296"},"comments":"URL -- http://www.jgi.doe.gov\nJGI Project ID: 4085556\nSource DNA and organism available from Chris Hemme (hemmecl@ou.edu)\nContacts: Chris Hemme (hemmecl@ou.edu)\nTanja Woyke (microbe@cuba.jgi-psf.org)\nAnnotation done by JGI-ORNL and JGI-PGF\nFinishing done by JGI-LANL\nThe JGI and collaborators endorse the principles for the distribution and use of large scale sequencing data adopted by the larger genome sequencing community and urge users of this data to follow them. it is our intention to publish the work of this project in a timely fashion and we welcome collaborative interaction on the project and analysis.\n(http://www.genome.gov/page.cfm?pageID=10506376)","pairedAssembly":{"accession":"GCA_000179595.2","status":"current"},"refseqCategory":"representative genome","releaseDate":"2012-11-07","sequencingTech":"454/Illumina","submitter":"US DOE Joint Genome Institute (JGI-PGF)"},"assemblyStats":{"contigL50":16,"contigN50":127663,"gcCount":"2184827","gcPercent":35.5,"genomeCoverage":"30.0x","numberOfComponentSequences":112,"numberOfContigs":114,"numberOfScaffolds":10,"scaffoldL50":2,"scaffoldN50":1349091,"totalSequenceLength":"6156735","totalUngappedLength":"6146515"},"averageNucleotideIdentity":{"bestAniMatch":{"ani":91.6,"assembly":"GCA_001262605.1","assemblyCoverage":2.84,"category":"type","organismName":"Pseudobacteroides cellulosolvens","typeAssemblyCoverage":2.54},"category":"type","comment":"Assembly is the type_strain, no match is expected","matchStatus":"low_coverage","submittedOrganism":"Acetivibrio cellulolyticus CD2","submittedSpecies":"Acetivibrio cellulolyticus","taxonomyCheckStatus":"OK"},"checkmInfo":{"checkmMarkerSet":"Ruminococcaceae","checkmMarkerSetRank":"family","checkmSpeciesTaxId":35830,"checkmVersion":"v1.2.2","completeness":99.38,"completenessPercentile":100.0,"contamination":0.21},"currentAccession":"GCF_000179595.2","organism":{"infraspecificNames":{"strain":"CD2"},"organismName":"Acetivibrio cellulolyticus CD2","taxId":509191},"pairedAccession":"GCA_000179595.2","sourceDatabase":"SOURCE_DATABASE_REFSEQ","typeMaterial":{"typeDisplayText":"assembly from type material","typeLabel":"TYPE_MATERIAL"},"wgsInfo":{"masterWgsUrl":"https://www.ncbi.nlm.nih.gov/nuccore/AEDB00000000.2","wgsContigsUrl":"https://www.ncbi.nlm.nih.gov/Traces/wgs/AEDB02","wgsProjectAccession":"AEDB02"}}
{"accession":"GCF_000191145.1","annotationInfo":{"name":"Annotation submitted by NCBI RefSeq","provider":"NCBI RefSeq","releaseDate":"2016-08-24","stats":{"geneCounts":{"nonCoding":75,"proteinCoding":3599,"total":3674}}},"assemblyInfo":{"assemblyLevel":"Complete Genome","assemblyName":"ASM19114v1","assemblyStatus":"current","assemblyType":"haploid","bioprojectAccession":"PRJNA51267","bioprojectLineage":[{"bioprojects":[{"accession":"PRJNA51267","title":"Acinetobacter calcoaceticus PHEA-2 Genome project"}]}],"biosample":{"accession":"SAMN02603040","attributes":[{"name":"strain","value":"PHEA-2"}],"bioprojects":[{"accession":"PRJNA51267"}],"description":{"organism":{"organismName":"Acinetobacter pittii PHEA-2","taxId":871585},"title":"Sample from Acinetobacter pittii PHEA-2"},"lastUpdated":"2015-05-18T13:18:30.297","models":["Generic"],"owner":{"name":"NCBI"},"package":"Generic.1.0","publicationDate":"2014-01-30T11:19:27.633","sampleIds":[{"label":"Sample name","value":"CP002177"}],"status":{"status":"live","when":"2014-01-30T11:19:27.633"},"submissionDate":"2014-01-30T11:19:27.633"},"pairedAssembly":{"accession":"GCA_000191145.1","annotationName":"Annotation submitted by Biotechnology Research Institute, Chinese Academy of Agricultural Sciences","status":"current"},"refseqCategory":"reference genome","releaseDate":"2011-03-03","submitter":"Biotechnology Research Institute, Chinese Academy of Agricultural Sciences"},"assemblyStats":{"contigL50":1,"contigN50":3862530,"gcCount":"1499590","gcPercent":39.0,"numberOfComponentSequences":1,"numberOfContigs":1,"numberOfScaffolds":1,"scaffoldL50":1,"scaffoldN50":3862530,"totalNumberOfChromosomes":1,"totalSequenceLength":"3862530","totalUngappedLength":"3862530"},"averageNucleotideIdentity":{"bestAniMatch":{"ani":96.48,"assembly":"GCA_019047205.1","assemblyCoverage":88.88,"category":"type","organismName":"Acinetobacter pittii","typeAssemblyCoverage":86.25},"category":"category_na","comment":"na","matchStatus":"species_match","submittedAniMatch":{"ani":96.48,"assembly":"GCA_019047205.1","assemblyCoverage":88.88,"category":"type","organismName":"Acinetobacter pittii","typeAssemblyCoverage":86.25},"submittedOrganism":"Acinetobacter pittii PHEA_2","submittedSpecies":"Acinetobacter pittii","taxonomyCheckStatus":"OK"},"checkmInfo":{"checkmMarkerSet":"Acinetobacter","checkmMarkerSetRank":"genus","checkmSpeciesTaxId":48296,"checkmVersion":"v1.2.2","completeness":97.5,"completenessPercentile":10.657193},"currentAccession":"GCF_000191145.1","organism":{"infraspecificNames":{"strain":"PHEA-2"},"organismName":"Acinetobacter pittii PHEA-2","taxId":871585},"pairedAccession":"GCA_000191145.1","sourceDatabase":"SOURCE_DATABASE_REFSEQ"}
{"accession":"GCF_000196455.1","annotationInfo":{"method":"Best-placed reference protein set; GeneMarkS-2+","name":"GCF_000196455.1-RS_2024_04_07","pipeline":"NCBI Prokaryotic Genome Annotation Pipeline (PGAP)","provider":"NCBI RefSeq","releaseDate":"2024-04-07","softwareVersion":"6.7","stats":{"geneCounts":{"nonCoding":81,"proteinCoding":2512,"pseudogene":18,"total":2611}}},"assemblyInfo":{"assemblyLevel":"Complete Genome","assemblyName":"ASM19645v1","assemblyStatus":"current","assemblyType":"haploid","bioprojectAccession":"PRJNA28575","bioprojectLineage":[{"bioprojects":[{"accession":"PRJNA28575","title":"Amino acid fermenting isolate"}]}],"biosample":{"accession":"SAMEA3138340","attributes":[{"name":"strain","value":"DSM 519"},{"name":"ENA-CHECKLIST","value":"ERC000011"},{"name":"type-material","value":"type strain of Clostridium sticklandii"}],"description":{"organism":{"organismName":"Acetoanaerobium sticklandii DSM 519","taxId":499177},"title":"BioSample entry for genome collection GCA_000196455"},"lastUpdated":"2024-04-07T08:06:16.983","models":["Generic"],"owner":{"name":"European Bioinformatics Institute"},"package":"Generic.1.0","publicationDate":"2014-11-21T00:00:00.000","sampleIds":[{"db":"EBI","label":"Sample name","value":"GCA_000196455"},{"db":"SRA","value":"ERS610275"}],"status":{"status":"live","when":"2015-09-11T14:01:43"},"submissionDate":"2014-11-21T08:58:38.910"},"comments":"Annotation results relative to BLAST similarities, COG assignations, enzymatic function prediction (PRIAM software), TMHMM and SignalP predictions, and synteny conservation (Syntonizer software) are available in the MicroScope annotation system\nhttp://www.genoscope.cns.fr/agc/microscope.\nThe annotation was added by the NCBI Prokaryotic Genome Annotation Pipeline (PGAP). Information about PGAP can be found here: https://www.ncbi.nlm.nih.gov/genome/annotation_prok/","pairedAssembly":{"accession":"GCA_000196455.1","annotationName":"Annotation submitted by Genoscope-CEA","status":"current"},"refseqCategory":"representative genome","releaseDate":"2010-10-16","submitter":"Genoscope-CEA"},"assemblyStats":{"contigL50":1,"contigN50":2715461,"gcCount":"904241","gcPercent":33.5,"numberOfComponentSequences":1,"numberOfContigs":1,"numberOfScaffolds":1,"scaffoldL50":1,"scaffoldN50":2715461,"totalNumberOfChromosomes":1,"totalSequenceLength":"2715461","totalUngappedLength":"2715461"},"averageNucleotideIdentity":{"bestAniMatch":{"ani":96.49,"assembly":"GCA_900168025.1","assemblyCoverage":84.98,"category":"type","organismName":"Acetoanaerobium noterae","typeAssemblyCoverage":82.09},"category":"type","comment":"Assembly is the type_strain, mismatch is within genus and expected","matchStatus":"mismatch","submittedOrganism":"Acetoanaerobium sticklandii","submittedSpecies":"Acetoanaerobium sticklandii","taxonomyCheckStatus":"OK"},"checkmInfo":{"checkmMarkerSet":"Clostridia","checkmMarkerSetRank":"class","checkmSpeciesTaxId":1511,"checkmVersion":"v1.2.2","completeness":99.09,"completenessPercentile":100.0,"contamination":0.91},"currentAccession":"GCF_000196455.1","organism":{"infraspecificNames":{"strain":"DSM 519"},"organismName":"Acetoanaerobium sticklandii","taxId":1511},"pairedAccession":"GCA_000196455.1","sourceDatabase":"SOURCE_DATABASE_REFSEQ","typeMaterial":{"typeDisplayText":"assembly from type material","typeLabel":"TYPE_MATERIAL"}}
{"accession":"GCF_000196515.1","annotationInfo":{"method":"Best-placed reference protein set; GeneMarkS-2+","name":"GCF_000196515.1-RS_2024_03_28","pipeline":"NCBI Prokaryotic Genome Annotation Pipeline (PGAP)","provider":"NCBI RefSeq","releaseDate":"2024-03-28","softwareVersion":"6.7","stats":{"geneCounts":{"nonCoding":58,"proteinCoding":4711,"pseudogene":1071,"total":5840}}},"assemblyInfo":{"assemblyLevel":"Complete Genome","assemblyName":"ASM19651v1","assemblyStatus":"current","assemblyType":"haploid","bioprojectAccession":"PRJNA30807","bioprojectLineage":[{"bioprojects":[{"accession":"PRJNA30807","title":"Eukaryotic symbiont"}]}],"biosample":{"accession":"SAMN02598476","attributes":[{"name":"strain","value":"0708"},{"name":"GOLD Stamp ID","value":"Gi03474"},{"name":"Greengenes ID","value":"708"},{"name":"Isolation Site","value":"water fern Azolla commonly known as duckweed"},{"name":"Oxygen Requirement","value":"Aerobe"},{"name":"Motility","value":"Motile"},{"name":"Sporulation","value":"Nonsporulating"},{"name":"Temperature Range","value":"Mesophile"},{"name":"Gram Staining","value":"gram-"},{"name":"biotic_relationship","value":"free living"},{"name":"disease","value":"None"},{"name":"Habitat","value":"Host"}],"bioprojects":[{"accession":"PRJNA30807"}],"description":{"organism":{"organismName":"'Nostoc azollae' 0708","taxId":551115},"title":"Sample from 'Nostoc azollae' 0708"},"lastUpdated":"2016-07-14T19:13:15.637","models":["Generic"],"owner":{"name":"NCBI"},"package":"Generic.1.0","publicationDate":"2014-01-28T10:41:14.783","sampleIds":[{"label":"Sample name","value":"CP002059"},{"db":"SRA","value":"SRS1564966"}],"status":{"status":"live","when":"2014-01-28T10:41:14.783"},"submissionDate":"2014-01-28T10:41:14.783"},"comments":"URL -- http://www.jgi.doe.gov\nJGI Project ID: 4084143\nSource DNA and organism available from Birgitta Bergman (Birgitta.Bergman@botan.su.se)\nContacts: Birgitta Bergman (Birgitta.Bergman@botan.su.se)\nTanja Woyke (microbe@cuba.jgi-psf.org)\nAnnotation done by JGI-ORNL and JGI-PGF\nFinishing done by JGI-PGF\nFinished microbial genomes have been curated to close all gaps with greater than 98% coverage of at least two independent clones. Each base pair has a minimum q (quality) value of 30 and the total error rate is less than one per 50000.\nThe JGI and collaborators endorse the principles for the distribution and use of large scale sequencing data adopted by the larger genome sequencing community and urge users of this data to follow them. it is our intention to publish the work of this project in a timely fashion and we welcome collaborative interaction on the project and analysis.\n(http://www.genome.gov/page.cfm?pageID=10506376)\nThe annotation was added by the NCBI Prokaryotic Genome Annotation Pipeline (PGAP). Information about PGAP can be found here: https://www.ncbi.nlm.nih.gov/genome/annotation_prok/","pairedAssembly":{"accession":"GCA_000196515.1","annotationName":"Annotation submitted by US DOE Joint Genome Institute (JGI-PGF)","status":"current"},"refseqCategory":"representative genome","releaseDate":"2010-06-14","submitter":"US DOE Joint Genome Institute (JGI-PGF)"},"assemblyStats":{"contigL50":1,"contigN50":5354700,"gcCount":"2105235","gcPercent":38.5,"numberOfComponentSequences":3,"numberOfContigs":3,"numberOfScaffolds":3,"scaffoldL50":1,"scaffoldN50":5354700,"totalNumberOfChromosomes":3,"totalSequenceLength":"5486145","totalUngappedLength":"5486145"},"averageNucleotideIdentity":{"bestAniMatch":{"ani":85.23,"assembly":"GCA_002367955.1","assemblyCoverage":29.46,"category":"suspected_type","organismName":"Anabaena cylindrica","typeAssemblyCoverage":23.03},"category":"category_na","comment":"na","matchStatus":"below_threshold_mismatch","submittedOrganism":"'Nostoc azollae' 0708","submittedSpecies":"Trichormus azollae","taxonomyCheckStatus":"Inconclusive"},"checkmInfo":{"checkmMarkerSet":"Nostocaceae","checkmMarkerSetRank":"family","checkmSpeciesTaxId":1164,"checkmVersion":"v1.2.2","completeness":96.13,"completenessPercentile":100.0,"contamination":0.3},"currentAccession":"GCF_000196515.1","organism":{"infraspecificNames":{"strain":"0708"},"organismName":"'Nostoc azollae' 0708","taxId":551115},"pairedAccession":"GCA_000196515.1","sourceDatabase":"SOURCE_DATABASE_REFSEQ"}
{"accession":"GCF_000196795.1","annotationInfo":{"method":"Best-placed reference protein set; GeneMarkS-2+","name":"NCBI Prokaryotic Genome Annotation Pipeline (PGAP)","pipeline":"NCBI Prokaryotic Genome Annotation Pipeline (PGAP)","provider":"NCBI RefSeq","releaseDate":"2023-11-23","softwareVersion":"6.6","stats":{"geneCounts":{"nonCoding":93,"proteinCoding":3825,"pseudogene":52,"total":3970}}},"assemblyInfo":{"assemblyLevel":"Complete Genome","assemblyName":"ASM19679v1","assemblyStatus":"current","assemblyType":"haploid","bioprojectAccession":"PRJNA46105","bioprojectLineage":[{"bioprojects":[{"accession":"PRJNA46105","title":"Acinetobacter sp. DR1 Genome sequencing"}]}],"biosample":{"accession":"SAMN02603211","attributes":[{"name":"strain","value":"DR1"},{"name":"culture_collection","value":"JCM:16667"},{"name":"type-material","value":"type strain of Acinetobacter oleivorans"}],"bioprojects":[{"accession":"PRJNA46105"}],"description":{"organism":{"organismName":"Acinetobacter oleivorans DR1","taxId":436717},"title":"Sample from Acinetobacter oleivorans DR1"},"lastUpdated":"2019-06-20T16:49:29.728","models":["Generic"],"owner":{"name":"NCBI"},"package":"Generic.1.0","publicationDate":"2014-01-30T00:00:00.000","sampleIds":[{"label":"Sample name","value":"CP002080"}],"status":{"status":"live","when":"2014-01-30T11:19:41.017"},"submissionDate":"2014-01-30T11:19:41.016"},"comments":"Genome was manually curated based on annotation generated by the NCBI Prokaryotic Genomes Automatic Annotation Pipeline Group. Information about the Pipeline can be found here: http://www.ncbi.nlm.nih.gov/genomes/static/Pipeline.html.\nThe annotation was added by the NCBI Prokaryotic Genome Annotation Pipeline (PGAP). Information about PGAP can be found here: https://www.ncbi.nlm.nih.gov/genome/annotation_prok/","pairedAssembly":{"accession":"GCA_000196795.1","annotationName":"Annotation submitted by Division of Environmental Science and Ecological Engineering, Korea University","status":"current"},"refseqCategory":"representative genome","releaseDate":"2010-06-21","submitter":"Division of Environmental Science and Ecological Engineering, Korea University"},"assemblyStats":{"contigL50":1,"contigN50":4152543,"gcCount":"1608366","gcPercent":38.5,"numberOfComponentSequences":1,"numberOfContigs":1,"numberOfScaffolds":1,"scaffoldL50":1,"scaffoldN50":4152543,"totalNumberOfChromosomes":1,"totalSequenceLength":"4152543","totalUngappedLength":"4152543"},"averageNucleotideIdentity":{"bestAniMatch":{"ani":99.99,"assembly":"GCA_000836035.1","assemblyCoverage":98.93,"category":"type","organismName":"Acinetobacter oleivorans","typeAssemblyCoverage":99.99},"category":"type","comment":"na","matchStatus":"species_match","submittedAniMatch":{"ani":99.99,"assembly":"GCA_000836035.1","assemblyCoverage":98.93,"category":"type","organismName":"Acinetobacter oleivorans","typeAssemblyCoverage":99.99},"submittedOrganism":"Acinetobacter oleivorans DR1","submittedSpecies":"Acinetobacter oleivorans","taxonomyCheckStatus":"OK"},"checkmInfo":{"checkmMarkerSet":"Acinetobacter","checkmMarkerSetRank":"genus","checkmSpeciesTaxId":1148157,"checkmVersion":"v1.2.2","completeness":99.95,"completenessPercentile":36.95652},"currentAccession":"GCF_000196795.1","organism":{"infraspecificNames":{"strain":"DR1"},"organismName":"Acinetobacter oleivorans DR1","taxId":436717},"pairedAccession":"GCA_000196795.1","sourceDatabase":"SOURCE_DATABASE_REFSEQ","typeMaterial":{"typeDisplayText":"assembly from type material","typeLabel":"TYPE_MATERIAL"}}
{"accession":"GCF_000202835.1","annotationInfo":{"method":"Best-placed reference protein set; GeneMarkS-2+","name":"NCBI Prokaryotic Genome Annotation Pipeline (PGAP)","pipeline":"NCBI Prokaryotic Genome Annotation Pipeline (PGAP)","provider":"NCBI RefSeq","releaseDate":"2024-02-11","softwareVersion":"6.6","stats":{"geneCounts":{"nonCoding":57,"proteinCoding":3849,"pseudogene":104,"total":4010}}},"assemblyInfo":{"assemblyLevel":"Complete Genome","assemblyName":"ASM20283v1","assemblyStatus":"current","assemblyType":"haploid","bioprojectAccession":"PRJDA60101","bioprojectLineage":[{"bioprojects":[{"accession":"PRJDA60101","title":"Acidiphilium multivorum AIU301 genome sequencing project"}]}],"biosample":{"accession":"SAMD00060977","attributes":[{"name":"sample_name","value":"AP012035-AP012043"},{"name":"orgmod_note","value":"strain coidentity: NBRC 100883"},{"name":"strain","value":"AIU301"},{"name":"type-material","value":"type strain of Acidiphilium multivorum"}],"bioprojects":[{"accession":"PRJDA60101"}],"description":{"organism":{"organismName":"Acidiphilium multivorum AIU301","taxId":926570},"title":"Generic sample from Acidiphilium multivorum AIU301"},"lastUpdated":"2016-09-26T20:10:59.000","models":["Generic"],"owner":{"name":"DDBJ"},"package":"Generic.1.0","publicationDate":"2016-09-27T00:00:00.000","status":{"status":"live","when":"2016-09-28T01:01:15.301"},"submissionDate":"2016-09-28T01:01:15.300"},"comments":"Please visit our web site.\nURL:http://www.bio.nite.go.jp/\nDOGAN ; Database of Genomes Analyzed at NITE\nThe database contains genome sequence data, physical maps and the genomic and proteomic data of the microorganisms analyzed.\nURL:http://www.bio.nite.go.jp/dogan/Top\nThe annotation was added by the NCBI Prokaryotic Genome Annotation Pipeline (PGAP). Information about PGAP can be found here: https://www.ncbi.nlm.nih.gov/genome/annotation_prok/","pairedAssembly":{"accession":"GCA_000202835.1","annotationName":"Annotation submitted by National Institute of Technology and Evaluation","status":"current"},"refseqCategory":"representative genome","releaseDate":"2011-03-01","sequencingTech":"ABI3730","submitter":"National Institute of Technology and Evaluation"},"assemblyStats":{"contigL50":1,"contigN50":3749411,"gcCount":"2822628","gcPercent":67.0,"genomeCoverage":"8.0x","numberOfComponentSequences":9,"numberOfContigs":9,"numberOfScaffolds":9,"scaffoldL50":1,"scaffoldN50":3749411,"totalNumberOfChromosomes":9,"totalSequenceLength":"4214744","totalUngappedLength":"4214744"},"averageNucleotideIdentity":{"bestAniMatch":{"ani":99.99,"assembly":"GCA_000964345.1","assemblyCoverage":93.63,"category":"type","organismName":"Acidiphilium multivorum","typeAssemblyCoverage":99.2},"category":"type","comment":"na","matchStatus":"species_match","submittedAniMatch":{"ani":99.99,"assembly":"GCA_000964345.1","assemblyCoverage":93.63,"category":"type","organismName":"Acidiphilium multivorum AIU301","typeAssemblyCoverage":99.2},"submittedOrganism":"Acidiphilium multivorum AIU301","submittedSpecies":"Acidiphilium multivorum","taxonomyCheckStatus":"OK"},"checkmInfo":{"checkmMarkerSet":"Acidiphilium","checkmMarkerSetRank":"genus","checkmSpeciesTaxId":62140,"checkmVersion":"v1.2.2","completeness":99.21,"completenessPercentile":100.0,"contamination":2.54},"currentAccession":"GCF_000202835.1","organism":{"infraspecificNames":{"strain":"AIU301"},"organismName":"Acidiphilium multivorum AIU301","taxId":926570},"pairedAccession":"GCA_000202835.1","sourceDatabase":"SOURCE_DATABASE_REFSEQ","typeMaterial":{"typeDisplayText":"assembly from type material","typeLabel":"TYPE_MATERIAL"}}
{"accession":"GCF_000204195.1","annotationInfo":{"method":"Best-placed reference protein set; GeneMarkS-2+","name":"NCBI Prokaryotic Genome Annotation Pipeline (PGAP)","pipeline":"NCBI Prokaryotic Genome Annotation Pipeline (PGAP)","provider":"NCBI RefSeq","releaseDate":"2023-04-23","softwareVersion":"6.5","stats":{"geneCounts":{"nonCoding":58,"proteinCoding":5014,"pseudogene":41,"total":5113}}},"assemblyInfo":{"assemblyLevel":"Contig","assemblyMethod":"Newbler v. 2.0.01","assemblyName":"ASM20419v1","assemblyStatus":"current","assemblyType":"haploid","bioprojectAccession":"PRJNA64465","bioprojectLineage":[{"bioprojects":[{"accession":"PRJNA64465","title":"Acidovorax radicis N35 genome sequeencing project"}]}],"biosample":{"accession":"SAMN02469888","attributes":[{"name":"strain","value":"N35"},{"name":"note","value":"type strain of Acidovorax radicis"},{"name":"host","value":"Triticum aestivum"},{"name":"isolation_source","value":"crushed surface-sterilized wheat roots"},{"name":"type-material","value":"type strain of Acidovorax radicis"}],"bioprojects":[{"accession":"PRJNA64465"}],"description":{"organism":{"organismName":"Acidovorax radicis N35","taxId":999386},"title":"Sample from Acidovorax radicis N35"},"lastUpdated":"2019-06-20T16:45:30.158","models":["Generic"],"owner":{"name":"NCBI"},"package":"Generic.1.0","publicationDate":"2013-12-19T00:00:00.000","sampleIds":[{"label":"Sample name","value":"AFBG"}],"status":{"status":"live","when":"2013-12-19T13:16:04.440"},"submissionDate":"2013-12-19T13:09:40.586"},"comments":"DNA and bacteria are available from Helmholtz Zentrum Muenchen, Department Microbe-Plant Interactions, Ingolstaedter Landstrasse 1, D-85764 Neuherberg, Germany. Bacteria also available from culture collections DSMZ 23535 ( DSMZ - Deutsche Sammlung von Mikroorganismen und Zellkulturen GmbH, Inhoffenstra e 7 B, 38124 Braunschweig, GERMANY) and LMG 25767 (LMG Bacteria Collection, University Gent-Laboratorium voor Microbilogie, K. L. Ledeganckstraat 35, 9000 Gent, Belgium).","pairedAssembly":{"accession":"GCA_000204195.2","status":"current"},"refseqCategory":"representative genome","releaseDate":"2011-04-13","sequencingTech":"454","submitter":"Helmholtz Zentrum Muenchen, Department Microbe-Plant Interactions"},"assemblyStats":{"contigL50":4,"contigN50":689800,"gcCount":"3586744","gcPercent":65.0,"genomeCoverage":"40.0x","numberOfComponentSequences":30,"numberOfContigs":30,"totalSequenceLength":"5530232","totalUngappedLength":"5530232"},"averageNucleotideIdentity":{"bestAniMatch":{"ani":89.39,"assembly":"GCA_023913775.1","assemblyCoverage":74.76,"category":"type","organismName":"Acidovorax facilis","typeAssemblyCoverage":64.36},"category":"suspected_type","comment":"Assembly is the type_strain, mismatch is within genus and expected","matchStatus":"below_threshold_mismatch","submittedOrganism":"Acidovorax radicis N35","submittedSpecies":"Acidovorax radicis","taxonomyCheckStatus":"OK"},"checkmInfo":{"checkmMarkerSet":"Acidovorax","checkmMarkerSetRank":"genus","checkmSpeciesTaxId":758826,"checkmVersion":"v1.2.2","completeness":98.86,"completenessPercentile":66.666664,"contamination":3.11},"currentAccession":"GCF_000204195.1","organism":{"infraspecificNames":{"strain":"N35"},"organismName":"Acidovorax radicis N35","taxId":999386},"pairedAccession":"GCA_000204195.2","sourceDatabase":"SOURCE_DATABASE_REFSEQ","typeMaterial":{"typeDisplayText":"assembly from type material","typeLabel":"TYPE_MATERIAL"},"wgsInfo":{"masterWgsUrl":"https://www.ncbi.nlm.nih.gov/nuccore/AFBG00000000.1","wgsContigsUrl":"https://www.ncbi.nlm.nih.gov/Traces/wgs/AFBG01","wgsProjectAccession":"AFBG01"}}
{"accession":"GCF_000218565.1","annotationInfo":{"method":"Best-placed reference protein set; GeneMarkS-2+","name":"GCF_000218565.1-RS_2024_04_08","pipeline":"NCBI Prokaryotic Genome Annotation Pipeline (PGAP)","provider":"NCBI RefSeq","releaseDate":"2024-04-08","softwareVersion":"6.7","stats":{"geneCounts":{"nonCoding":58,"proteinCoding":3663,"pseudogene":26,"total":3747}}},"assemblyInfo":{"assemblyLevel":"Complete Genome","assemblyName":"ASM21856v1","assemblyStatus":"current","assemblyType":"haploid","bioprojectAccession":"PRJNA41025","bioprojectLineage":[{"bioprojects":[{"accession":"PRJNA41025","title":"Oligotropha carboxidovorans OM5 Genome sequencing"}]}],"biosample":{"accession":"SAMN02603254","attributes":[{"name":"strain","value":"OM5"},{"name":"culture_collection","value":"DSM:1227"},{"name":"note","value":"type strain of Oligotropha carboxidovorans"},{"name":"type-material","value":"type strain of Oligotropha carboxidovorans"}],"bioprojects":[{"accession":"PRJNA41025"}],"description":{"organism":{"organismName":"Afipia carboxidovorans OM5","taxId":504832},"title":"Sample from Afipia carboxidovorans OM5"},"lastUpdated":"2021-03-22T21:03:47.181","models":["Generic"],"owner":{"name":"NCBI"},"package":"Generic.1.0","publicationDate":"2014-01-30T00:00:00.000","sampleIds":[{"label":"Sample name","value":"CP002826"}],"status":{"status":"live","when":"2014-01-30T11:19:44.510"},"submissionDate":"2014-01-30T11:19:44.510"},"comments":"DNA or bacteria of O. carboxidovorans OM5 is available from Prof. Dr. Ortwin Meyer Chair of Microbiology, University of Bayreuth, Universitaetsstrasse 30, 95440 Bayreuth, Germany (ortwin.meyer@uni-bayreuth.de)\nThe annotation was added by the NCBI Prokaryotic Genome Annotation Pipeline (PGAP). Information about PGAP can be found here: https://www.ncbi.nlm.nih.gov/genome/annotation_prok/","pairedAssembly":{"accession":"GCA_000218565.1","annotationName":"Annotation submitted by Georg-August Universität Göttingen","status":"current"},"refseqCategory":"representative genome","releaseDate":"2011-06-15","submitter":"Georg-August Universität Göttingen"},"assemblyStats":{"contigL50":1,"contigN50":3595748,"gcCount":"2428415","gcPercent":62.5,"numberOfComponentSequences":3,"numberOfContigs":3,"numberOfScaffolds":3,"scaffoldL50":1,"scaffoldN50":3595748,"totalNumberOfChromosomes":3,"totalSequenceLength":"3896074","totalUngappedLength":"3896074"},"averageNucleotideIdentity":{"bestAniMatch":{"ani":99.98,"assembly":"GCA_000021365.1","assemblyCoverage":96.13,"category":"type","organismName":"Afipia carboxidovorans","typeAssemblyCoverage":99.99},"category":"type","comment":"na","matchStatus":"species_match","submittedAniMatch":{"ani":99.98,"assembly":"GCA_000021365.1","assemblyCoverage":96.13,"category":"type","organismName":"Afipia carboxidovorans OM5","typeAssemblyCoverage":99.99},"submittedOrganism":"Afipia carboxidovorans OM5","submittedSpecies":"Afipia carboxidovorans","taxonomyCheckStatus":"OK"},"checkmInfo":{"checkmMarkerSet":"Oligotropha","checkmMarkerSetRank":"genus","checkmSpeciesTaxId":40137,"checkmVersion":"v1.2.2","completeness":98.36,"completenessPercentile":100.0,"contamination":1.45},"currentAccession":"GCF_000218565.1","organism":{"infraspecificNames":{"strain":"OM5"},"organismName":"Afipia carboxidovorans OM5","taxId":504832},"pairedAccession":"GCA_000218565.1","sourceDatabase":"SOURCE_DATABASE_REFSEQ","typeMaterial":{"typeDisplayText":"assembly from type material","typeLabel":"TYPE_MATERIAL"}}
{"accession":"GCF_000219125.1","annotationInfo":{"method":"Best-placed reference protein set; GeneMarkS-2+","name":"GCF_000219125.1-RS_2024_03_27","pipeline":"NCBI Prokaryotic Genome Annotation Pipeline (PGAP)","provider":"NCBI RefSeq","releaseDate":"2024-03-27","softwareVersion":"6.7","stats":{"geneCounts":{"nonCoding":72,"proteinCoding":4039,"pseudogene":64,"total":4175}}},"assemblyInfo":{"assemblyLevel":"Scaffold","assemblyMethod":"Newbler v. 1.1.03.24","assemblyName":"ASM21912v1","assemblyStatus":"current","assemblyType":"haploid","bioprojectAccession":"PRJNA66109","bioprojectLineage":[{"bioprojects":[{"accession":"PRJNA66109","title":"Acetonema longum DSM 6540 genome sequencing project"}]}],"biosample":{"accession":"SAMN02469409","attributes":[{"name":"strain","value":"DSM 6540"},{"name":"culture_collection","value":"DSM:6540"},{"name":"host","value":"termite"},{"name":"isolation_source","value":"termite hindgut"},{"name":"type-material","value":"type strain of Acetonema longum"}],"bioprojects":[{"accession":"PRJNA66109"}],"description":{"organism":{"organismName":"Acetonema longum DSM 6540","taxId":1009370},"title":"Sample from Acetonema longum DSM 6540"},"lastUpdated":"2019-06-20T16:45:21.324","models":["Generic"],"owner":{"name":"NCBI"},"package":"Generic.1.0","publicationDate":"2013-12-19T00:00:00.000","sampleIds":[{"label":"Sample name","value":"AFGF"}],"status":{"status":"live","when":"2013-12-19T13:05:54.020"},"submissionDate":"2013-12-19T13:01:05.340"},"comments":"Annotation was added by the NCBI Prokaryotic Genomes Automatic Annotation Pipeline Group. Information about the Pipeline can be found here: http://www.ncbi.nlm.nih.gov/genomes/static/Pipeline.html. Please be aware that the annotation is done automatically with little or no manual curation.","pairedAssembly":{"accession":"GCA_000219125.2","annotationName":"Annotation submitted by California Institute of Technology","status":"current"},"refseqCategory":"representative genome","releaseDate":"2011-06-22","sequencingTech":"454","submitter":"California Institute of Technology"},"assemblyStats":{"contigL50":24,"contigN50":59655,"gcCount":"2177104","gcPercent":50.5,"genomeCoverage":"15.0x","numberOfComponentSequences":296,"numberOfContigs":297,"numberOfScaffolds":296,"scaffoldL50":24,"scaffoldN50":59655,"totalSequenceLength":"4323011","totalUngappedLength":"4323001"},"averageNucleotideIdentity":{"bestAniMatch":{"ani":88.91,"assembly":"GCA_001941975.2","assemblyCoverage":0.9,"category":"type","organismName":"Sporomusa sphaeroides","typeAssemblyCoverage":0.78},"category":"type","comment":"Assembly is the type_strain, no match is expected","matchStatus":"low_coverage","submittedOrganism":"Acetonema longum DSM 6540","submittedSpecies":"Acetonema longum","taxonomyCheckStatus":"OK"},"checkmInfo":{"checkmMarkerSet":"Selenomonadales","checkmMarkerSetRank":"order","checkmSpeciesTaxId":2374,"checkmVersion":"v1.2.2","completeness":99.26,"completenessPercentile":100.0,"contamination":2.5},"currentAccession":"GCF_000219125.1","organism":{"infraspecificNames":{"strain":"DSM 6540"},"organismName":"Acetonema longum DSM 6540","taxId":1009370},"pairedAccession":"GCA_000219125.2","sourceDatabase":"SOURCE_DATABASE_REFSEQ","typeMaterial":{"typeDisplayText":"assembly from type material","typeLabel":"TYPE_MATERIAL"},"wgsInfo":{"masterWgsUrl":"https://www.ncbi.nlm.nih.gov/nuccore/AFGF00000000.1","wgsContigsUrl":"https://www.ncbi.nlm.nih.gov/Traces/wgs/AFGF01","wgsProjectAccession":"AFGF01"}}
{"accession":"GCF_000219915.2","annotationInfo":{"method":"Best-placed reference protein set; GeneMarkS-2+","name":"NCBI Prokaryotic Genome Annotation Pipeline (PGAP)","pipeline":"NCBI Prokaryotic Genome Annotation Pipeline (PGAP)","provider":"NCBI RefSeq","releaseDate":"2023-12-24","softwareVersion":"6.6","stats":{"geneCounts":{"nonCoding":51,"proteinCoding":3666,"pseudogene":771,"total":4488}}},"assemblyInfo":{"assemblyLevel":"Complete Genome","assemblyName":"ASM21991v3","assemblyStatus":"current","assemblyType":"haploid","bioprojectAccession":"PRJNA67337","bioprojectLineage":[{"bioprojects":[{"accession":"PRJNA67337","title":"Advenella kashmirensis WT001 Genome sequencing"}]}],"biosample":{"accession":"SAMN01940915","attributes":[{"name":"strain","value":"WT001"},{"name":"isolate","value":"WT001"},{"name":"type-material","value":"type strain of Tetrathiobacter kashmirensis"}],"bioprojects":[{"accession":"PRJNA67337"}],"description":{"organism":{"organismName":"Advenella kashmirensis WT001","taxId":1036672},"title":"General Sample for Tetrathiobacter kashmirensis"},"lastUpdated":"2023-12-24T02:02:02.353","models":["Generic"],"owner":{"contacts":[{}],"name":"Bose Institute"},"package":"Generic.1.0","publicationDate":"2013-03-08T00:00:00.000","sampleIds":[{"label":"Sample name","value":"Tk_WT001_genome"},{"db":"SRA","value":"SRS399597"}],"status":{"status":"live","when":"2013-03-08T11:50:45.820"},"submissionDate":"2013-03-08T01:36:11.046"},"comments":"The annotation was added by the NCBI Prokaryotic Genome Annotation Pipeline (PGAP). Information about PGAP can be found here: https://www.ncbi.nlm.nih.gov/genome/annotation_prok/","pairedAssembly":{"accession":"GCA_000219915.3","annotationName":"Annotation submitted by Bose Institute","status":"current"},"refseqCategory":"representative genome","releaseDate":"2012-05-25","submitter":"Bose Institute"},"assemblyStats":{"contigL50":1,"contigN50":4365995,"gcCount":"2423238","gcPercent":55.0,"numberOfComponentSequences":2,"numberOfContigs":2,"numberOfScaffolds":2,"scaffoldL50":1,"scaffoldN50":4365995,"totalNumberOfChromosomes":2,"totalSequenceLength":"4423879","totalUngappedLength":"4423879"},"averageNucleotideIdentity":{"bestAniMatch":{"ani":90.05,"assembly":"GCA_004217095.1","assemblyCoverage":84.18,"category":"type","organismName":"Advenella incenata","typeAssemblyCoverage":75.75},"category":"type","comment":"Assembly is the type_strain, mismatch is within genus and expected","matchStatus":"below_threshold_mismatch","submittedOrganism":"Advenella kashmirensis WT001","submittedSpecies":"Advenella kashmirensis","taxonomyCheckStatus":"OK"},"checkmInfo":{"checkmMarkerSet":"Alcaligenaceae","checkmMarkerSetRank":"family","checkmSpeciesTaxId":310575,"checkmVersion":"v1.2.2","completeness":67.4,"completenessPercentile":50.0,"contamination":0.57},"currentAccession":"GCF_000219915.2","organism":{"infraspecificNames":{"strain":"WT001"},"organismName":"Advenella kashmirensis WT001","taxId":1036672},"pairedAccession":"GCA_000219915.3","sourceDatabase":"SOURCE_DATABASE_REFSEQ","typeMaterial":{"typeDisplayText":"assembly from type material","typeLabel":"TYPE_MATERIAL"}}
{"accession":"GCF_000236785.1","annotationInfo":{"method":"Best-placed reference protein set; GeneMarkS-2+","name":"GCF_000236785.1-RS_2024_03_27","pipeline":"NCBI Prokaryotic Genome Annotation Pipeline (PGAP)","provider":"NCBI RefSeq","releaseDate":"2024-03-27","softwareVersion":"6.7","stats":{"geneCounts":{"nonCoding":60,"proteinCoding":5637,"pseudogene":55,"total":5752}}},"assemblyInfo":{"assemblyLevel":"Contig","assemblyMethod":"Newbler v. 2.5.3","assemblyName":"ASM23678v2","assemblyStatus":"current","assemblyType":"haploid","bioprojectAccession":"PRJNA73989","bioprojectLineage":[{"bioprojects":[{"accession":"PRJNA73989","title":"Draft genome sequencing of Achromobacter arsenitoxydans SY8"}]}],"biosample":{"accession":"SAMN02469904","attributes":[{"name":"strain","value":"SY8"}],"bioprojects":[{"accession":"PRJNA73989"}],"description":{"organism":{"organismName":"Achromobacter arsenitoxydans SY8","taxId":477184},"title":"Sample from Achromobacter arsenitoxydans SY8"},"lastUpdated":"2015-05-18T13:07:53.850","models":["Generic"],"owner":{"name":"NCBI"},"package":"Generic.1.0","publicationDate":"2013-12-19T13:15:59.333","sampleIds":[{"label":"Sample name","value":"AGUF"}],"status":{"status":"live","when":"2013-12-19T13:15:59.333"},"submissionDate":"2013-12-19T13:09:41.680"},"comments":"Bacteria available from Gejiao Wang, Environmental Microbiology Lab (408 room), State Key Laboratory of Agricultural Microbiology, College of Life Science and Technology, Huazhong Agricultural University, Wuhan, 430070, P. R. of China\nAnnotation was added by the NCBI Prokaryotic Genomes Automatic Annotation Pipeline Group. Information about the Pipeline can be found here: http://www.ncbi.nlm.nih.gov/genomes/static/Pipeline.html. Please be aware that the annotation is done automatically with little or no manual curation.","pairedAssembly":{"accession":"GCA_000236785.2","annotationName":"Annotation submitted by Huazhong Agricultural University","status":"current"},"refseqCategory":"representative genome","releaseDate":"2011-12-05","sequencingTech":"454 GS FLX Titanium","submitter":"Huazhong Agricultural University"},"assemblyStats":{"contigL50":18,"contigN50":106744,"gcCount":"4063985","gcPercent":66.0,"genomeCoverage":"24.0x","numberOfComponentSequences":105,"numberOfContigs":105,"totalSequenceLength":"6156664","totalUngappedLength":"6156664"},"averageNucleotideIdentity":{"bestAniMatch":{"ani":87.99,"assembly":"GCA_902859585.1","assemblyCoverage":68.72,"category":"type","organismName":"Achromobacter animicus","typeAssemblyCoverage":69.5},"category":"category_na","comment":"na","matchStatus":"below_threshold_mismatch","submittedOrganism":"Achromobacter arsenitoxydans SY8","submittedSpecies":"Achromobacter arsenitoxydans","taxonomyCheckStatus":"Inconclusive"},"checkmInfo":{"checkmMarkerSet":"Achromobacter","checkmMarkerSetRank":"genus","checkmSpeciesTaxId":1147684,"checkmVersion":"v1.2.2","completeness":99.32,"completenessPercentile":100.0,"contamination":0.18},"currentAccession":"GCF_000236785.1","organism":{"infraspecificNames":{"strain":"SY8"},"organismName":"Achromobacter arsenitoxydans SY8","taxId":477184},"pairedAccession":"GCA_000236785.2","sourceDatabase":"SOURCE_DATABASE_REFSEQ","wgsInfo":{"masterWgsUrl":"https://www.ncbi.nlm.nih.gov/nuccore/AGUF00000000.1","wgsContigsUrl":"https://www.ncbi.nlm.nih.gov/Traces/wgs/AGUF01","wgsProjectAccession":"AGUF01"}}
{"accession":"GCF_000237085.1","annotationInfo":{"method":"Best-placed reference protein set; GeneMarkS-2+","name":"GCF_000237085.1-RS_2024_03_28","pipeline":"NCBI Prokaryotic Genome Annotation Pipeline (PGAP)","provider":"NCBI RefSeq","releaseDate":"2024-03-28","softwareVersion":"6.7","stats":{"geneCounts":{"nonCoding":83,"proteinCoding":4047,"pseudogene":92,"total":4222}}},"assemblyInfo":{"assemblyLevel":"Complete Genome","assemblyMethod":"Newbler v. 2.3","assemblyName":"ASM23708v1","assemblyStatus":"current","assemblyType":"haploid","bioprojectAccession":"PRJNA72805","bioprojectLineage":[{"bioprojects":[{"accession":"PRJNA72805","title":"Acetivibrio clariflavus DSM 19732 Genome sequencing"}]}],"biosample":{"accession":"SAMN02261428","attributes":[{"name":"biotic_relationship","value":"Missing"},{"name":"isolation_source","value":"Methanogenic sludge of a cellulose-degrading bioreactor"},{"name":"Temperature Optimum","value":"55C"},{"name":"strain","value":"DSM 19732"},{"name":"lat_lon","value":"35.339858 N 139.491291 E"},{"name":"env_broad_scale","value":"not provided; submitted under MIGS 2.1"},{"name":"collection_date","value":"Missing"},{"name":"env_local_scale","value":"not provided; submitted under MIGS 2.1"},{"name":"investigation_type","value":"bacteria_archaea"},{"name":"type_strain","value":"Yes"},{"name":"Temperature Range","value":"Thermophile"},{"name":"Isolation Comments","value":"isolated by H. Shiratori for Nihon Univ., College of Bioresource Sci., Fujisawa, Japan"},{"name":"rel_to_oxygen","value":"anaerobe"},{"name":"project_name","value":"Clostridium clariflavum EBR 45, DSM 19732"},{"name":"geo_loc_name","value":"Japan"},{"name":"env_medium","value":"not provided; submitted under MIGS 2.1"},{"name":"ref_biomaterial","value":"DSM 19732, NBRC 101661"},{"name":"alt_elev","value":"Missing"},{"name":"culture_collection","value":"DSM:19732"},{"name":"num_replicons","value":"1"},{"name":"collected_by","value":"H. Shiratori"},{"name":"environment","value":"Missing"},{"name":"trophic_level","value":"Missing"},{"name":"isol_growth_condt","value":"Missing"},{"name":"env_package","value":"missing"},{"name":"GOLD Stamp ID","value":"Gi10738"},{"name":"depth","value":"Missing"},{"name":"type-material","value":"type strain of Clostridium clariflavum"}],"bioprojects":[{"accession":"PRJNA72805"}],"description":{"comment":"Keywords: GSC:MIxS;MIGS:6.0","organism":{"organismName":"Acetivibrio clariflavus DSM 19732","taxId":720554},"title":"MIGS Cultured Bacterial/Archaeal sample from Clostridium clariflavum DSM 19732"},"lastUpdated":"2021-07-21T21:05:35.139","models":["MIGS.ba"],"owner":{"contacts":[{}],"name":"Joint Genome Institute"},"package":"MIGS.ba.6.0","publicationDate":"2013-07-19T00:00:00.000","sampleIds":[{"label":"Sample name","value":"CP003065"},{"db":"SRA","value":"SRS1567310"}],"status":{"status":"live","when":"2013-09-19T09:29:47"},"submissionDate":"2013-07-19T14:58:33.226"},"comments":"URL -- http://www.jgi.doe.gov\nJGI Project ID: 4089869\nSource DNA available from Javier Izquierdo (javier.izquierdo@dartmouth.edu)\nOrganism available from DSMZ: DSM 19732\nContacts: Javier Izquierdo (javier.izquierdo@dartmouth.edu)\nTanja Woyke (microbe@cuba.jgi-psf.org)\nAnnotation done by JGI-ORNL and JGI-PGF\nFinishing done by JGI-LANL\nThe JGI and collaborators endorse the principles for the distribution and use of large scale sequencing data adopted by the larger genome sequencing community and urge users of this data to follow them. it is our intention to publish the work of this project in a timely fashion and we welcome collaborative interaction on the project and analysis.\n(http://www.genome.gov/page.cfm?pageID=10506376)\nThe annotation was added by the NCBI Prokaryotic Genome Annotation Pipeline (PGAP). Information about PGAP can be found here: https://www.ncbi.nlm.nih.gov/genome/annotation_prok/","pairedAssembly":{"accession":"GCA_000237085.1","annotationName":"Annotation submitted by JGI","status":"current"},"refseqCategory":"representative genome","releaseDate":"2011-12-12","sequencingTech":"454/Illumina","submitter":"JGI"},"assemblyStats":{"contigL50":1,"contigN50":4897678,"gcCount":"1749312","gcPercent":35.5,"genomeCoverage":"30.0x","numberOfComponentSequences":1,"numberOfContigs":1,"numberOfScaffolds":1,"scaffoldL50":1,"scaffoldN50":4897678,"totalNumberOfChromosomes":1,"totalSequenceLength":"4897678","totalUngappedLength":"4897678"},"averageNucleotideIdentity":{"bestAniMatch":{"ani":96.39,"assembly":"GCA_000518565.1","assemblyCoverage":0.91,"category":"suspected_type","organismName":"Thermoanaerobacter thermocopriae","typeAssemblyCoverage":1.82},"category":"type","comment":"Assembly is the type_strain, no match is expected","matchStatus":"low_coverage","submittedOrganism":"Acetivibrio clariflavus DSM 19732","submittedSpecies":"Acetivibrio clariflavus","taxonomyCheckStatus":"OK"},"checkmInfo":{"checkmMarkerSet":"Clostridium clariflavum","checkmMarkerSetRank":"species","checkmSpeciesTaxId":288965,"checkmVersion":"v1.2.2","completeness":98.46,"completenessPercentile":50.0,"contamination":2.06},"currentAccession":"GCF_000237085.1","organism":{"infraspecificNames":{"strain":"DSM 19732"},"organismName":"Acetivibrio clariflavus DSM 19732","taxId":720554},"pairedAccession":"GCA_000237085.1","sourceDatabase":"SOURCE_DATABASE_REFSEQ","typeMaterial":{"typeDisplayText":"assembly from type material","typeLabel":"TYPE_MATERIAL"}}
{"accession":"GCF_000239155.1","annotationInfo":{"method":"Best-placed reference protein set; GeneMarkS-2+","name":"NCBI Prokaryotic Genome Annotation Pipeline (PGAP)","pipeline":"NCBI Prokaryotic Genome Annotation Pipeline (PGAP)","provider":"NCBI RefSeq","releaseDate":"2023-05-02","softwareVersion":"6.5","stats":{"geneCounts":{"nonCoding":52,"proteinCoding":4849,"pseudogene":184,"total":5085}}},"assemblyInfo":{"assemblyLevel":"Contig","assemblyMethod":"Velvet v. 1.2.03","assemblyName":"ASM23915v2","assemblyStatus":"current","assemblyType":"haploid","bioprojectAccession":"PRJNA76807","bioprojectLineage":[{"bioprojects":[{"accession":"PRJNA76807","title":"Actinoalloteichus spitiensis RMV-1378 Genome sequencing and assembly"}]}],"biosample":{"accession":"SAMN02470010","attributes":[{"name":"strain","value":"RMV-1378"},{"name":"note","value":"type strain of Actinoalloteichus spitiensis"},{"name":"culture_collection","value":"MTCC:6194"},{"name":"isolation_source","value":"soil from cold desert of the Indian Himalayas"},{"name":"geo_loc_name","value":"India"},{"name":"type-material","value":"type strain of Actinoalloteichus spitiensis"}],"bioprojects":[{"accession":"PRJNA76807"}],"description":{"organism":{"organismName":"Actinoalloteichus spitiensis RMV-1378","taxId":1114962},"title":"Sample from Actinoalloteichus spitiensis RMV-1378"},"lastUpdated":"2019-06-20T16:45:32.300","models":["Generic"],"owner":{"name":"NCBI"},"package":"Generic.1.0","publicationDate":"2013-12-19T00:00:00.000","sampleIds":[{"label":"Sample name","value":"AGVX"}],"status":{"status":"live","when":"2013-12-19T13:16:02.217"},"submissionDate":"2013-12-19T13:09:51.303"},"comments":"Bacteria available from: Microbial Type Culture Collection (MTCC), Institute of Microbial Technology(CSIR-IMTECH), Sector 39-A, Chandigarh 160036, India.\nSource DNA available from: Institute of Microbial Technology (CSIR-IMTECH), Sector 39-A, Chandigarh 160036, India.","pairedAssembly":{"accession":"GCA_000239155.2","status":"current"},"refseqCategory":"representative genome","releaseDate":"2012-05-31","sequencingTech":"Illumina GAII","submitter":"Institute of Microbial Technology(IMTECH),Chandigarh,India"},"assemblyStats":{"contigL50":171,"contigN50":10341,"gcCount":"4134400","gcPercent":72.5,"genomeCoverage":"200.0x","numberOfComponentSequences":888,"numberOfContigs":888,"totalSequenceLength":"5706534","totalUngappedLength":"5706534"},"averageNucleotideIdentity":{"bestAniMatch":{"ani":92.12,"assembly":"GCA_000718005.1","assemblyCoverage":83.89,"category":"type","organismName":"Actinoalloteichus caeruleus","typeAssemblyCoverage":79.44},"category":"type","comment":"Assembly is the type_strain, mismatch is within genus and expected","matchStatus":"below_threshold_mismatch","submittedOrganism":"Actinoalloteichus spitiensis RMV_1378","submittedSpecies":"Actinoalloteichus spitiensis","taxonomyCheckStatus":"OK"},"checkmInfo":{"checkmMarkerSet":"Pseudonocardiaceae","checkmMarkerSetRank":"family","checkmSpeciesTaxId":252394,"checkmVersion":"v1.2.2","completeness":98.51,"completenessPercentile":100.0,"contamination":1.09},"currentAccession":"GCF_000239155.1","organism":{"infraspecificNames":{"strain":"RMV-1378"},"organismName":"Actinoalloteichus spitiensis RMV-1378","taxId":1114962},"pairedAccession":"GCA_000239155.2","sourceDatabase":"SOURCE_DATABASE_REFSEQ","typeMaterial":{"typeDisplayText":"assembly from type material","typeLabel":"TYPE_MATERIAL"},"wgsInfo":{"masterWgsUrl":"https://www.ncbi.nlm.nih.gov/nuccore/AGVX00000000.2","wgsContigsUrl":"https://www.ncbi.nlm.nih.gov/Traces/wgs/AGVX02","wgsProjectAccession":"AGVX02"}}
{"accession":"GCF_000247605.1","annotationInfo":{"method":"Best-placed reference protein set; GeneMarkS-2+","name":"NCBI Prokaryotic Genome Annotation Pipeline (PGAP)","pipeline":"NCBI Prokaryotic Genome Annotation Pipeline (PGAP)","provider":"NCBI RefSeq","releaseDate":"2024-02-25","softwareVersion":"6.6","stats":{"geneCounts":{"nonCoding":80,"proteinCoding":3600,"pseudogene":33,"total":3713}}},"assemblyInfo":{"assemblyLevel":"Complete Genome","assemblyName":"ASM24760v1","assemblyStatus":"current","assemblyType":"haploid","bioprojectAccession":"PRJNA60713","bioprojectLineage":[{"bioprojects":[{"accession":"PRJNA60713","title":"Acetobacterium woodii DSM 1030 genome sequencing"}]}],"biosample":{"accession":"SAMN02603267","attributes":[{"name":"strain","value":"DSM 1030"},{"name":"culture_collection","value":"DSM:1030"},{"name":"type-material","value":"type strain of Acetobacterium woodii"}],"bioprojects":[{"accession":"PRJNA60713"}],"description":{"organism":{"organismName":"Acetobacterium woodii DSM 1030","taxId":931626},"title":"Sample from Acetobacterium woodii DSM 1030"},"lastUpdated":"2019-06-20T16:49:30.435","models":["Generic"],"owner":{"name":"NCBI"},"package":"Generic.1.0","publicationDate":"2014-01-30T00:00:00.000","sampleIds":[{"label":"Sample name","value":"CP002987"}],"status":{"status":"live","when":"2014-01-30T11:19:45.503"},"submissionDate":"2014-01-30T11:19:45.503"},"comments":"Source DNA is available from Prof. Dr. Volker Mueller, Molekulare Mikrobiologie & Bioenergetik, Institut fuer Molekulare Biowissenschaften, Max-von-Laue-Str. 9 N240-1.06, 60438 Frankfurt am Main (vmueller@bio.uni-frankfurt.de)\nThe annotation was added by the NCBI Prokaryotic Genome Annotation Pipeline (PGAP). Information about PGAP can be found here: https://www.ncbi.nlm.nih.gov/genome/annotation_prok/","pairedAssembly":{"accession":"GCA_000247605.1","annotationName":"Annotation submitted by Georg-August-University Goettingen","status":"current"},"refseqCategory":"representative genome","releaseDate":"2012-02-14","submitter":"Georg-August-University Goettingen"},"assemblyStats":{"contigL50":1,"contigN50":4044777,"gcCount":"1591140","gcPercent":39.5,"numberOfComponentSequences":1,"numberOfContigs":1,"numberOfScaffolds":1,"scaffoldL50":1,"scaffoldN50":4044777,"totalNumberOfChromosomes":1,"totalSequenceLength":"4044777","totalUngappedLength":"4044777"},"averageNucleotideIdentity":{"bestAniMatch":{"ani":81.84,"assembly":"GCA_000472665.1","assemblyCoverage":17.42,"category":"type","organismName":"Acetobacterium dehalogenans","typeAssemblyCoverage":17.42},"category":"type","comment":"Assembly is the type_strain, mismatch is within genus and expected","matchStatus":"below_threshold_mismatch","submittedOrganism":"Acetobacterium woodii DSM 1030","submittedSpecies":"Acetobacterium woodii","taxonomyCheckStatus":"OK"},"checkmInfo":{"checkmMarkerSet":"Eubacteriaceae","checkmMarkerSetRank":"family","checkmSpeciesTaxId":33952,"checkmVersion":"v1.2.2","completeness":100.0,"completenessPercentile":100.0,"contamination":1.43},"currentAccession":"GCF_000247605.1","organism":{"infraspecificNames":{"strain":"DSM 1030"},"organismName":"Acetobacterium woodii DSM 1030","taxId":931626},"pairedAccession":"GCA_000247605.1","sourceDatabase":"SOURCE_DATABASE_REFSEQ","typeMaterial":{"typeDisplayText":"assembly from type material","typeLabel":"TYPE_MATERIAL"}}
{"accession":"GCF_000265385.1","annotationInfo":{"method":"Best-placed reference protein set; GeneMarkS-2+","name":"NCBI Prokaryotic Genome Annotation Pipeline (PGAP)","pipeline":"NCBI Prokaryotic Genome Annotation Pipeline (PGAP)","provider":"NCBI RefSeq","releaseDate":"2023-05-02","softwareVersion":"6.5","stats":{"geneCounts":{"nonCoding":48,"proteinCoding":3146,"pseudogene":20,"total":3214}}},"assemblyInfo":{"assemblyLevel":"Complete Genome","assemblyMethod":"Newbler v. 2.3","assemblyName":"ASM26538v1","assemblyStatus":"current","assemblyType":"haploid","bioprojectAccession":"PRJNA46631","bioprojectLineage":[{"bioprojects":[{"accession":"PRJNA46631","parentAccessions":["PRJNA30815"],"title":"Aequorivita sublithincola DSM 14238 genome sequencing"},{"accession":"PRJNA30815","title":"A Genomic Encyclopedia of Bacteria and Archaea (GEBA)"}]}],"biosample":{"accession":"SAMN02232006","attributes":[{"name":"env_package","value":"missing"},{"name":"biotic_relationship","value":"free living"},{"name":"Isolation Site","value":"sea water from Vestfold Hills Antarctica"},{"name":"env_local_scale","value":"not provided; submitted under MIGS 2.1"},{"name":"isol_growth_condt","value":"12361255"},{"name":"Motility","value":"Nonmotile"},{"name":"GOLD Stamp ID","value":"Gi04179"},{"name":"lat_lon","value":"68.582 S 77.966 E"},{"name":"collection_date","value":"Missing"},{"name":"Cell Shape","value":"Rod-shaped"},{"name":"investigation_type","value":"bacteria_archaea"},{"name":"environment","value":"Marine"},{"name":"Gram Staining","value":"Gram-"},{"name":"Temperature Range","value":"Psychrotolerant"},{"name":"type_strain","value":"Yes"},{"name":"rel_to_oxygen","value":"obligate aerobe"},{"name":"project_name","value":"Aequorivita sublithincola DSM 14238"},{"name":"geo_loc_name","value":"Missing"},{"name":"env_broad_scale","value":"not provided; submitted under MIGS 2.1"},{"name":"env_medium","value":"not provided; submitted under MIGS 2.1"},{"name":"ref_biomaterial","value":"DSM 14238, ACAM 643"},{"name":"alt_elev","value":"Missing"},{"name":"culture_collection","value":"DSM:14238"},{"name":"num_replicons","value":"1"},{"name":"isolation_source","value":"sea water"},{"name":"trophic_level","value":"chemoheterotroph"},{"name":"strain","value":"DSM 14238"},{"name":"depth","value":"Missing"},{"name":"type-material","value":"type strain of Aequorivita sublithincola"}],"bioprojects":[{"accession":"PRJNA46631"}],"description":{"comment":"Keywords: GSC:MIxS;MIGS:6.0","organism":{"organismName":"Aequorivita sublithincola DSM 14238","taxId":746697},"title":"MIGS Cultured Bacterial/Archaeal sample from Aequorivita sublithincola DSM 14238"},"lastUpdated":"2019-06-20T16:34:14.054","models":["MIGS.ba"],"owner":{"contacts":[{}],"name":"Joint Genome Institute"},"package":"MIGS.ba.6.0","publicationDate":"2013-07-12T00:00:00.000","sampleIds":[{"label":"Sample name","value":"CP003280"},{"db":"SRA","value":"SRS662376"}],"status":{"status":"live","when":"2013-09-19T09:22:11"},"submissionDate":"2013-07-12T10:59:46.450"},"comments":"URL -- http://www.jgi.doe.gov\nJGI Project ID: 4087654\nSource DNA and organism available from Hans-Peter Klenk at the German Collection of Microorganisms and Cell Cultures (DSMZ) (hans-peter.klenk@dsmz.de)\nContacts: Jonathan A. Eisen (jaeisen@ucdavis.edu)\nDavid Bruce (microbe@cuba.jgi-psf.org)\nWhole genome sequencing and draft assembly at JGI-PGF\nFinishing done by JGI-LANL\nAnnotation by JGI-ORNL and JGI-PGF\nThe JGI and collaborators endorse the principles for the distribution and use of large scale sequencing data adopted by the larger genome sequencing community and urge users of this data to follow them. It is our intention to publish the work of this project in a timely fashion and we welcome collaborative interaction on the project and analysis.\n(http://www.genome.gov/page.cfm?pageID=10506376)\nThe annotation was added by the NCBI Prokaryotic Genome Annotation Pipeline (PGAP). Information about PGAP can be found here: https://www.ncbi.nlm.nih.gov/genome/annotation_prok/","pairedAssembly":{"accession":"GCA_000265385.1","annotationName":"Annotation submitted by DOE Joint Genome Institute","status":"current"},"refseqCategory":"representative genome","releaseDate":"2012-06-08","sequencingTech":"454/Illumina","submitter":"DOE Joint Genome Institute"},"assemblyStats":{"contigL50":1,"contigN50":3520671,"gcCount":"1274175","gcPercent":36.0,"genomeCoverage":"30.0x","numberOfComponentSequences":1,"numberOfContigs":1,"numberOfScaffolds":1,"scaffoldL50":1,"scaffoldN50":3520671,"totalNumberOfChromosomes":1,"totalSequenceLength":"3520671","totalUngappedLength":"3520671"},"averageNucleotideIdentity":{"bestAniMatch":{"ani":83.13,"assembly":"GCA_007997155.1","assemblyCoverage":29.71,"category":"type","organismName":"Aequorivita antarctica","typeAssemblyCoverage":27.21},"category":"type","comment":"Assembly is the type_strain, mismatch is within genus and expected","matchStatus":"below_threshold_mismatch","submittedOrganism":"Aequorivita sublithincola DSM 14238","submittedSpecies":"Aequorivita sublithincola","taxonomyCheckStatus":"OK"},"checkmInfo":{"checkmMarkerSet":"Aequorivita","checkmMarkerSetRank":"genus","checkmSpeciesTaxId":101385,"checkmVersion":"v1.2.2","completeness":96.45,"completenessPercentile":100.0,"contamination":0.86},"currentAccession":"GCF_000265385.1","organism":{"infraspecificNames":{"strain":"DSM 14238"},"organismName":"Aequorivita sublithincola DSM 14238","taxId":746697},"pairedAccession":"GCA_000265385.1","sourceDatabase":"SOURCE_DATABASE_REFSEQ","typeMaterial":{"typeDisplayText":"assembly from type material","typeLabel":"TYPE_MATERIAL"}}
{"accession":"GCF_000266925.1","annotationInfo":{"method":"Best-placed reference protein set; GeneMarkS-2+","name":"NCBI Prokaryotic Genome Annotation Pipeline (PGAP)","pipeline":"NCBI Prokaryotic Genome Annotation Pipeline (PGAP)","provider":"NCBI RefSeq","releaseDate":"2023-12-24","softwareVersion":"6.6","stats":{"geneCounts":{"nonCoding":57,"proteinCoding":2032,"pseudogene":6,"total":2095}}},"assemblyInfo":{"assemblyLevel":"Complete Genome","assemblyMethod":"Velvet v. 0.7.59","assemblyName":"ASM26692v1","assemblyStatus":"current","assemblyType":"haploid","bioprojectAccession":"PRJNA53351","bioprojectLineage":[{"bioprojects":[{"accession":"PRJNA53351","parentAccessions":["PRJNA30815"],"title":"Acetomicrobium mobile DSM 13181 Genome sequencing"},{"accession":"PRJNA30815","title":"A Genomic Encyclopedia of Bacteria and Archaea (GEBA)"}]}],"biosample":{"accession":"SAMN02261375","attributes":[{"name":"biotic_relationship","value":"free living"},{"name":"isolation_source","value":"anaerobic wool-scouring wastewater treatment lagoon"},{"name":"Temperature Optimum","value":"55-60C"},{"name":"strain","value":"DSM 13181"},{"name":"Motility","value":"Motile"},{"name":"ph","value":"6.6 - 7.3"},{"name":"lat_lon","value":"33.51 S 56.89 W"},{"name":"env_broad_scale","value":"not provided; submitted under MIGS 2.1"},{"name":"disease","value":"None"},{"name":"collection_date","value":"Missing"},{"name":"Cell Shape","value":"Rod-shaped"},{"name":"env_local_scale","value":"not provided; submitted under MIGS 2.1"},{"name":"investigation_type","value":"bacteria_archaea"},{"name":"Gram Staining","value":"Gram-"},{"name":"type_strain","value":"Yes"},{"name":"Temperature Range","value":"Thermophile"},{"name":"rel_to_oxygen","value":"obligate anaerobe"},{"name":"project_name","value":"Anaerobaculum mobile NGA, DSM 13181"},{"name":"geo_loc_name","value":"Uruguay"},{"name":"env_medium","value":"not provided; submitted under MIGS 2.1"},{"name":"ref_biomaterial","value":"DSM 13181, ATCC BAA-54, JCM 12221"},{"name":"alt_elev","value":"Missing"},{"name":"culture_collection","value":"DSM:13181"},{"name":"num_replicons","value":"1"},{"name":"environment","value":"Wastewater"},{"name":"Sporulation","value":"Nonsporulating"},{"name":"trophic_level","value":"chemoorganotroph"},{"name":"isol_growth_condt","value":"11837298"},{"name":"env_package","value":"missing"},{"name":"GOLD Stamp ID","value":"Gi03973"},{"name":"depth","value":"Missing"},{"name":"type-material","value":"type strain of Anaerobaculum mobile"}],"bioprojects":[{"accession":"PRJNA53351"}],"description":{"comment":"Keywords: GSC:MIxS;MIGS:6.0","organism":{"organismName":"Acetomicrobium mobile DSM 13181","taxId":891968},"title":"MIGS Cultured Bacterial/Archaeal sample from Anaerobaculum mobile DSM 13181"},"lastUpdated":"2023-12-24T02:02:35.528","models":["MIGS.ba"],"owner":{"contacts":[{}],"name":"Joint Genome Institute"},"package":"MIGS.ba.6.0","publicationDate":"2013-07-19T00:00:00.000","sampleIds":[{"label":"Sample name","value":"CP003198"},{"db":"SRA","value":"SRS655193"}],"status":{"status":"live","when":"2013-09-19T09:29:38"},"submissionDate":"2013-07-19T14:58:27.843"},"comments":"URL -- http://www.jgi.doe.gov\nJGI Project ID: 4089451\nSource DNA and organism available from Hans-Peter Klenk at the German Collection of Microorganisms and Cell Cultures (DSMZ) (hans-peter.klenk@dsmz.de)\nContacts: Jonathan A. Eisen (jaeisen@ucdavis.edu)\nDavid Bruce (microbe@cuba.jgi-psf.org)\nWhole genome sequencing and draft assembly at JGI-PGF\nFinishing done by JGI-LANL\nAnnotation by JGI-ORNL and JGI-PGF\nThe JGI and collaborators endorse the principles for the distribution and use of large scale sequencing data adopted by the larger genome sequencing community and urge users of this data to follow them. It is our intention to publish the work of this project in a timely fashion and we welcome collaborative interaction on the project and analysis.\n(http://www.genome.gov/page.cfm?pageID=10506376)\nThe annotation was added by the NCBI Prokaryotic Genome Annotation Pipeline (PGAP). Information about PGAP can be found here: https://www.ncbi.nlm.nih.gov/genome/annotation_prok/","pairedAssembly":{"accession":"GCA_000266925.1","annotationName":"Annotation submitted by JGI","status":"current"},"refseqCategory":"representative genome","releaseDate":"2012-06-12","sequencingTech":"454/Illumina","submitter":"JGI"},"assemblyStats":{"contigL50":1,"contigN50":2160700,"gcCount":"1036446","gcPercent":48.0,"genomeCoverage":"30.0x","numberOfComponentSequences":1,"numberOfContigs":1,"numberOfScaffolds":1,"scaffoldL50":1,"scaffoldN50":2160700,"totalNumberOfChromosomes":1,"totalSequenceLength":"2160700","totalUngappedLength":"2160700"},"averageNucleotideIdentity":{"bestAniMatch":{"ani":84.37,"assembly":"GCA_000160455.2","assemblyCoverage":19.98,"category":"suspected_type","organismName":"Acetomicrobium hydrogeniformans","typeAssemblyCoverage":20.32},"category":"type","comment":"Assembly is the type_strain, mismatch is within genus and expected","matchStatus":"below_threshold_mismatch","submittedOrganism":"Acetomicrobium mobile DSM 13181","submittedSpecies":"Acetomicrobium mobile","taxonomyCheckStatus":"OK"},"checkmInfo":{"checkmMarkerSet":"Synergistales","checkmMarkerSetRank":"order","checkmSpeciesTaxId":97477,"checkmVersion":"v1.2.2","completeness":99.34,"completenessPercentile":100.0},"currentAccession":"GCF_000266925.1","organism":{"infraspecificNames":{"strain":"DSM 13181"},"organismName":"Acetomicrobium mobile DSM 13181","taxId":891968},"pairedAccession":"GCA_000266925.1","sourceDatabase":"SOURCE_DATABASE_REFSEQ","typeMaterial":{"typeDisplayText":"assembly from type material","typeLabel":"TYPE_MATERIAL"}}
{"accession":"GCF_000269805.1","annotationInfo":{"method":"Best-placed reference protein set; GeneMarkS-2+","name":"GCF_000269805.1-RS_2024_03_27","pipeline":"NCBI Prokaryotic Genome Annotation Pipeline (PGAP)","provider":"NCBI RefSeq","releaseDate":"2024-03-27","softwareVersion":"6.7","stats":{"geneCounts":{"nonCoding":55,"proteinCoding":2757,"pseudogene":24,"total":2836}}},"assemblyInfo":{"assemblyLevel":"Scaffold","assemblyMethod":"Newbler v. 2.5.3","assemblyName":"ASM26980v1","assemblyStatus":"current","assemblyType":"haploid","bioprojectAccession":"PRJNA127369","bioprojectLineage":[{"bioprojects":[{"accession":"PRJNA127369","title":"Actinomyces massiliensis 4401292 strain:4401292T Genome sequencing and assembly"}]}],"biosample":{"accession":"SAMN02469892","attributes":[{"name":"strain","value":"4401292"},{"name":"note","value":"type strain of Actinomyces massiliensis"},{"name":"culture_collection","value":"CCUG:53522"},{"name":"host","value":"Homo sapiens"},{"name":"isolation_source","value":"patient blood culture"},{"name":"geo_loc_name","value":"France: Marseille"},{"name":"type-material","value":"type strain of Actinomyces massiliensis"}],"bioprojects":[{"accession":"PRJNA127369"}],"description":{"organism":{"organismName":"Actinomyces massiliensis 4401292","taxId":1167628},"title":"Sample from Actinomyces massiliensis 4401292"},"lastUpdated":"2019-06-20T16:45:30.204","models":["Generic"],"owner":{"name":"NCBI"},"package":"Generic.1.0","publicationDate":"2013-12-19T00:00:00.000","sampleIds":[{"label":"Sample name","value":"AKIO"}],"status":{"status":"live","when":"2013-12-19T13:16:05.610"},"submissionDate":"2013-12-19T13:09:40.850"},"comments":"Source DNA available at: URMITE Faculte de Medecine, 27 boulevard Jean Moulin, 13385 MARSEILLE Cedex 5, France.","pairedAssembly":{"accession":"GCA_000269805.1","status":"current"},"refseqCategory":"representative genome","releaseDate":"2012-06-18","sequencingTech":"454","submitter":"URMITE"},"assemblyStats":{"contigL50":7,"contigN50":205303,"gcCount":"2269472","gcPercent":68.0,"genomeCoverage":"40.0x","numberOfComponentSequences":35,"numberOfContigs":35,"numberOfScaffolds":13,"scaffoldL50":1,"scaffoldN50":1978101,"totalSequenceLength":"3371034","totalUngappedLength":"3348548"},"averageNucleotideIdentity":{"bestAniMatch":{"ani":86.86,"assembly":"GCA_000711965.1","assemblyCoverage":51.71,"category":"type","organismName":"Actinomyces israelii","typeAssemblyCoverage":43.03},"category":"type","comment":"Assembly is the type_strain, mismatch is within genus and expected","matchStatus":"below_threshold_mismatch","submittedOrganism":"Actinomyces massiliensis 4401292","submittedSpecies":"Actinomyces massiliensis","taxonomyCheckStatus":"OK"},"checkmInfo":{"checkmMarkerSet":"Actinomyces","checkmMarkerSetRank":"genus","checkmSpeciesTaxId":461393,"checkmVersion":"v1.2.2","completeness":99.93,"completenessPercentile":83.333336,"contamination":0.35},"currentAccession":"GCF_000269805.1","organism":{"infraspecificNames":{"strain":"4401292"},"organismName":"Actinomyces massiliensis 4401292","taxId":1167628},"pairedAccession":"GCA_000269805.1","sourceDatabase":"SOURCE_DATABASE_REFSEQ","typeMaterial":{"typeDisplayText":"assembly from type material","typeLabel":"TYPE_MATERIAL"},"wgsInfo":{"masterWgsUrl":"https://www.ncbi.nlm.nih.gov/nuccore/AKIO00000000.1","wgsContigsUrl":"https://www.ncbi.nlm.nih.gov/Traces/wgs/AKIO01","wgsProjectAccession":"AKIO01"}}
{"accession":"GCF_000284295.1","annotationInfo":{"method":"Best-placed reference protein set; GeneMarkS-2+","name":"NCBI Prokaryotic Genome Annotation Pipeline (PGAP)","pipeline":"NCBI Prokaryotic Genome Annotation Pipeline (PGAP)","provider":"NCBI RefSeq","releaseDate":"2024-02-11","softwareVersion":"6.6","stats":{"geneCounts":{"nonCoding":80,"proteinCoding":8020,"pseudogene":79,"total":8179}}},"assemblyInfo":{"assemblyLevel":"Complete Genome","assemblyMethod":"phrap v. 0.020425.c","assemblyName":"ASM28429v1","assemblyStatus":"current","assemblyType":"haploid","bioprojectAccession":"PRJDA29027","bioprojectLineage":[{"bioprojects":[{"accession":"PRJDA29027","title":"Produces enzymes important for industry"}]}],"biosample":{"accession":"SAMD00060941","attributes":[{"name":"sample_name","value":"AP012319"},{"name":"culture_collection","value":"NBRC:102363"},{"name":"orgmod_note","value":"strain coidentity: NBRC 102363"},{"name":"strain","value":"431"},{"name":"type-material","value":"type strain of Actinoplanes missouriensis"}],"bioprojects":[{"accession":"PRJDA29027"}],"description":{"organism":{"organismName":"Actinoplanes missouriensis 431","taxId":512565},"title":"Generic sample from Actinoplanes missouriensis 431"},"lastUpdated":"2016-09-26T20:10:59.000","models":["Generic"],"owner":{"name":"DDBJ"},"package":"Generic.1.0","publicationDate":"2016-09-27T00:00:00.000","status":{"status":"live","when":"2016-09-28T01:00:44.121"},"submissionDate":"2016-09-28T01:00:44.120"},"comments":"Ohnishi, Y. is at The University of Tokyo. Ishikawa, J. is at National Institute of Infectious Diseases. Hayakawa, M. is at University of Yamanashi. The other ab_names are at NITE.\nPlease visit our web site. URL:http://www.bio.nite.go.jp/\nDOGAN ; Database of Genomes Analyzed at NITE. The database contains genome sequence data, physical maps and the genomic and proteomic data of the microorganisms analyzed.\nURL:http://www.bio.nite.go.jp/dogan/Top\nThe microbial strain and microbial genomic DNA clones used for the sequencing project are available through the NBRC. URL:http://www.nbrc.nite.go.jp/e/index.html\nThe annotation was added by the NCBI Prokaryotic Genome Annotation Pipeline (PGAP). Information about PGAP can be found here: https://www.ncbi.nlm.nih.gov/genome/annotation_prok/","pairedAssembly":{"accession":"GCA_000284295.1","annotationName":"Annotation submitted by National Institute of Technology and Evaluation","status":"current"},"refseqCategory":"representative genome","releaseDate":"2012-03-28","sequencingTech":"Sanger ABI 3730","submitter":"National Institute of Technology and Evaluation"},"assemblyStats":{"contigL50":1,"contigN50":8773466,"gcCount":"6213639","gcPercent":71.0,"genomeCoverage":"8.0x","numberOfComponentSequences":1,"numberOfContigs":1,"numberOfScaffolds":1,"scaffoldL50":1,"scaffoldN50":8773466,"totalNumberOfChromosomes":1,"totalSequenceLength":"8773466","totalUngappedLength":"8773466"},"averageNucleotideIdentity":{"bestAniMatch":{"ani":86.43,"assembly":"GCA_003259845.1","assemblyCoverage":58.03,"category":"type","organismName":"Actinoplanes lutulentus","typeAssemblyCoverage":51.49},"category":"type","comment":"Assembly is the type_strain, mismatch is within genus and expected","matchStatus":"below_threshold_mismatch","submittedOrganism":"Actinoplanes missouriensis 431","submittedSpecies":"Actinoplanes missouriensis","taxonomyCheckStatus":"OK"},"checkmInfo":{"checkmMarkerSet":"Actinoplanes","checkmMarkerSetRank":"genus","checkmSpeciesTaxId":1866,"checkmVersion":"v1.2.2","completeness":98.5,"completenessPercentile":100.0,"contamination":0.63},"currentAccession":"GCF_000284295.1","organism":{"infraspecificNames":{"strain":"431"},"organismName":"Actinoplanes missouriensis 431","taxId":512565},"pairedAccession":"GCA_000284295.1","sourceDatabase":"SOURCE_DATABASE_REFSEQ","typeMaterial":{"typeDisplayText":"assembly from type material","typeLabel":"TYPE_MATERIAL"}}
{"accession":"GCF_000284355.1","annotationInfo":{"method":"Best-placed reference protein set; GeneMarkS-2+","name":"GCF_000284355.1-RS_2024_03_28","pipeline":"NCBI Prokaryotic Genome Annotation Pipeline (PGAP)","provider":"NCBI RefSeq","releaseDate":"2024-03-28","softwareVersion":"6.7","stats":{"geneCounts":{"nonCoding":71,"proteinCoding":2164,"pseudogene":5,"total":2240}}},"assemblyInfo":{"assemblyLevel":"Complete Genome","assemblyMethod":"GS De Novo Assembler v. 1.1, phrap","assemblyName":"ASM28435v1","assemblyStatus":"current","assemblyType":"haploid","bioprojectAccession":"PRJDA61719","bioprojectLineage":[{"bioprojects":[{"accession":"PRJDA61719","title":"Aliarcobacter butzleri ED-1 Genome sequencing"}]}],"biosample":{"accession":"SAMD00060980","attributes":[{"name":"sample_name","value":"AP012047"},{"name":"strain","value":"ED-1"}],"bioprojects":[{"accession":"PRJDA61719"}],"description":{"organism":{"organismName":"Aliarcobacter butzleri ED-1","taxId":944546},"title":"Generic sample from Arcobacter butzleri ED-1"},"lastUpdated":"2021-07-22T21:05:25.853","models":["Generic"],"owner":{"name":"DDBJ"},"package":"Generic.1.0","publicationDate":"2016-09-27T00:00:00.000","status":{"status":"live","when":"2016-09-28T01:01:17.223"},"submissionDate":"2016-09-28T01:01:17.220"},"pairedAssembly":{"accession":"GCA_000284355.1","annotationName":"Annotation submitted by Center for Computational and Quantitative Life Science, RIKEN","status":"current"},"refseqCategory":"representative genome","releaseDate":"2011-09-02","sequencingTech":"454 GS FLX; ABI 3730","submitter":"Center for Computational and Quantitative Life Science, RIKEN"},"assemblyStats":{"contigL50":1,"contigN50":2256675,"gcCount":"610831","gcPercent":27.0,"genomeCoverage":"54.0x","numberOfComponentSequences":1,"numberOfContigs":1,"numberOfScaffolds":1,"scaffoldL50":1,"scaffoldN50":2256675,"totalNumberOfChromosomes":1,"totalSequenceLength":"2256675","totalUngappedLength":"2256675"},"averageNucleotideIdentity":{"bestAniMatch":{"ani":97.6,"assembly":"GCA_000014025.1","assemblyCoverage":89.09,"category":"type","organismName":"Aliarcobacter butzleri","typeAssemblyCoverage":85.87},"category":"category_na","comment":"na","matchStatus":"species_match","submittedAniMatch":{"ani":97.6,"assembly":"GCA_000014025.1","assemblyCoverage":89.09,"category":"type","organismName":"Aliarcobacter butzleri RM4018","typeAssemblyCoverage":85.87},"submittedOrganism":"Aliarcobacter butzleri ED_1","submittedSpecies":"Aliarcobacter butzleri","taxonomyCheckStatus":"OK"},"checkmInfo":{"checkmMarkerSet":"Arcobacter butzleri","checkmMarkerSetRank":"species","checkmSpeciesTaxId":28197,"checkmVersion":"v1.2.2","completeness":98.97,"completenessPercentile":98.34025,"contamination":0.35},"currentAccession":"GCF_000284355.1","organism":{"organismName":"Aliarcobacter butzleri ED-1","taxId":944546},"pairedAccession":"GCA_000284355.1","sourceDatabase":"SOURCE_DATABASE_REFSEQ"}
{"accession":"GCF_000295095.1","annotationInfo":{"method":"Best-placed reference protein set; GeneMarkS-2+","name":"NCBI Prokaryotic Genome Annotation Pipeline (PGAP)","pipeline":"NCBI Prokaryotic Genome Annotation Pipeline (PGAP)","provider":"NCBI RefSeq","releaseDate":"2023-04-23","softwareVersion":"6.5","stats":{"geneCounts":{"nonCoding":56,"proteinCoding":2449,"pseudogene":50,"total":2555}}},"assemblyInfo":{"assemblyLevel":"Scaffold","assemblyMethod":"Newbler v. 2.5.3","assemblyName":"ASM29509v1","assemblyStatus":"current","assemblyType":"haploid","bioprojectAccession":"PRJNA164799","bioprojectLineage":[{"bioprojects":[{"accession":"PRJNA164799","title":"Actinomyces timonensis Genome sequencing"}]}],"biosample":{"accession":"SAMN02472053","attributes":[{"name":"strain","value":"7400942"},{"name":"culture_collection","value":"CSUR:P35"},{"name":"host","value":"Homo sapiens"},{"name":"isolation_source","value":"human clinical osteo-articular sample"},{"name":"geo_loc_name","value":"France: Marseille"},{"name":"type-material","value":"type strain of Actinomyces timonensis"}],"bioprojects":[{"accession":"PRJNA164799"}],"description":{"organism":{"organismName":"Actinomyces timonensis DSM 23838","taxId":521393},"title":"Sample from Actinomyces timonensis DSM 23838"},"lastUpdated":"2019-06-20T16:46:01.280","models":["Generic"],"owner":{"name":"NCBI"},"package":"Generic.1.0","publicationDate":"2013-12-19T00:00:00.000","sampleIds":[{"label":"Sample name","value":"AKGF"}],"status":{"status":"live","when":"2013-12-19T13:55:26.560"},"submissionDate":"2013-12-19T13:52:20.050"},"pairedAssembly":{"accession":"GCA_000295095.1","status":"current"},"refseqCategory":"representative genome","releaseDate":"2012-09-14","sequencingTech":"454","submitter":"URMITE"},"assemblyStats":{"contigL50":8,"contigN50":138623,"gcCount":"2074049","gcPercent":71.0,"genomeCoverage":"38.4x","numberOfComponentSequences":40,"numberOfContigs":40,"numberOfScaffolds":4,"scaffoldL50":2,"scaffoldN50":923796,"totalSequenceLength":"2932944","totalUngappedLength":"2913054"},"averageNucleotideIdentity":{"bestAniMatch":{"ani":89.6,"assembly":"GCA_900445045.1","assemblyCoverage":74.86,"category":"type","organismName":"Actinomyces denticolens","typeAssemblyCoverage":75.77},"category":"type","comment":"Assembly is the type_strain, mismatch is within genus and expected","matchStatus":"below_threshold_mismatch","submittedOrganism":"Actinomyces timonensis DSM 23838","submittedSpecies":"Actinomyces timonensis","taxonomyCheckStatus":"OK"},"checkmInfo":{"checkmMarkerSet":"Actinomyces","checkmMarkerSetRank":"genus","checkmSpeciesTaxId":1288391,"checkmVersion":"v1.2.2","completeness":99.53,"completenessPercentile":100.0},"currentAccession":"GCF_000295095.1","organism":{"infraspecificNames":{"strain":"7400942"},"organismName":"Actinomyces timonensis DSM 23838","taxId":521393},"pairedAccession":"GCA_000295095.1","sourceDatabase":"SOURCE_DATABASE_REFSEQ","typeMaterial":{"typeDisplayText":"assembly from type material","typeLabel":"TYPE_MATERIAL"},"wgsInfo":{"masterWgsUrl":"https://www.ncbi.nlm.nih.gov/nuccore/AKGF00000000.1","wgsContigsUrl":"https://www.ncbi.nlm.nih.gov/Traces/wgs/AKGF01","wgsProjectAccession":"AKGF01"}}
{"accession":"GCF_000300855.1","annotationInfo":{"method":"Best-placed reference protein set; GeneMarkS-2+","name":"GCF_000300855.1-RS_2024_03_28","pipeline":"NCBI Prokaryotic Genome Annotation Pipeline (PGAP)","provider":"NCBI RefSeq","releaseDate":"2024-03-28","softwareVersion":"6.7","stats":{"geneCounts":{"nonCoding":58,"proteinCoding":4789,"pseudogene":58,"total":4905}}},"assemblyInfo":{"assemblyLevel":"Contig","assemblyMethod":"Mira v. 3.4","assemblyName":"ASM30085v1","assemblyStatus":"current","assemblyType":"haploid","bioprojectAccession":"PRJNA86075","bioprojectLineage":[{"bioprojects":[{"accession":"PRJNA86075","title":"Agrobacterium albertimagni AOL15 Genome sequencing and assembly"}]}],"biosample":{"accession":"SAMN01084074","attributes":[{"name":"strain","value":"AOL15"}],"description":{"comment":"This strain is an isolate from Hot Creek, California, capable of carrying out oxidation of arsenite.","organism":{"organismName":"Agrobacterium albertimagni AOL15","taxId":1156935},"title":"Agrobacterium albertimagni AOL15 genome sequencing"},"lastUpdated":"2014-04-09T11:18:09.207","models":["Generic"],"owner":{"contacts":[{}],"name":"Argonne National Laboratory"},"package":"Generic.1.0","publicationDate":"2012-07-05T07:44:18.893","sampleIds":[{"db":"Argonne National Laboratory","label":"Sample name","value":"Agrobacterium albertimagni AOL15 genome sequencing"},{"db":"SRA","value":"SRS347534"}],"status":{"status":"live","when":"2014-03-04T17:53:55.983"},"submissionDate":"2012-06-30T09:06:38.127"},"comments":"Genome was manually curated based on annotation generated by the NCBI Prokaryotic Genomes Automatic Annotation Pipeline Group. Information about the Pipeline can be found here: http://www.ncbi.nlm.nih.gov/genomes/static/Pipeline.html.\nBacteria and source DNA available from Simon Silver, Department of Microbiology and Immunology, University of Illinois, Chicago, IL 60612, USA","pairedAssembly":{"accession":"GCA_000300855.1","annotationName":"Annotation submitted by University of Illinois at Chicago","status":"current"},"refseqCategory":"representative genome","releaseDate":"2012-10-02","sequencingTech":"Illumina Hiseq","submitter":"University of Illinois at Chicago"},"assemblyStats":{"contigL50":6,"contigN50":324785,"gcCount":"3113547","gcPercent":61.0,"genomeCoverage":"120.0x","numberOfComponentSequences":55,"numberOfContigs":55,"totalSequenceLength":"5085061","totalUngappedLength":"5085061"},"averageNucleotideIdentity":{"bestAniMatch":{"ani":85.3,"assembly":"GCA_004912145.1","assemblyCoverage":70.18,"category":"type","organismName":"Rhizobium rhizophilum","typeAssemblyCoverage":68.0},"category":"category_na","comment":"na","matchStatus":"below_threshold_mismatch","submittedOrganism":"Agrobacterium albertimagni AOL15","submittedSpecies":"Agrobacterium albertimagni","taxonomyCheckStatus":"Inconclusive"},"checkmInfo":{"checkmMarkerSet":"Agrobacterium","checkmMarkerSetRank":"genus","checkmSpeciesTaxId":147266,"checkmVersion":"v1.2.2","completeness":99.62,"completenessPercentile":100.0,"contamination":0.29},"currentAccession":"GCF_000300855.1","organism":{"infraspecificNames":{"strain":"AOL15"},"organismName":"Agrobacterium albertimagni AOL15","taxId":1156935},"pairedAccession":"GCA_000300855.1","sourceDatabase":"SOURCE_DATABASE_REFSEQ","wgsInfo":{"masterWgsUrl":"https://www.ncbi.nlm.nih.gov/nuccore/ALJF00000000.1","wgsContigsUrl":"https://www.ncbi.nlm.nih.gov/Traces/wgs/ALJF01","wgsProjectAccession":"ALJF01"}}
{"accession":"GCF_000300995.1","annotationInfo":{"method":"Best-placed reference protein set; GeneMarkS-2+","name":"NCBI Prokaryotic Genome Annotation Pipeline (PGAP)","pipeline":"NCBI Prokaryotic Genome Annotation Pipeline (PGAP)","provider":"NCBI RefSeq","releaseDate":"2023-08-21","softwareVersion":"6.6","stats":{"geneCounts":{"nonCoding":48,"proteinCoding":3436,"pseudogene":11,"total":3495}}},"assemblyInfo":{"assemblyLevel":"Contig","assemblyMethod":"SOAPdenovo v. 1.05","assemblyName":"ASM30099v1","assemblyStatus":"current","assemblyType":"haploid","bioprojectAccession":"PRJNA161091","bioprojectLineage":[{"bioprojects":[{"accession":"PRJNA161091","title":"Alcanivorax hongdengensis A-11-3 Genome sequencing and assembly"}]}],"biosample":{"accession":"SAMN02471206","attributes":[{"name":"strain","value":"A-11-3"},{"name":"note","value":"MCCC 1A01496 = CGMCC 1.7084 = LMG 24624"},{"name":"collection_date","value":"2006"},{"name":"isolation_source","value":"seawater from the Strait of Malacca"},{"name":"type-material","value":"type strain of Alcanivorax hongdengensis"}],"bioprojects":[{"accession":"PRJNA161091"}],"description":{"organism":{"organismName":"Alcanivorax hongdengensis A-11-3","taxId":1177179},"title":"Sample from Alcanivorax hongdengensis A-11-3"},"lastUpdated":"2019-06-20T16:45:50.561","models":["Generic"],"owner":{"name":"NCBI"},"package":"Generic.1.0","publicationDate":"2013-12-19T00:00:00.000","sampleIds":[{"label":"Sample name","value":"AMRJ"}],"status":{"status":"live","when":"2013-12-19T13:38:44.660"},"submissionDate":"2013-12-19T13:34:51.950"},"comments":"Bacteria available from Dr. Zongze Shao: The Third Institute of State Oceanic Administration (SOA), Daxue Road 184#, Xiamen 361005, Fujian, P.R. China or from MCCC (Marine Culture Collection of China) sample MCCC 1A01496.\nAnnotation was added by the NCBI Prokaryotic Genomes Automatic Annotation Pipeline Group. Information about the Pipeline can be found here: http://www.ncbi.nlm.nih.gov/genomes/static/Pipeline.html. Please be aware that the annotation is done automatically with little or no manual curation.","pairedAssembly":{"accession":"GCA_000300995.1","annotationName":"Annotation submitted by The Third Institute of State Oceanic Administration (SOA)","status":"current"},"refseqCategory":"representative genome","releaseDate":"2012-10-02","sequencingTech":"Illumina GA IIX","submitter":"The Third Institute of State Oceanic Administration (SOA)"},"assemblyStats":{"contigL50":11,"contigN50":107364,"gcCount":"2225432","gcPercent":60.5,"genomeCoverage":"143.0x","numberOfComponentSequences":93,"numberOfContigs":93,"totalSequenceLength":"3664876","totalUngappedLength":"3664876"},"averageNucleotideIdentity":{"bestAniMatch":{"ani":84.1,"assembly":"GCA_000756665.1","assemblyCoverage":18.38,"category":"type","organismName":"Alcanivorax nanhaiticus","typeAssemblyCoverage":16.3},"category":"type","comment":"Assembly is the type_strain, mismatch is within genus and expected","matchStatus":"below_threshold_mismatch","submittedOrganism":"Alcanivorax hongdengensis A_11_3","submittedSpecies":"Alcanivorax hongdengensis","taxonomyCheckStatus":"OK"},"checkmInfo":{"checkmMarkerSet":"Alcanivorax","checkmMarkerSetRank":"genus","checkmSpeciesTaxId":519051,"checkmVersion":"v1.2.2","completeness":98.93,"completenessPercentile":100.0,"contamination":0.03},"currentAccession":"GCF_000300995.1","organism":{"infraspecificNames":{"strain":"A-11-3"},"organismName":"Alcanivorax hongdengensis A-11-3","taxId":1177179},"pairedAccession":"GCA_000300995.1","sourceDatabase":"SOURCE_DATABASE_REFSEQ","typeMaterial":{"typeDisplayText":"assembly from type material","typeLabel":"TYPE_MATERIAL"},"wgsInfo":{"masterWgsUrl":"https://www.ncbi.nlm.nih.gov/nuccore/AMRJ00000000.1","wgsContigsUrl":"https://www.ncbi.nlm.nih.gov/Traces/wgs/AMRJ01","wgsProjectAccession":"AMRJ01"}}
{"accession":"GCF_000308295.2","annotationInfo":{"method":"Best-placed reference protein set; GeneMarkS-2+","name":"NCBI Prokaryotic Genome Annotation Pipeline (PGAP)","pipeline":"NCBI Prokaryotic Genome Annotation Pipeline (PGAP)","provider":"NCBI RefSeq","releaseDate":"2023-05-27","softwareVersion":"6.5","stats":{"geneCounts":{"nonCoding":60,"proteinCoding":4929,"pseudogene":192,"total":5181}}},"assemblyInfo":{"assemblyLevel":"Scaffold","assemblyName":"Ab_34632","assemblyStatus":"current","assemblyType":"haploid","bioprojectAccession":"PRJEB78","bioprojectLineage":[{"bioprojects":[{"accession":"PRJEB78","title":"Afipia birgiae genome sequence"}]}],"biosample":{"accession":"SAMEA2272295","attributes":[{"name":"culture_collection","value":"CCUG:43108"},{"name":"ENA-CHECKLIST","value":"ERC000011"},{"name":"ENA-FIRST-PUBLIC","value":"2013-12-19"},{"name":"ENA-LAST-UPDATE","value":"2013-12-09"},{"name":"External Id","value":"SAMEA2272295"},{"name":"INSDC center alias","value":"EBI"},{"name":"INSDC center name","value":"European Bioinformatics Institute"},{"name":"INSDC first public","value":"2013-12-19T12:09:22Z"},{"name":"INSDC last update","value":"2013-12-09T15:23:58Z"},{"name":"INSDC status","value":"public"},{"name":"strain","value":"34632"},{"name":"Submitter Id","value":"GCA_000308295"},{"name":"broker name","value":"European Nucleotide Archive"},{"name":"individual_name","value":"GCA_000308295"},{"name":"sample_name","value":"GCA_000308295"},{"name":"type-material","value":"type strain of Afipia birgiae"}],"description":{"organism":{"organismName":"Afipia birgiae 34632","taxId":1197906},"title":"BioSample entry for genome collection GCA_000308295"},"lastUpdated":"2021-08-20T06:56:12.000","models":["Generic"],"owner":{"name":"EBI"},"package":"Generic.1.0","publicationDate":"2013-12-19T00:00:00.000","sampleIds":[{"db":"SRA","value":"ERS379731"}],"status":{"status":"live","when":"2015-02-01T07:02:09.533"},"submissionDate":"2013-12-20T12:43:17.233"},"pairedAssembly":{"accession":"GCA_000308295.2","status":"current"},"refseqCategory":"representative genome","releaseDate":"2014-02-26","submitter":"ebi"},"assemblyStats":{"contigL50":10,"contigN50":188988,"gcCount":"3226010","gcPercent":61.0,"genomeCoverage":"20.0x","numberOfComponentSequences":65,"numberOfContigs":65,"numberOfScaffolds":5,"scaffoldL50":1,"scaffoldN50":2944842,"totalSequenceLength":"5334146","totalUngappedLength":"5302466"},"averageNucleotideIdentity":{"bestAniMatch":{"ani":89.51,"assembly":"GCA_014203115.1","assemblyCoverage":69.22,"category":"type","organismName":"Afipia massiliensis","typeAssemblyCoverage":68.92},"category":"type","comment":"Assembly is the type_strain, mismatch is within genus and expected","matchStatus":"below_threshold_mismatch","submittedOrganism":"Afipia birgiae 34632","submittedSpecies":"Afipia birgiae","taxonomyCheckStatus":"OK"},"checkmInfo":{"checkmMarkerSet":"Oligotropha","checkmMarkerSetRank":"genus","checkmSpeciesTaxId":151414,"checkmVersion":"v1.2.2","completeness":72.09,"completenessPercentile":100.0,"contamination":28.72},"currentAccession":"GCF_000308295.2","organism":{"infraspecificNames":{"strain":"34632"},"organismName":"Afipia birgiae 34632","taxId":1197906},"pairedAccession":"GCA_000308295.2","sourceDatabase":"SOURCE_DATABASE_REFSEQ","typeMaterial":{"typeDisplayText":"assembly from type material","typeLabel":"TYPE_MATERIAL"},"wgsInfo":{"masterWgsUrl":"https://www.ncbi.nlm.nih.gov/nuccore/CAJQ00000000.2","wgsContigsUrl":"https://www.ncbi.nlm.nih.gov/Traces/wgs/CAJQ02","wgsProjectAccession":"CAJQ02"}}
{"accession":"GCF_000312105.1","annotationInfo":{"method":"Best-placed reference protein set; GeneMarkS-2+","name":"NCBI Prokaryotic Genome Annotation Pipeline (PGAP)","pipeline":"NCBI Prokaryotic Genome Annotation Pipeline (PGAP)","provider":"NCBI RefSeq","releaseDate":"2023-05-02","softwareVersion":"6.5","stats":{"geneCounts":{"nonCoding":54,"proteinCoding":3288,"pseudogene":7,"total":3349}}},"assemblyInfo":{"assemblyLevel":"Scaffold","assemblyName":"ASM31210v1","assemblyStatus":"current","assemblyType":"haploid","bioprojectAccession":"PRJEA82327","bioprojectLineage":[{"bioprojects":[{"accession":"PRJEA82327","title":"Aeromicrobium massiliense JC14 Genome sequencing and assembly"}]}],"biosample":{"accession":"SAMEA2272444","attributes":[{"name":"ENA-CHECKLIST","value":"ERC000011"},{"name":"ENA-FIRST-PUBLIC","value":"2013-12-19T12:09:22Z"},{"name":"ENA-LAST-UPDATE","value":"2018-03-09T10:32:56Z"},{"name":"External Id","value":"SAMEA2272444"},{"name":"INSDC center name","value":"EBI"},{"name":"INSDC first public","value":"2013-12-19T12:09:22Z"},{"name":"INSDC last update","value":"2018-03-09T10:32:56Z"},{"name":"INSDC status","value":"public"},{"name":"Submitter Id","value":"GCA_000312105"},{"name":"broker name","value":"ENA"},{"name":"geo_loc_name","value":"France:Marseille"},{"name":"host","value":"Homo sapiens"},{"name":"individual name","value":"GCA_000312105"},{"name":"isolate","value":"JC14"},{"name":"isolation_source","value":"host stool sample"},{"name":"sample_name","value":"GCA_000312105"},{"name":"scientific_name","value":"Aeromicrobium massiliense JC14"}],"description":{"organism":{"organismName":"Aeromicrobium massiliense JC14","taxId":1033730},"title":"BioSample entry for genome collection GCA_000312105"},"lastUpdated":"2024-02-06T05:54:27.000","models":["Generic"],"owner":{"name":"EBI"},"package":"Generic.1.0","publicationDate":"2013-12-19T00:00:00.000","sampleIds":[{"db":"SRA","value":"ERS379867"}],"status":{"status":"live","when":"2015-02-01T07:02:28.457"},"submissionDate":"2013-12-20T12:43:29.190"},"pairedAssembly":{"accession":"GCA_000312105.1","status":"current"},"refseqCategory":"representative genome","releaseDate":"2012-08-16","submitter":"URMITE CNRS UMR 6236 IRD 198"},"assemblyStats":{"contigL50":4,"contigN50":319994,"gcCount":"2408297","gcPercent":72.5,"numberOfComponentSequences":18,"numberOfContigs":18,"numberOfScaffolds":5,"scaffoldL50":2,"scaffoldN50":1118791,"totalSequenceLength":"3322119","totalUngappedLength":"3314828"},"averageNucleotideIdentity":{"bestAniMatch":{"ani":82.59,"assembly":"GCA_003426855.1","assemblyCoverage":18.72,"category":"suspected_type","organismName":"Aeromicrobium lacus","typeAssemblyCoverage":19.88},"category":"type","comment":"Assembly is the type_strain, mismatch is within genus and expected","matchStatus":"below_threshold_mismatch","submittedOrganism":"Aeromicrobium massiliense JC14","submittedSpecies":"Aeromicrobium massiliense","taxonomyCheckStatus":"OK"},"checkmInfo":{"checkmMarkerSet":"Nocardioidaceae","checkmMarkerSetRank":"family","checkmSpeciesTaxId":1464554,"checkmVersion":"v1.2.2","completeness":96.36,"completenessPercentile":50.0,"contamination":1.72},"currentAccession":"GCF_000312105.1","organism":{"infraspecificNames":{"strain":"JC14"},"organismName":"Aeromicrobium massiliense JC14","taxId":1033730},"pairedAccession":"GCA_000312105.1","sourceDatabase":"SOURCE_DATABASE_REFSEQ","typeMaterial":{"typeDisplayText":"assembly from type material","typeLabel":"TYPE_MATERIAL"},"wgsInfo":{"masterWgsUrl":"https://www.ncbi.nlm.nih.gov/nuccore/CAHG00000000.1","wgsContigsUrl":"https://www.ncbi.nlm.nih.gov/Traces/wgs/CAHG01","wgsProjectAccession":"CAHG01"}}
{"accession":"GCF_000314675.2","annotationInfo":{"method":"Best-placed reference protein set; GeneMarkS-2+","name":"NCBI Prokaryotic Genome Annotation Pipeline (PGAP)","pipeline":"NCBI Prokaryotic Genome Annotation Pipeline (PGAP)","provider":"NCBI RefSeq","releaseDate":"2023-05-27","softwareVersion":"6.5","stats":{"geneCounts":{"nonCoding":54,"proteinCoding":4957,"pseudogene":60,"total":5071}}},"assemblyInfo":{"assemblyLevel":"Scaffold","assemblyMethod":"ALLPATHS v. R39721","assemblyName":"Afip_broo_ATCC_49717_V1","assemblyStatus":"current","assemblyType":"haploid","bioprojectAccession":"PRJNA52155","bioprojectLineage":[{"bioprojects":[{"accession":"PRJNA52155","parentAccessions":["PRJNA28331"],"title":"Reference genome for the Human Microbiome Project"},{"accession":"PRJNA28331","parentAccessions":["PRJNA43021"],"title":"Genomes of microorganisms that have been isolated in and on the human body, to be used as Reference Genomes for the Human Microbiome Project (HMP)"},{"accession":"PRJNA43021","title":"NIH Human Microbiome Project (HMP) Roadmap Project"}]}],"biosample":{"accession":"SAMN02596753","attributes":[{"name":"strain","value":"ATCC 49717"},{"name":"culture_collection","value":"ATCC:49717"},{"name":"type-material","value":"type strain of Afipia broomeae"}],"bioprojects":[{"accession":"PRJNA52155"}],"description":{"organism":{"organismName":"Afipia broomeae ATCC 49717","taxId":883078},"title":"Sample from Afipia broomeae ATCC 49717"},"lastUpdated":"2019-06-20T16:48:57.950","models":["Generic"],"owner":{"name":"NCBI"},"package":"Generic.1.0","publicationDate":"2014-01-27T00:00:00.000","sampleIds":[{"label":"Sample name","value":"AGWX"}],"status":{"status":"live","when":"2014-01-27T09:48:49.440"},"submissionDate":"2014-01-27T09:48:49.440"},"comments":"This is a reference genome for the Human Microbiome Project. This project is co-owned with the Human Microbiome Project DACC.\nSource DNA provided by Huys, G. (BCCM/LMG Bacteria Collection, Laboratory of Microbiology, Faculty of Sciences, Ghent University K.L. Ledeganckstraat 35, B-9000 Gent, BELGIUM).\nBacteria provided by Huys, G. (BCCM/LMG Bacteria Collection, Laboratory of Microbiology, Faculty of Sciences, Ghent University K.L. Ledeganckstraat 35, B-9000 Gent, BELGIUM).\nPlease be aware that the annotation is done automatically with little or no manual curation.\nGene Calling Method: Prodigal.","pairedAssembly":{"accession":"GCA_000314675.2","annotationName":"Annotation submitted by Broad Institute","status":"current"},"refseqCategory":"representative genome","releaseDate":"2013-02-06","sequencingTech":"Illumina","submitter":"Broad Institute"},"assemblyStats":{"contigL50":2,"contigN50":1473301,"gcCount":"3226328","gcPercent":61.5,"genomeCoverage":"110.0x","numberOfComponentSequences":6,"numberOfContigs":6,"numberOfScaffolds":4,"scaffoldL50":1,"scaffoldN50":2643477,"totalSequenceLength":"5261968","totalUngappedLength":"5259998"},"averageNucleotideIdentity":{"bestAniMatch":{"ani":95.45,"assembly":"GCA_011067185.1","assemblyCoverage":74.45,"category":"suspected_type","organismName":"Candidatus Afipia apatlaquensis","typeAssemblyCoverage":69.88},"category":"type","comment":"Assembly is the type_strain, mismatch is within genus and expected","matchStatus":"below_threshold_mismatch","submittedOrganism":"Afipia broomeae ATCC 49717","submittedSpecies":"Afipia broomeae","taxonomyCheckStatus":"OK"},"checkmInfo":{"checkmMarkerSet":"Oligotropha","checkmMarkerSetRank":"genus","checkmSpeciesTaxId":56946,"checkmVersion":"v1.2.2","completeness":69.72,"completenessPercentile":100.0,"contamination":31.59},"currentAccession":"GCF_000314675.2","organism":{"infraspecificNames":{"strain":"ATCC 49717"},"organismName":"Afipia broomeae ATCC 49717","taxId":883078},"pairedAccession":"GCA_000314675.2","sourceDatabase":"SOURCE_DATABASE_REFSEQ","typeMaterial":{"typeDisplayText":"assembly from type material","typeLabel":"TYPE_MATERIAL"},"wgsInfo":{"masterWgsUrl":"https://www.ncbi.nlm.nih.gov/nuccore/AGWX00000000.1","wgsContigsUrl":"https://www.ncbi.nlm.nih.gov/Traces/wgs/AGWX01","wgsProjectAccession":"AGWX01"}}
{"accession":"GCF_000315465.1","annotationInfo":{"method":"Best-placed reference protein set; GeneMarkS-2+","name":"GCF_000315465.1-RS_2024_03_21","pipeline":"NCBI Prokaryotic Genome Annotation Pipeline (PGAP)","provider":"NCBI RefSeq","releaseDate":"2024-03-21","softwareVersion":"6.7","stats":{"geneCounts":{"nonCoding":59,"proteinCoding":1670,"pseudogene":12,"total":1741}}},"assemblyInfo":{"assemblyLevel":"Scaffold","assemblyMethod":"allpaths v. R39721","assemblyName":"Acti_mass_ACS-171-V-COL2_V1","assemblyStatus":"current","assemblyType":"haploid","bioprojectAccession":"PRJNA52091","bioprojectLineage":[{"bioprojects":[{"accession":"PRJNA52091","parentAccessions":["PRJNA28331"],"title":"Reference genome for the Human Microbiome Project"},{"accession":"PRJNA28331","parentAccessions":["PRJNA43021"],"title":"Genomes of microorganisms that have been isolated in and on the human body, to be used as Reference Genomes for the Human Microbiome Project (HMP)"},{"accession":"PRJNA43021","title":"NIH Human Microbiome Project (HMP) Roadmap Project"}]}],"biosample":{"accession":"SAMN02463883","attributes":[{"name":"env_broad_scale","value":"terrestrial biome [ENVO:00000446]"},{"name":"collection_date","value":"not determined"},{"name":"estimated_size","value":"not determined"},{"name":"strain","value":"ACS-171-V-Col2"},{"name":"project_type","value":"Reference Genome"},{"name":"lat_lon","value":"not determined"},{"name":"finishing strategy (depth of coverage)","value":"Level 2: High-Quality Draft265x;8"},{"name":"source_material_id","value":"CCUG 59462"},{"name":"misc_param: HMP body site","value":"Vaginal"},{"name":"nucleic acid extraction","value":"not determined"},{"name":"investigation_type","value":"bacteria_archaea"},{"name":"misc_param: HMP supersite","value":"urogenital_tract"},{"name":"host_taxid","value":"9606"},{"name":"env_local_scale","value":"human-associated habitat [ENVO:00009003]"},{"name":"isol_growth_condt","value":"not determined"},{"name":"project_name","value":"Actinobaculum massiliae ACS-171-V-Col2"},{"name":"assembly","value":"allpaths v. R39721"},{"name":"geo_loc_name","value":"not determined"},{"name":"ref_biomaterial","value":"not determined"},{"name":"host","value":"Homo sapiens"},{"name":"env_medium","value":"biological product [ENVO:02000043]"},{"name":"sequencing method","value":"not determined"},{"name":"sop","value":"http://hmpdacc.org/doc/CommonGeneAnnotation_SOP.pdf"},{"name":"env_package","value":"missing"},{"name":"num_replicons","value":"not determined"}],"bioprojects":[{}],"description":{"comment":"Keywords: GSC:MIxS;MIGS:6.0","organism":{"organismName":"Actinobaculum massiliense ACS-171-V-Col2","taxId":883066},"title":"MIGS Cultured Bacterial/Archaeal sample from Actinobaculum massiliense ACS-171-V-Col2"},"lastUpdated":"2015-05-18T13:03:32.083","models":["MIGS.ba"],"owner":{"name":"NCBI"},"package":"MIGS.ba.6.0","publicationDate":"2013-12-18T11:11:50.323","sampleIds":[{"label":"Sample name","value":"52091"}],"status":{"status":"live","when":"2013-12-18T12:35:53"},"submissionDate":"2013-12-18T11:11:50.323"},"comments":"This is a reference genome for the Human Microbiome Project. This project is co-owned with the Human Microbiome Project DACC.\nSource DNA provided by Bart Saerens and Mario Vaneechoutte (LBR, University of Ghent, Belgium).\nBacteria provided by Bart Saerens and Mario Vaneechoutte (LBR, University of Ghent, Belgium).\nPlease be aware that the annotation is done automatically with little or no manual curation.\nGene Calling Method: Prodigal.","pairedAssembly":{"accession":"GCA_000315465.1","annotationName":"Annotation submitted by Broad Institute","status":"current"},"refseqCategory":"representative genome","releaseDate":"2012-11-30","sequencingTech":"Illumina","submitter":"Broad Institute"},"assemblyStats":{"contigL50":3,"contigN50":316783,"gcCount":"1217239","gcPercent":60.0,"genomeCoverage":"265.0x","numberOfComponentSequences":8,"numberOfContigs":8,"numberOfScaffolds":2,"scaffoldL50":1,"scaffoldN50":1699878,"totalSequenceLength":"2032016","totalUngappedLength":"2021121"},"averageNucleotideIdentity":{"bestAniMatch":{"ani":99.98,"assembly":"GCA_001457435.1","assemblyCoverage":99.82,"category":"neotype","organismName":"Actinobaculum massiliense","typeAssemblyCoverage":97.7},"category":"category_na","comment":"na","matchStatus":"species_match","submittedAniMatch":{"ani":99.98,"assembly":"GCA_001457435.1","assemblyCoverage":99.82,"category":"neotype","organismName":"Actinobaculum massiliense","typeAssemblyCoverage":97.7},"submittedOrganism":"Actinobaculum massiliense ACS_171_V_Col2","submittedSpecies":"Actinobaculum massiliense","taxonomyCheckStatus":"OK"},"checkmInfo":{"checkmMarkerSet":"Actinobaculum","checkmMarkerSetRank":"genus","checkmSpeciesTaxId":202789,"checkmVersion":"v1.2.2","completeness":99.1,"completenessPercentile":80.0,"contamination":0.45},"currentAccession":"GCF_000315465.1","organism":{"infraspecificNames":{"strain":"ACS-171-V-Col2"},"organismName":"Actinobaculum massiliense ACS-171-V-Col2","taxId":883066},"pairedAccession":"GCA_000315465.1","sourceDatabase":"SOURCE_DATABASE_REFSEQ","wgsInfo":{"masterWgsUrl":"https://www.ncbi.nlm.nih.gov/nuccore/AGWL00000000.1","wgsContigsUrl":"https://www.ncbi.nlm.nih.gov/Traces/wgs/AGWL01","wgsProjectAccession":"AGWL01"}}
{"accession":"GCF_000336555.1","annotationInfo":{"method":"Best-placed reference protein set; GeneMarkS-2+","name":"NCBI Prokaryotic Genome Annotation Pipeline (PGAP)","pipeline":"NCBI Prokaryotic Genome Annotation Pipeline (PGAP)","provider":"NCBI RefSeq","releaseDate":"2023-05-27","softwareVersion":"6.5","stats":{"geneCounts":{"nonCoding":58,"proteinCoding":4184,"pseudogene":26,"total":4268}}},"assemblyInfo":{"assemblyLevel":"Scaffold","assemblyMethod":"ALLPATHS v. R38642","assemblyName":"Afip_clev_ATCC49720_G12581_V1","assemblyStatus":"current","assemblyType":"haploid","bioprojectAccession":"PRJNA52157","bioprojectLineage":[{"bioprojects":[{"accession":"PRJNA52157","parentAccessions":["PRJNA28331"],"title":"Reference genome for the Human Microbiome Project"},{"accession":"PRJNA28331","parentAccessions":["PRJNA43021"],"title":"Genomes of microorganisms that have been isolated in and on the human body, to be used as Reference Genomes for the Human Microbiome Project (HMP)"},{"accession":"PRJNA43021","title":"NIH Human Microbiome Project (HMP) Roadmap Project"}]}],"biosample":{"accession":"SAMN02463899","attributes":[{"name":"env_broad_scale","value":"terrestrial biome [ENVO:00000446]"},{"name":"collection_date","value":"not determined"},{"name":"estimated_size","value":"not determined"},{"name":"strain","value":"ATCC 49720"},{"name":"project_type","value":"Reference Genome"},{"name":"lat_lon","value":"not determined"},{"name":"finishing strategy (depth of coverage)","value":"Level 2: High-Quality Draft144x;19"},{"name":"source_material_id","value":"LMG 18883"},{"name":"misc_param: HMP body site","value":"Bone"},{"name":"nucleic acid extraction","value":"not determined"},{"name":"investigation_type","value":"bacteria_archaea"},{"name":"misc_param: HMP supersite","value":"other"},{"name":"host_taxid","value":"9606"},{"name":"env_local_scale","value":"human-associated habitat [ENVO:00009003]"},{"name":"isol_growth_condt","value":"not determined"},{"name":"project_name","value":"Afipia clevelandensis ATCC 49720"},{"name":"assembly","value":"ALLPATHS v. R38642"},{"name":"geo_loc_name","value":"not determined"},{"name":"ref_biomaterial","value":"not determined"},{"name":"host","value":"Homo sapiens"},{"name":"env_medium","value":"biological product [ENVO:02000043]"},{"name":"sequencing method","value":"not determined"},{"name":"sop","value":"http://hmpdacc.org/doc/CommonGeneAnnotation_SOP.pdf"},{"name":"env_package","value":"missing"},{"name":"num_replicons","value":"not determined"},{"name":"type-material","value":"type strain of Afipia clevelandensis"}],"bioprojects":[{}],"description":{"comment":"Keywords: GSC:MIxS;MIGS:6.0","organism":{"organismName":"Afipia clevelandensis ATCC 49720","taxId":883079},"title":"MIGS Cultured Bacterial/Archaeal sample from Afipia clevelandensis ATCC 49720"},"lastUpdated":"2019-06-20T16:45:08.940","models":["MIGS.ba"],"owner":{"name":"NCBI"},"package":"MIGS.ba.6.0","publicationDate":"2013-12-18T00:00:00.000","sampleIds":[{"label":"Sample name","value":"52157"}],"status":{"status":"live","when":"2013-12-18T12:35:55"},"submissionDate":"2013-12-18T11:11:51.906"},"comments":"This is a reference genome for the Human Microbiome Project. This project is co-owned with the Human Microbiome Project DACC.\nSource DNA provided by Huys, G. (BCCM/LMG Bacteria Collection, Laboratory of Microbiology, Faculty of Sciences, Ghent University K.L. Ledeganckstraat 35, B-9000 Gent, BELGIUM).\nBacteria provided by Huys, G. (BCCM/LMG Bacteria Collection, Laboratory of Microbiology, Faculty of Sciences, Ghent University K.L. Ledeganckstraat 35, B-9000 Gent, BELGIUM).\nPlease be aware that the annotation is done automatically with little or no manual curation.\nGene Calling Method: Prodigal.","pairedAssembly":{"accession":"GCA_000336555.1","annotationName":"Annotation submitted by Broad Institute","status":"current"},"refseqCategory":"representative genome","releaseDate":"2013-02-06","sequencingTech":"Illumina","submitter":"Broad Institute"},"assemblyStats":{"contigL50":5,"contigN50":378765,"gcCount":"2710551","gcPercent":61.5,"genomeCoverage":"144.0x","numberOfComponentSequences":19,"numberOfContigs":19,"numberOfScaffolds":1,"scaffoldL50":1,"scaffoldN50":4399548,"totalSequenceLength":"4399548","totalUngappedLength":"4394444"},"averageNucleotideIdentity":{"bestAniMatch":{"ani":85.34,"assembly":"GCA_011067185.1","assemblyCoverage":53.77,"category":"suspected_type","organismName":"Candidatus Afipia apatlaquensis","typeAssemblyCoverage":42.16},"category":"type","comment":"Assembly is the type_strain, mismatch is within genus and expected","matchStatus":"below_threshold_mismatch","submittedOrganism":"Afipia clevelandensis ATCC 49720","submittedSpecies":"Afipia clevelandensis","taxonomyCheckStatus":"OK"},"checkmInfo":{"checkmMarkerSet":"Oligotropha","checkmMarkerSetRank":"genus","checkmSpeciesTaxId":1034,"checkmVersion":"v1.2.2","completeness":67.43,"completenessPercentile":100.0,"contamination":18.63},"currentAccession":"GCF_000336555.1","organism":{"infraspecificNames":{"strain":"ATCC 49720"},"organismName":"Afipia clevelandensis ATCC 49720","taxId":883079},"pairedAccession":"GCA_000336555.1","sourceDatabase":"SOURCE_DATABASE_REFSEQ","typeMaterial":{"typeDisplayText":"assembly from type material","typeLabel":"TYPE_MATERIAL"},"wgsInfo":{"masterWgsUrl":"https://www.ncbi.nlm.nih.gov/nuccore/AGWY00000000.1","wgsContigsUrl":"https://www.ncbi.nlm.nih.gov/Traces/wgs/AGWY01","wgsProjectAccession":"AGWY01"}}
{"accession":"GCF_000367925.1","annotationInfo":{"method":"Best-placed reference protein set; GeneMarkS-2+","name":"NCBI Prokaryotic Genome Annotation Pipeline (PGAP)","pipeline":"NCBI Prokaryotic Genome Annotation Pipeline (PGAP)","provider":"NCBI RefSeq","releaseDate":"2023-12-23","softwareVersion":"6.6","stats":{"geneCounts":{"nonCoding":110,"proteinCoding":3258,"pseudogene":67,"total":3435}}},"assemblyInfo":{"assemblyLevel":"Scaffold","assemblyMethod":"allpaths v. R44024","assemblyName":"Acin_sp_ANC_3994_V1","assemblyStatus":"current","assemblyType":"haploid","bioprojectAccession":"PRJNA183332","bioprojectLineage":[{"bioprojects":[{"accession":"PRJNA183332","parentAccessions":["PRJNA183623"],"title":"Acinetobacter Sequencing"},{"accession":"PRJNA183623","title":"Genome Sequencing of Acinetobacter strains"}]}],"biosample":{"accession":"SAMN01828192","attributes":[{"name":"geo_loc_name","value":"Czech Republic: Lany forestland"},{"name":"collection_date","value":"2011"},{"name":"strain","value":"ANC 3994"},{"name":"type-material","value":"type strain of Acinetobacter bohemicus"}],"bioprojects":[{}],"description":{"organism":{"organismName":"Acinetobacter bohemicus ANC 3994","taxId":1217715},"title":"Generic sample from Acinetobacter sp. ANC 3994"},"lastUpdated":"2019-06-20T16:16:39.820","models":["Generic"],"owner":{"contacts":[{}],"name":"Broad Institute"},"package":"Generic.1.0","publicationDate":"2012-12-10T00:00:00.000","sampleIds":[{"label":"Sample name","value":"Acinetobacter sp. ANC 3994"},{"db":"SRA","value":"SRS415284"}],"status":{"status":"live","when":"2013-01-23T14:12:57"},"submissionDate":"2012-12-10T11:54:19.310"},"comments":"Please be aware that the annotation is done automatically with little or no manual curation.","pairedAssembly":{"accession":"GCA_000367925.1","annotationName":"Annotation submitted by Broad Institute","status":"current"},"refseqCategory":"representative genome","releaseDate":"2013-04-19","sequencingTech":"Illumina","submitter":"Broad Institute"},"assemblyStats":{"contigL50":4,"contigN50":419446,"gcCount":"1444315","gcPercent":39.5,"genomeCoverage":"87.0x","numberOfComponentSequences":28,"numberOfContigs":28,"numberOfScaffolds":14,"scaffoldL50":2,"scaffoldN50":881473,"totalSequenceLength":"3657694","totalUngappedLength":"3647901"},"averageNucleotideIdentity":{"bestAniMatch":{"ani":96.11,"assembly":"GCA_008802275.1","assemblyCoverage":81.36,"category":"syntype","organismName":"Acinetobacter bohemicus","typeAssemblyCoverage":78.18},"category":"type","comment":"na","matchStatus":"species_match","submittedAniMatch":{"ani":96.11,"assembly":"GCA_008802275.1","assemblyCoverage":81.36,"category":"syntype","organismName":"Acinetobacter bohemicus","typeAssemblyCoverage":78.18},"submittedOrganism":"Acinetobacter bohemicus ANC 3994","submittedSpecies":"Acinetobacter bohemicus","taxonomyCheckStatus":"OK"},"checkmInfo":{"checkmMarkerSet":"Acinetobacter","checkmMarkerSetRank":"genus","checkmSpeciesTaxId":1435036,"checkmVersion":"v1.2.2","completeness":99.93,"completenessPercentile":100.0,"contamination":1.3},"currentAccession":"GCF_000367925.1","organism":{"infraspecificNames":{"strain":"ANC 3994"},"organismName":"Acinetobacter bohemicus ANC 3994","taxId":1217715},"pairedAccession":"GCA_000367925.1","sourceDatabase":"SOURCE_DATABASE_REFSEQ","typeMaterial":{"typeDisplayText":"assembly from type material","typeLabel":"TYPE_MATERIAL"},"wgsInfo":{"masterWgsUrl":"https://www.ncbi.nlm.nih.gov/nuccore/APOH00000000.1","wgsContigsUrl":"https://www.ncbi.nlm.nih.gov/Traces/wgs/APOH01","wgsProjectAccession":"APOH01"}}
{"accession":"GCF_000367945.1","annotationInfo":{"method":"Best-placed reference protein set; GeneMarkS-2+","name":"NCBI Prokaryotic Genome Annotation Pipeline (PGAP)","pipeline":"NCBI Prokaryotic Genome Annotation Pipeline (PGAP)","provider":"NCBI RefSeq","releaseDate":"2023-12-23","softwareVersion":"6.6","stats":{"geneCounts":{"nonCoding":93,"proteinCoding":3854,"pseudogene":58,"total":4005}}},"assemblyInfo":{"assemblyLevel":"Scaffold","assemblyMethod":"allpaths v. R44024","assemblyName":"Acin_sp_NIPH_809_V1","assemblyStatus":"current","assemblyType":"haploid","bioprojectAccession":"PRJNA183331","bioprojectLineage":[{"bioprojects":[{"accession":"PRJNA183331","parentAccessions":["PRJNA183623"],"title":"Acinetobacter Sequencing"},{"accession":"PRJNA183623","title":"Genome Sequencing of Acinetobacter strains"}]}],"biosample":{"accession":"SAMN01828191","attributes":[{"name":"lat_lon","value":"missing"},{"name":"host","value":"Homo sapiens"},{"name":"collection_date","value":"1900/1983"},{"name":"geo_loc_name","value":"USA"},{"name":"ref_biomaterial","value":"missing"},{"name":"isolation_source","value":"ear"},{"name":"rel_to_oxygen","value":"missing"},{"name":"strain","value":"NIPH 809"},{"name":"type-material","value":"type strain of Acinetobacter proteolyticus"}],"bioprojects":[{"accession":"PRJNA183331"}],"description":{"organism":{"organismName":"Acinetobacter proteolyticus","taxId":1776741},"title":"Generic sample from Acinetobacter proteolyticus NIPH 809"},"lastUpdated":"2020-05-11T15:36:16.545","models":["Generic"],"owner":{"contacts":[{}],"name":"Broad Institute"},"package":"Generic.1.0","publicationDate":"2012-12-10T00:00:00.000","sampleIds":[{"label":"Sample name","value":"Acinetobacter proteolyticus NIPH 809"},{"db":"SRA","value":"SRS415323"}],"status":{"status":"live","when":"2015-11-03T13:49:03"},"submissionDate":"2012-12-10T11:54:19.260"},"comments":"Please be aware that the annotation is done automatically with little or no manual curation.","pairedAssembly":{"accession":"GCA_000367945.1","annotationName":"Annotation submitted by Broad Institute","status":"current"},"refseqCategory":"representative genome","releaseDate":"2013-04-19","sequencingTech":"Illumina","submitter":"Broad Institute"},"assemblyStats":{"contigL50":5,"contigN50":355794,"gcCount":"1749836","gcPercent":41.0,"genomeCoverage":"282.0x","numberOfComponentSequences":32,"numberOfContigs":32,"numberOfScaffolds":3,"scaffoldL50":1,"scaffoldN50":3670060,"totalSequenceLength":"4313783","totalUngappedLength":"4249637"},"averageNucleotideIdentity":{"bestAniMatch":{"ani":91.3,"assembly":"GCA_000414075.1","assemblyCoverage":81.56,"category":"type","organismName":"Acinetobacter gyllenbergii","typeAssemblyCoverage":80.26},"category":"type","comment":"Assembly is the type_strain, mismatch is within genus and expected","matchStatus":"below_threshold_mismatch","submittedOrganism":"Acinetobacter proteolyticus","submittedSpecies":"Acinetobacter proteolyticus","taxonomyCheckStatus":"OK"},"checkmInfo":{"checkmMarkerSet":"Acinetobacter","checkmMarkerSetRank":"genus","checkmSpeciesTaxId":1776741,"checkmVersion":"v1.2.2","completeness":99.87,"completenessPercentile":80.0,"contamination":0.91},"currentAccession":"GCF_000367945.1","organism":{"infraspecificNames":{"strain":"NIPH 809"},"organismName":"Acinetobacter proteolyticus","taxId":1776741},"pairedAccession":"GCA_000367945.1","sourceDatabase":"SOURCE_DATABASE_REFSEQ","typeMaterial":{"typeDisplayText":"assembly from type material","typeLabel":"TYPE_MATERIAL"},"wgsInfo":{"masterWgsUrl":"https://www.ncbi.nlm.nih.gov/nuccore/APOI00000000.1","wgsContigsUrl":"https://www.ncbi.nlm.nih.gov/Traces/wgs/APOI01","wgsProjectAccession":"APOI01"}}
{"accession":"GCF_000368025.1","annotationInfo":{"method":"Best-placed reference protein set; GeneMarkS-2+","name":"NCBI Prokaryotic Genome Annotation Pipeline (PGAP)","pipeline":"NCBI Prokaryotic Genome Annotation Pipeline (PGAP)","provider":"NCBI RefSeq","releaseDate":"2023-12-23","softwareVersion":"6.6","stats":{"geneCounts":{"nonCoding":92,"proteinCoding":2550,"pseudogene":235,"total":2877}}},"assemblyInfo":{"assemblyLevel":"Scaffold","assemblyMethod":"allpaths v. R43933","assemblyName":"Acin_parv_CIP108168_V1","assemblyStatus":"current","assemblyType":"haploid","bioprojectAccession":"PRJNA183326","bioprojectLineage":[{"bioprojects":[{"accession":"PRJNA183326","parentAccessions":["PRJNA183623"],"title":"Acinetobacter Sequencing"},{"accession":"PRJNA183623","title":"Genome Sequencing of Acinetobacter strains"}]}],"biosample":{"accession":"SAMN01828186","attributes":[{"name":"geo_loc_name","value":"Czech Republic: Pribram"},{"name":"collection_date","value":"1996"},{"name":"host","value":"Homo sapiens"},{"name":"isolation_source","value":"ear"},{"name":"strain","value":"CIP 108168"}],"bioprojects":[{}],"description":{"organism":{"organismName":"Acinetobacter parvus DSM 16617 = CIP 108168","taxId":981333},"title":"Generic sample from Acinetobacter parvus DSM 16617 = CIP 108168"},"lastUpdated":"2019-06-20T16:16:39.534","models":["Generic"],"owner":{"contacts":[{}],"name":"Broad Institute"},"package":"Generic.1.0","publicationDate":"2012-12-10T00:00:00.000","sampleIds":[{"label":"Sample name","value":"Acinetobacter parvus DSM 16617 = CIP 108168"},{"db":"SRA","value":"SRS415373"}],"status":{"status":"live","when":"2013-01-23T14:12:56"},"submissionDate":"2012-12-10T11:54:18.840"},"comments":"Please be aware that the annotation is done automatically with little or no manual curation.","pairedAssembly":{"accession":"GCA_000368025.1","annotationName":"Annotation submitted by Broad Institute","status":"current"},"refseqCategory":"representative genome","releaseDate":"2013-04-19","sequencingTech":"Illumina","submitter":"Broad Institute"},"assemblyStats":{"contigL50":10,"contigN50":87875,"gcCount":"1196133","gcPercent":41.5,"genomeCoverage":"270.0x","numberOfComponentSequences":64,"numberOfContigs":64,"numberOfScaffolds":9,"scaffoldL50":1,"scaffoldN50":1475197,"totalSequenceLength":"2912642","totalUngappedLength":"2869820"},"averageNucleotideIdentity":{"bestAniMatch":{"ani":99.95,"assembly":"GCA_000248155.2","assemblyCoverage":98.06,"category":"type","organismName":"Acinetobacter parvus","typeAssemblyCoverage":97.78},"category":"type","comment":"na","matchStatus":"species_match","submittedAniMatch":{"ani":99.95,"assembly":"GCA_000248155.2","assemblyCoverage":98.06,"category":"type","organismName":"Acinetobacter parvus DSM 16617 = CIP 108168","typeAssemblyCoverage":97.78},"submittedOrganism":"Acinetobacter parvus DSM 16617 = CIP 108168","submittedSpecies":"Acinetobacter parvus","taxonomyCheckStatus":"OK"},"checkmInfo":{"checkmMarkerSet":"Acinetobacter","checkmMarkerSetRank":"genus","checkmSpeciesTaxId":134533,"checkmVersion":"v1.2.2","completeness":99.03,"completenessPercentile":88.888885,"contamination":0.3},"currentAccession":"GCF_000368025.1","organism":{"infraspecificNames":{"strain":"CIP 108168"},"organismName":"Acinetobacter parvus DSM 16617 = CIP 108168","taxId":981333},"pairedAccession":"GCA_000368025.1","sourceDatabase":"SOURCE_DATABASE_REFSEQ","typeMaterial":{"typeDisplayText":"assembly from type material","typeLabel":"TYPE_MATERIAL"},"wgsInfo":{"masterWgsUrl":"https://www.ncbi.nlm.nih.gov/nuccore/APOM00000000.1","wgsContigsUrl":"https://www.ncbi.nlm.nih.gov/Traces/wgs/APOM01","wgsProjectAccession":"APOM01"}}
{"accession":"GCF_000368565.1","annotationInfo":{"method":"Best-placed reference protein set; GeneMarkS-2+","name":"NCBI Prokaryotic Genome Annotation Pipeline (PGAP)","pipeline":"NCBI Prokaryotic Genome Annotation Pipeline (PGAP)","provider":"NCBI RefSeq","releaseDate":"2023-09-10","softwareVersion":"6.6","stats":{"geneCounts":{"nonCoding":96,"proteinCoding":4111,"pseudogene":91,"total":4298}}},"assemblyInfo":{"assemblyLevel":"Scaffold","assemblyMethod":"allpaths v. R43388","assemblyName":"Acin_gern_CIP_107464_V1","assemblyStatus":"current","assemblyType":"haploid","bioprojectAccession":"PRJNA183298","bioprojectLineage":[{"bioprojects":[{"accession":"PRJNA183298","parentAccessions":["PRJNA183623"],"title":"Acinetobacter Sequencing"},{"accession":"PRJNA183623","title":"Genome Sequencing of Acinetobacter strains"}]}],"biosample":{"accession":"SAMN01087849","attributes":[{"name":"collection_date","value":"1991"},{"name":"geo_loc_name","value":"Australia: Bendigo, Victoria"},{"name":"isolation_source","value":"Activated sludge plant"},{"name":"host","value":"Homo sapiens"},{"name":"strain","value":"CIP 107464"},{"name":"type-material","value":"type strain of Acinetobacter gerneri"}],"bioprojects":[{"accession":"PRJNA183298"}],"description":{"comment":"type strain","organism":{"organismName":"Acinetobacter gerneri DSM 14967 = CIP 107464 = MTCC 9824","taxId":1120926},"title":"Generic sample from Acinetobacter gerneri DSM 14967 = CIP 107464"},"lastUpdated":"2021-06-23T21:04:21.208","models":["Generic"],"owner":{"contacts":[{}],"name":"Broad Institute"},"package":"Generic.1.0","publicationDate":"2012-08-02T00:00:00.000","sampleIds":[{"label":"Sample name","value":"Acinetobacter gerneri CIP 107464"},{"db":"SRA","value":"SRS415189"}],"status":{"status":"live","when":"2012-12-07T14:54:02"},"submissionDate":"2012-07-13T10:18:17.720"},"comments":"Please be aware that the annotation is done automatically with little or no manual curation.","pairedAssembly":{"accession":"GCA_000368565.1","annotationName":"Annotation submitted by Broad Institute","status":"current"},"refseqCategory":"representative genome","releaseDate":"2013-04-19","sequencingTech":"Illumina","submitter":"Broad Institute"},"assemblyStats":{"contigL50":8,"contigN50":198785,"gcCount":"1705852","gcPercent":37.5,"genomeCoverage":"69.0x","numberOfComponentSequences":84,"numberOfContigs":84,"numberOfScaffolds":42,"scaffoldL50":4,"scaffoldN50":564812,"totalSequenceLength":"4595172","totalUngappedLength":"4520036"},"averageNucleotideIdentity":{"bestAniMatch":{"ani":99.98,"assembly":"GCA_000430245.1","assemblyCoverage":97.24,"category":"type","organismName":"Acinetobacter gerneri","typeAssemblyCoverage":99.42},"category":"type","comment":"na","matchStatus":"species_match","submittedAniMatch":{"ani":99.98,"assembly":"GCA_000430245.1","assemblyCoverage":97.24,"category":"type","organismName":"Acinetobacter gerneri DSM 14967 = CIP 107464 = MTCC 9824","typeAssemblyCoverage":99.42},"submittedOrganism":"Acinetobacter gerneri DSM 14967 = CIP 107464 = MTCC 9824","submittedSpecies":"Acinetobacter gerneri","taxonomyCheckStatus":"OK"},"checkmInfo":{"checkmMarkerSet":"Acinetobacter","checkmMarkerSetRank":"genus","checkmSpeciesTaxId":202952,"checkmVersion":"v1.2.2","completeness":99.79,"completenessPercentile":100.0,"contamination":0.63},"currentAccession":"GCF_000368565.1","organism":{"infraspecificNames":{"strain":"CIP 107464"},"organismName":"Acinetobacter gerneri DSM 14967 = CIP 107464 = MTCC 9824","taxId":1120926},"pairedAccession":"GCA_000368565.1","sourceDatabase":"SOURCE_DATABASE_REFSEQ","typeMaterial":{"typeDisplayText":"assembly from type material","typeLabel":"TYPE_MATERIAL"},"wgsInfo":{"masterWgsUrl":"https://www.ncbi.nlm.nih.gov/nuccore/APPN00000000.1","wgsContigsUrl":"https://www.ncbi.nlm.nih.gov/Traces/wgs/APPN01","wgsProjectAccession":"APPN01"}}
{"accession":"GCF_000368585.1","annotationInfo":{"method":"Best-placed reference protein set; GeneMarkS-2+","name":"NCBI Prokaryotic Genome Annotation Pipeline (PGAP)","pipeline":"NCBI Prokaryotic Genome Annotation Pipeline (PGAP)","provider":"NCBI RefSeq","releaseDate":"2023-12-24","softwareVersion":"6.6","stats":{"geneCounts":{"nonCoding":89,"proteinCoding":3172,"pseudogene":39,"total":3300}}},"assemblyInfo":{"assemblyLevel":"Scaffold","assemblyMethod":"allpaths v. R43241","assemblyName":"Acin_vene_CIP_110063_V1","assemblyStatus":"current","assemblyType":"haploid","bioprojectAccession":"PRJNA183297","bioprojectLineage":[{"bioprojects":[{"accession":"PRJNA183297","parentAccessions":["PRJNA183623"],"title":"Acinetobacter Sequencing"},{"accession":"PRJNA183623","title":"Genome Sequencing of Acinetobacter strains"}]}],"biosample":{"accession":"SAMN01087854","attributes":[{"name":"strain","value":"CIP 110063"},{"name":"collection_date","value":"1972"},{"name":"geo_loc_name","value":"Israel: Tel Baruch"},{"name":"host","value":"unknown"},{"name":"isolation_source","value":"Seawater (beach)"},{"name":"type-material","value":"type strain of Acinetobacter venetianus"}],"bioprojects":[{}],"description":{"organism":{"organismName":"Acinetobacter venetianus RAG-1 = CIP 110063","taxId":1191460},"title":"Generic sample from Acinetobacter venetianus RAG-1 = CIP 110063"},"lastUpdated":"2019-06-20T16:13:48.739","models":["Generic"],"owner":{"contacts":[{}],"name":"Broad Institute"},"package":"Generic.1.0","publicationDate":"2012-08-02T00:00:00.000","sampleIds":[{"label":"Sample name","value":"Acinetobacter venetianus CIP 110063"},{"db":"SRA","value":"SRS415184"}],"status":{"status":"live","when":"2012-12-07T14:54:02"},"submissionDate":"2012-07-13T10:18:18.066"},"comments":"Please be aware that the annotation is done automatically with little or no manual curation.","pairedAssembly":{"accession":"GCA_000368585.1","annotationName":"Annotation submitted by Broad Institute","status":"current"},"refseqCategory":"representative genome","releaseDate":"2013-04-19","sequencingTech":"Illumina","submitter":"Broad Institute"},"assemblyStats":{"contigL50":4,"contigN50":362857,"gcCount":"1340381","gcPercent":39.0,"genomeCoverage":"253.0x","numberOfComponentSequences":21,"numberOfContigs":21,"numberOfScaffolds":5,"scaffoldL50":1,"scaffoldN50":1939924,"totalSequenceLength":"3458264","totalUngappedLength":"3431512"},"averageNucleotideIdentity":{"bestAniMatch":{"ani":99.99,"assembly":"GCA_000271425.1","assemblyCoverage":99.29,"category":"type","organismName":"Acinetobacter venetianus","typeAssemblyCoverage":98.35},"category":"type","comment":"na","matchStatus":"species_match","submittedAniMatch":{"ani":99.99,"assembly":"GCA_000271425.1","assemblyCoverage":99.29,"category":"type","organismName":"Acinetobacter venetianus RAG_1 = CIP 110063","typeAssemblyCoverage":98.35},"submittedOrganism":"Acinetobacter venetianus RAG_1 = CIP 110063","submittedSpecies":"Acinetobacter venetianus","taxonomyCheckStatus":"OK"},"checkmInfo":{"checkmMarkerSet":"Acinetobacter","checkmMarkerSetRank":"genus","checkmSpeciesTaxId":52133,"checkmVersion":"v1.2.2","completeness":99.99,"completenessPercentile":100.0,"contamination":0.16},"currentAccession":"GCF_000368585.1","organism":{"infraspecificNames":{"strain":"CIP 110063"},"organismName":"Acinetobacter venetianus RAG-1 = CIP 110063","taxId":1191460},"pairedAccession":"GCA_000368585.1","sourceDatabase":"SOURCE_DATABASE_REFSEQ","typeMaterial":{"typeDisplayText":"assembly from type material","typeLabel":"TYPE_MATERIAL"},"wgsInfo":{"masterWgsUrl":"https://www.ncbi.nlm.nih.gov/nuccore/APPO00000000.1","wgsContigsUrl":"https://www.ncbi.nlm.nih.gov/Traces/wgs/APPO01","wgsProjectAccession":"APPO01"}}
{"accession":"GCF_000368805.1","annotationInfo":{"method":"Best-placed reference protein set; GeneMarkS-2+","name":"NCBI Prokaryotic Genome Annotation Pipeline (PGAP)","pipeline":"NCBI Prokaryotic Genome Annotation Pipeline (PGAP)","provider":"NCBI RefSeq","releaseDate":"2023-12-24","softwareVersion":"6.6","stats":{"geneCounts":{"nonCoding":110,"proteinCoding":3237,"pseudogene":49,"total":3396}}},"assemblyInfo":{"assemblyLevel":"Scaffold","assemblyMethod":"allpaths v. R43388","assemblyName":"Acin_john_ANC_3681_V1","assemblyStatus":"current","assemblyType":"haploid","bioprojectAccession":"PRJNA183284","bioprojectLineage":[{"bioprojects":[{"accession":"PRJNA183284","parentAccessions":["PRJNA183623"],"title":"Acinetobacter Sequencing"},{"accession":"PRJNA183623","title":"Genome Sequencing of Acinetobacter strains"}]}],"biosample":{"accession":"SAMN01087830","attributes":[{"name":"strain","value":"ANC 3681"},{"name":"collection_date","value":"2008"},{"name":"geo_loc_name","value":"Czech Republic: Rampuse"},{"name":"host","value":"unknown"},{"name":"isolation_source","value":"water"}],"bioprojects":[{}],"description":{"organism":{"organismName":"Acinetobacter johnsonii ANC 3681","taxId":1217662},"title":"Generic sample from Acinetobacter johnsonii ANC 3681"},"lastUpdated":"2019-06-20T16:13:47.972","models":["Generic"],"owner":{"contacts":[{}],"name":"Broad Institute"},"package":"Generic.1.0","publicationDate":"2012-08-02T00:00:00.000","sampleIds":[{"label":"Sample name","value":"Acinetobacter johnsoni ANC 3681"},{"db":"SRA","value":"SRS415353"}],"status":{"status":"live","when":"2012-12-07T14:54:00"},"submissionDate":"2012-07-13T10:18:16.176"},"comments":"Please be aware that the annotation is done automatically with little or no manual curation.","pairedAssembly":{"accession":"GCA_000368805.1","annotationName":"Annotation submitted by Broad Institute","status":"current"},"refseqCategory":"representative genome","releaseDate":"2013-04-19","sequencingTech":"Illumina","submitter":"Broad Institute"},"assemblyStats":{"contigL50":2,"contigN50":425187,"gcCount":"1468738","gcPercent":41.5,"genomeCoverage":"81.0x","numberOfComponentSequences":11,"numberOfContigs":11,"numberOfScaffolds":8,"scaffoldL50":1,"scaffoldN50":1953969,"totalSequenceLength":"3540498","totalUngappedLength":"3536698"},"averageNucleotideIdentity":{"bestAniMatch":{"ani":96.09,"assembly":"GCA_900444855.1","assemblyCoverage":82.14,"category":"suspected_type","organismName":"Acinetobacter johnsonii","typeAssemblyCoverage":79.47},"category":"category_na","comment":"na","matchStatus":"species_match","submittedAniMatch":{"ani":96.09,"assembly":"GCA_900444855.1","assemblyCoverage":82.14,"category":"suspected_type","organismName":"Acinetobacter johnsonii","typeAssemblyCoverage":79.47},"submittedOrganism":"Acinetobacter johnsonii ANC 3681","submittedSpecies":"Acinetobacter johnsonii","taxonomyCheckStatus":"OK"},"checkmInfo":{"checkmMarkerSet":"Acinetobacter johnsonii","checkmMarkerSetRank":"species","checkmSpeciesTaxId":40214,"checkmVersion":"v1.2.2","completeness":99.06,"completenessPercentile":100.0,"contamination":0.32},"currentAccession":"GCF_000368805.1","organism":{"infraspecificNames":{"strain":"ANC 3681"},"organismName":"Acinetobacter johnsonii ANC 3681","taxId":1217662},"pairedAccession":"GCA_000368805.1","sourceDatabase":"SOURCE_DATABASE_REFSEQ","wgsInfo":{"masterWgsUrl":"https://www.ncbi.nlm.nih.gov/nuccore/APPZ00000000.1","wgsContigsUrl":"https://www.ncbi.nlm.nih.gov/Traces/wgs/APPZ01","wgsProjectAccession":"APPZ01"}}
{"accession":"GCF_000369005.1","annotationInfo":{"method":"Best-placed reference protein set; GeneMarkS-2+","name":"GCF_000369005.1-RS_2024_03_28","pipeline":"NCBI Prokaryotic Genome Annotation Pipeline (PGAP)","provider":"NCBI RefSeq","releaseDate":"2024-03-28","softwareVersion":"6.7","stats":{"geneCounts":{"nonCoding":88,"proteinCoding":3258,"pseudogene":44,"total":3390}}},"assemblyInfo":{"assemblyLevel":"Scaffold","assemblyMethod":"allpaths v. R43388","assemblyName":"Acin_beij_CIP_110307_V1","assemblyStatus":"current","assemblyType":"haploid","bioprojectAccession":"PRJNA183271","bioprojectLineage":[{"bioprojects":[{"accession":"PRJNA183271","parentAccessions":["PRJNA183623"],"title":"Acinetobacter Sequencing"},{"accession":"PRJNA183623","title":"Genome Sequencing of Acinetobacter strains"}]}],"biosample":{"accession":"SAMN01087842","attributes":[{"name":"strain","value":"CIP 110307"},{"name":"collection_date","value":"1980"},{"name":"geo_loc_name","value":"Sweden: Malmo"},{"name":"host","value":"Homo sapiens"},{"name":"isolation_source","value":"wound"},{"name":"type-material","value":"type strain of Acinetobacter beijerinckii"}],"bioprojects":[{}],"description":{"organism":{"organismName":"Acinetobacter beijerinckii CIP 110307","taxId":1217648},"title":"Generic sample from Acinetobacter beijerinckii CIP 110307"},"lastUpdated":"2023-03-19T02:00:42.217","models":["Generic"],"owner":{"contacts":[{}],"name":"Broad Institute"},"package":"Generic.1.0","publicationDate":"2012-08-02T00:00:00.000","sampleIds":[{"label":"Sample name","value":"Acinetobacter beijerinckii CIP 110307"},{"db":"SRA","value":"SRS415296"}],"status":{"status":"live","when":"2012-12-07T14:54:01"},"submissionDate":"2012-07-13T10:18:17.123"},"comments":"Please be aware that the annotation is done automatically with little or no manual curation.","pairedAssembly":{"accession":"GCA_000369005.1","annotationName":"Annotation submitted by Broad Institute","status":"current"},"refseqCategory":"representative genome","releaseDate":"2013-04-19","sequencingTech":"Illumina","submitter":"Broad Institute"},"assemblyStats":{"contigL50":4,"contigN50":353420,"gcCount":"1361004","gcPercent":38.5,"genomeCoverage":"84.0x","numberOfComponentSequences":13,"numberOfContigs":13,"numberOfScaffolds":5,"scaffoldL50":2,"scaffoldN50":834085,"totalSequenceLength":"3563334","totalUngappedLength":"3556901"},"averageNucleotideIdentity":{"bestAniMatch":{"ani":99.99,"assembly":"GCA_000931715.1","assemblyCoverage":98.96,"category":"type","organismName":"Acinetobacter beijerinckii","typeAssemblyCoverage":97.92},"category":"type","comment":"na","matchStatus":"species_match","submittedAniMatch":{"ani":99.99,"assembly":"GCA_000931715.1","assemblyCoverage":98.96,"category":"type","organismName":"Acinetobacter beijerinckii","typeAssemblyCoverage":97.92},"submittedOrganism":"Acinetobacter beijerinckii CIP 110307","submittedSpecies":"Acinetobacter beijerinckii","taxonomyCheckStatus":"OK"},"checkmInfo":{"checkmMarkerSet":"Acinetobacter","checkmMarkerSetRank":"genus","checkmSpeciesTaxId":262668,"checkmVersion":"v1.2.2","completeness":99.96,"completenessPercentile":100.0,"contamination":0.36},"currentAccession":"GCF_000369005.1","organism":{"infraspecificNames":{"strain":"CIP 110307"},"organismName":"Acinetobacter beijerinckii CIP 110307","taxId":1217648},"pairedAccession":"GCA_000369005.1","sourceDatabase":"SOURCE_DATABASE_REFSEQ","typeMaterial":{"typeDisplayText":"assembly from type material","typeLabel":"TYPE_MATERIAL"},"wgsInfo":{"masterWgsUrl":"https://www.ncbi.nlm.nih.gov/nuccore/APQL00000000.1","wgsContigsUrl":"https://www.ncbi.nlm.nih.gov/Traces/wgs/APQL01","wgsProjectAccession":"APQL01"}}
{"accession":"GCF_000369565.1","annotationInfo":{"method":"Best-placed reference protein set; GeneMarkS-2+","name":"NCBI Prokaryotic Genome Annotation Pipeline (PGAP)","pipeline":"NCBI Prokaryotic Genome Annotation Pipeline (PGAP)","provider":"NCBI RefSeq","releaseDate":"2023-05-22","softwareVersion":"6.5","stats":{"geneCounts":{"nonCoding":77,"proteinCoding":3568,"pseudogene":44,"total":3689}}},"assemblyInfo":{"assemblyLevel":"Scaffold","assemblyMethod":"allpaths v. R43241","assemblyName":"Acin_sp_ANC_3862_V1","assemblyStatus":"current","assemblyType":"haploid","bioprojectAccession":"PRJNA183238","bioprojectLineage":[{"bioprojects":[{"accession":"PRJNA183238","parentAccessions":["PRJNA183623"],"title":"Acinetobacter Sequencing"},{"accession":"PRJNA183623","title":"Genome Sequencing of Acinetobacter strains"}]}],"biosample":{"accession":"SAMN01087869","attributes":[{"name":"strain","value":"ANC 3862"},{"name":"collection_date","value":"2010"},{"name":"geo_loc_name","value":"Czech Republic: Ostrava"},{"name":"host","value":"Homo sapiens"},{"name":"isolation_source","value":"wound"}],"bioprojects":[{}],"description":{"organism":{"organismName":"Acinetobacter modestus","taxId":1776740},"title":"Generic sample from Acinetobacter sp. ANC 3862"},"lastUpdated":"2023-05-03T21:07:18.930","models":["Generic"],"owner":{"contacts":[{}],"name":"Broad Institute"},"package":"Generic.1.0","publicationDate":"2012-08-02T00:00:00.000","sampleIds":[{"label":"Sample name","value":"Acinetobacter sp. ANC 3862"},{"db":"SRA","value":"SRS415335"}],"status":{"status":"live","when":"2012-12-07T14:54:04"},"submissionDate":"2012-07-13T10:18:19.246"},"comments":"Please be aware that the annotation is done automatically with little or no manual curation.","pairedAssembly":{"accession":"GCA_000369565.1","annotationName":"Annotation submitted by Broad Institute","status":"current"},"refseqCategory":"representative genome","releaseDate":"2013-04-19","sequencingTech":"Illumina","submitter":"Broad Institute"},"assemblyStats":{"contigL50":7,"contigN50":234233,"gcCount":"1454492","gcPercent":38.5,"genomeCoverage":"273.0x","numberOfComponentSequences":36,"numberOfContigs":36,"numberOfScaffolds":3,"scaffoldL50":1,"scaffoldN50":3409637,"totalSequenceLength":"3835357","totalUngappedLength":"3780399"},"averageNucleotideIdentity":{"bestAniMatch":{"ani":97.12,"assembly":"GCA_000367965.1","assemblyCoverage":80.73,"category":"type","organismName":"Acinetobacter modestus","typeAssemblyCoverage":86.27},"category":"category_na","comment":"na","matchStatus":"species_match","submittedAniMatch":{"ani":97.12,"assembly":"GCA_000367965.1","assemblyCoverage":80.73,"category":"type","organismName":"Acinetobacter modestus","typeAssemblyCoverage":86.27},"submittedOrganism":"Acinetobacter modestus","submittedSpecies":"Acinetobacter modestus","taxonomyCheckStatus":"OK"},"checkmInfo":{"checkmMarkerSet":"Acinetobacter","checkmMarkerSetRank":"genus","checkmSpeciesTaxId":1776740,"checkmVersion":"v1.2.2","completeness":99.59,"completenessPercentile":92.30769,"contamination":1.17},"currentAccession":"GCF_000369565.1","organism":{"infraspecificNames":{"strain":"ANC 3862"},"organismName":"Acinetobacter modestus","taxId":1776740},"pairedAccession":"GCA_000369565.1","sourceDatabase":"SOURCE_DATABASE_REFSEQ","wgsInfo":{"masterWgsUrl":"https://www.ncbi.nlm.nih.gov/nuccore/APRP00000000.1","wgsContigsUrl":"https://www.ncbi.nlm.nih.gov/Traces/wgs/APRP01","wgsProjectAccession":"APRP01"}}
{"accession":"GCF_000369845.1","annotationInfo":{"method":"Best-placed reference protein set; GeneMarkS-2+","name":"NCBI Prokaryotic Genome Annotation Pipeline (PGAP)","pipeline":"NCBI Prokaryotic Genome Annotation Pipeline (PGAP)","provider":"NCBI RefSeq","releaseDate":"2023-12-24","softwareVersion":"6.6","stats":{"geneCounts":{"nonCoding":80,"proteinCoding":3940,"pseudogene":64,"total":4084}}},"assemblyInfo":{"assemblyLevel":"Scaffold","assemblyMethod":"allpaths v. R43388","assemblyName":"Acin_sp_ANC_3880_V1","assemblyStatus":"current","assemblyType":"haploid","bioprojectAccession":"PRJNA183223","bioprojectLineage":[{"bioprojects":[{"accession":"PRJNA183223","parentAccessions":["PRJNA183623"],"title":"Acinetobacter Sequencing"},{"accession":"PRJNA183623","title":"Genome Sequencing of Acinetobacter strains"}]}],"biosample":{"accession":"SAMN01087865","attributes":[{"name":"strain","value":"ANC 3880"},{"name":"collection_date","value":"2010"},{"name":"geo_loc_name","value":"Czech Republic: Ostrava"},{"name":"host","value":"Homo sapiens"},{"name":"isolation_source","value":"Lungs (autopsy)"}],"bioprojects":[{}],"description":{"organism":{"organismName":"Acinetobacter higginsii","taxId":70347},"title":"Generic sample from Acinetobacter sp. ANC 3880"},"lastUpdated":"2023-11-08T21:06:38.450","models":["Generic"],"owner":{"contacts":[{}],"name":"Broad Institute"},"package":"Generic.1.0","publicationDate":"2012-08-02T00:00:00.000","sampleIds":[{"label":"Sample name","value":"Acinetobacter sp. ANC 3880"},{"db":"SRA","value":"SRS415292"}],"status":{"status":"live","when":"2012-12-07T14:54:03"},"submissionDate":"2012-07-13T10:18:18.896"},"comments":"Please be aware that the annotation is done automatically with little or no manual curation.","pairedAssembly":{"accession":"GCA_000369845.1","annotationName":"Annotation submitted by Broad Institute","status":"current"},"refseqCategory":"representative genome","releaseDate":"2013-04-19","sequencingTech":"Illumina","submitter":"Broad Institute"},"assemblyStats":{"contigL50":5,"contigN50":362940,"gcCount":"1754925","gcPercent":41.0,"genomeCoverage":"84.0x","numberOfComponentSequences":37,"numberOfContigs":37,"numberOfScaffolds":14,"scaffoldL50":3,"scaffoldN50":600905,"totalSequenceLength":"4374226","totalUngappedLength":"4298248"},"averageNucleotideIdentity":{"bestAniMatch":{"ani":96.46,"assembly":"GCA_000369525.1","assemblyCoverage":86.79,"category":"type","organismName":"Acinetobacter higginsii","typeAssemblyCoverage":81.15},"category":"category_na","comment":"na","matchStatus":"species_match","submittedAniMatch":{"ani":96.46,"assembly":"GCA_000369525.1","assemblyCoverage":86.79,"category":"type","organismName":"Acinetobacter higginsii","typeAssemblyCoverage":81.15},"submittedOrganism":"Acinetobacter higginsii","submittedSpecies":"Acinetobacter higginsii","taxonomyCheckStatus":"OK"},"checkmInfo":{"checkmMarkerSet":"Acinetobacter","checkmMarkerSetRank":"genus","checkmSpeciesTaxId":70347,"checkmVersion":"v1.2.2","completeness":99.87,"completenessPercentile":18.181818,"contamination":0.67},"currentAccession":"GCF_000369845.1","organism":{"infraspecificNames":{"strain":"ANC 3880"},"organismName":"Acinetobacter higginsii","taxId":70347},"pairedAccession":"GCA_000369845.1","sourceDatabase":"SOURCE_DATABASE_REFSEQ","wgsInfo":{"masterWgsUrl":"https://www.ncbi.nlm.nih.gov/nuccore/APSD00000000.1","wgsContigsUrl":"https://www.ncbi.nlm.nih.gov/Traces/wgs/APSD01","wgsProjectAccession":"APSD01"}}
{"accession":"GCF_000369885.1","annotationInfo":{"method":"Best-placed reference protein set; GeneMarkS-2+","name":"NCBI Prokaryotic Genome Annotation Pipeline (PGAP)","pipeline":"NCBI Prokaryotic Genome Annotation Pipeline (PGAP)","provider":"NCBI RefSeq","releaseDate":"2023-12-24","softwareVersion":"6.6","stats":{"geneCounts":{"nonCoding":91,"proteinCoding":3198,"pseudogene":83,"total":3372}}},"assemblyInfo":{"assemblyLevel":"Scaffold","assemblyMethod":"allpaths v. R43241","assemblyName":"Acin_ursi_NIPH_706_V1","assemblyStatus":"current","assemblyType":"haploid","bioprojectAccession":"PRJNA183281","bioprojectLineage":[{"bioprojects":[{"accession":"PRJNA183281","parentAccessions":["PRJNA183623"],"title":"Acinetobacter Sequencing"},{"accession":"PRJNA183623","title":"Genome Sequencing of Acinetobacter strains"}]}],"biosample":{"accession":"SAMN01087838","attributes":[{"name":"strain","value":"NIPH 706"},{"name":"collection_date","value":"1997"},{"name":"geo_loc_name","value":"Czech Republic: Pribram"},{"name":"host","value":"Homo sapiens"},{"name":"isolation_source","value":"blood"}],"bioprojects":[{}],"description":{"organism":{"organismName":"Acinetobacter ursingii NIPH 706","taxId":1217716},"title":"Generic sample from Acinetobacter ursingii NIPH 706"},"lastUpdated":"2019-06-20T16:13:48.379","models":["Generic"],"owner":{"contacts":[{}],"name":"Broad Institute"},"package":"Generic.1.0","publicationDate":"2012-08-02T00:00:00.000","sampleIds":[{"label":"Sample name","value":"Acinetobacter ursingii NIPH 706"},{"db":"SRA","value":"SRS415282"}],"status":{"status":"live","when":"2012-12-07T14:54:01"},"submissionDate":"2012-07-13T10:18:16.803"},"comments":"Please be aware that the annotation is done automatically with little or no manual curation.","pairedAssembly":{"accession":"GCA_000369885.1","annotationName":"Annotation submitted by Broad Institute","status":"current"},"refseqCategory":"representative genome","releaseDate":"2013-04-19","sequencingTech":"Illumina","submitter":"Broad Institute"},"assemblyStats":{"contigL50":4,"contigN50":459390,"gcCount":"1396791","gcPercent":40.0,"genomeCoverage":"141.0x","numberOfComponentSequences":32,"numberOfContigs":32,"numberOfScaffolds":20,"scaffoldL50":1,"scaffoldN50":1982894,"totalSequenceLength":"3510045","totalUngappedLength":"3492350"},"averageNucleotideIdentity":{"bestAniMatch":{"ani":97.5,"assembly":"GCA_016726205.1","assemblyCoverage":85.19,"category":"type","organismName":"Acinetobacter ursingii","typeAssemblyCoverage":82.36},"category":"category_na","comment":"na","matchStatus":"species_match","submittedAniMatch":{"ani":97.5,"assembly":"GCA_016726205.1","assemblyCoverage":85.19,"category":"type","organismName":"Acinetobacter ursingii","typeAssemblyCoverage":82.36},"submittedOrganism":"Acinetobacter ursingii NIPH 706","submittedSpecies":"Acinetobacter ursingii","taxonomyCheckStatus":"OK"},"checkmInfo":{"checkmMarkerSet":"Acinetobacter","checkmMarkerSetRank":"genus","checkmSpeciesTaxId":108980,"checkmVersion":"v1.2.2","completeness":99.71,"completenessPercentile":61.61616,"contamination":0.04},"currentAccession":"GCF_000369885.1","organism":{"infraspecificNames":{"strain":"NIPH 706"},"organismName":"Acinetobacter ursingii NIPH 706","taxId":1217716},"pairedAccession":"GCA_000369885.1","sourceDatabase":"SOURCE_DATABASE_REFSEQ","wgsInfo":{"masterWgsUrl":"https://www.ncbi.nlm.nih.gov/nuccore/APQB00000000.1","wgsContigsUrl":"https://www.ncbi.nlm.nih.gov/Traces/wgs/APQB01","wgsProjectAccession":"APQB01"}}
{"accession":"GCF_000371785.1","annotationInfo":{"method":"Best-placed reference protein set; GeneMarkS-2+","name":"NCBI Prokaryotic Genome Annotation Pipeline (PGAP)","pipeline":"NCBI Prokaryotic Genome Annotation Pipeline (PGAP)","provider":"NCBI RefSeq","releaseDate":"2023-05-03","softwareVersion":"6.5","stats":{"geneCounts":{"nonCoding":72,"proteinCoding":4760,"pseudogene":36,"total":4868}}},"assemblyInfo":{"assemblyLevel":"Contig","assemblyMethod":"Velvet v. 1.1.05; ALLPATHS v. 39750; Phrap v. 4.24","assemblyName":"ASM37178v1","assemblyStatus":"current","assemblyType":"haploid","bioprojectAccession":"PRJNA82187","bioprojectLineage":[{"bioprojects":[{"accession":"PRJNA82187","title":"Actinopolyspora halophila DSM 43834 Genome sequencing and assembly"}]}],"biosample":{"accession":"SAMN02261305","attributes":[{"name":"biotic_relationship","value":"Missing"},{"name":"isolation_source","value":"contaminant of a culture medium containing 25% NaCl"},{"name":"strain","value":"DSM 43834"},{"name":"salinity","value":"Halophile"},{"name":"lat_lon","value":"Missing"},{"name":"env_broad_scale","value":"not provided; submitted under MIGS 2.1"},{"name":"collection_date","value":"Missing"},{"name":"env_local_scale","value":"not provided; submitted under MIGS 2.1"},{"name":"investigation_type","value":"bacteria_archaea"},{"name":"Gram Staining","value":"Gram+"},{"name":"type_strain","value":"Yes"},{"name":"rel_to_oxygen","value":"Missing"},{"name":"project_name","value":"Actinopolyspora halophila DSM 43834"},{"name":"geo_loc_name","value":"Missing"},{"name":"env_medium","value":"not provided; submitted under MIGS 2.1"},{"name":"ref_biomaterial","value":"DSM 43834"},{"name":"alt_elev","value":"Missing"},{"name":"culture_collection","value":"DSM:43834"},{"name":"num_replicons","value":"Missing"},{"name":"environment","value":"Missing"},{"name":"trophic_level","value":"Missing"},{"name":"isol_growth_condt","value":"Missing"},{"name":"env_package","value":"missing"},{"name":"GOLD Stamp ID","value":"Gi12097"},{"name":"depth","value":"Missing"},{"name":"type-material","value":"type strain of Actinopolyspora halophila"}],"bioprojects":[{"accession":"PRJNA82187"}],"description":{"comment":"Keywords: GSC:MIxS;MIGS:6.0","organism":{"organismName":"Actinopolyspora halophila DSM 43834","taxId":1089546},"title":"MIGS Cultured Bacterial/Archaeal sample from Actinopolyspora halophila DSM 43834"},"lastUpdated":"2019-06-20T16:35:08.773","models":["MIGS.ba"],"owner":{"contacts":[{}],"name":"Joint Genome Institute"},"package":"MIGS.ba.6.0","publicationDate":"2013-07-19T00:00:00.000","sampleIds":[{"label":"Sample name","value":"AQUI"},{"db":"SRA","value":"SRS1576943"}],"status":{"status":"live","when":"2013-09-19T09:29:28"},"submissionDate":"2013-07-19T14:58:20.723"},"comments":"URL -- http://www.jgi.doe.gov\nJGI Project ID: 404282\nSource DNA and organism available from Hans-Peter Klenk at the German Collection of Microorganisms and Cell Cultures (DSMZ) (hans-peter.klenk@dsmz.de)\nContacts: Jonathan Eisen (jaeisen@ucdavis.edu)\nTanja Woyke (microbe@cuba.jgi-psf.org)\nWhole genome sequencing and draft assembly at JGI-PGF\nAnnotation by JGI-PGF and JGI-ORNL\nThe JGI and collaborators endorse the principles for the distribution and use of large scale sequencing data adopted by the larger genome sequencing community and urge users of this data to follow them. It is our intention to publish the work of this project in a timely fashion and we welcome collaborative interaction on the project and analysis.\n(http://www.genome.gov/page.cfm?pageID=10506376)\nFull annotations are available from IMG","pairedAssembly":{"accession":"GCA_000371785.1","status":"current"},"refseqCategory":"representative genome","releaseDate":"2013-04-19","sequencingTech":"Illumina HiSeq 2000","submitter":"JGI"},"assemblyStats":{"contigL50":1,"contigN50":5258501,"gcCount":"3641057","gcPercent":68.0,"numberOfComponentSequences":2,"numberOfContigs":2,"totalSequenceLength":"5353291","totalUngappedLength":"5353291"},"averageNucleotideIdentity":{"bestAniMatch":{"ani":93.42,"assembly":"GCA_013408175.1","assemblyCoverage":75.47,"category":"type","organismName":"Actinopolyspora biskrensis","typeAssemblyCoverage":81.62},"category":"type","comment":"Assembly is the type_strain, mismatch is within genus and expected","matchStatus":"below_threshold_mismatch","submittedOrganism":"Actinopolyspora halophila DSM 43834","submittedSpecies":"Actinopolyspora halophila","taxonomyCheckStatus":"OK"},"checkmInfo":{"checkmMarkerSet":"Actinopolyspora","checkmMarkerSetRank":"genus","checkmSpeciesTaxId":1850,"checkmVersion":"v1.2.2","completeness":98.87,"completenessPercentile":100.0,"contamination":0.35},"currentAccession":"GCF_000371785.1","organism":{"infraspecificNames":{"strain":"DSM 43834"},"organismName":"Actinopolyspora halophila DSM 43834","taxId":1089546},"pairedAccession":"GCA_000371785.1","sourceDatabase":"SOURCE_DATABASE_REFSEQ","typeMaterial":{"typeDisplayText":"assembly from type material","typeLabel":"TYPE_MATERIAL"},"wgsInfo":{"masterWgsUrl":"https://www.ncbi.nlm.nih.gov/nuccore/AQUI00000000.1","wgsContigsUrl":"https://www.ncbi.nlm.nih.gov/Traces/wgs/AQUI01","wgsProjectAccession":"AQUI01"}}
{"accession":"GCF_000373925.1","annotationInfo":{"method":"Best-placed reference protein set; GeneMarkS-2+","name":"GCF_000373925.1-RS_2024_03_21","pipeline":"NCBI Prokaryotic Genome Annotation Pipeline (PGAP)","provider":"NCBI RefSeq","releaseDate":"2024-03-21","softwareVersion":"6.7","stats":{"geneCounts":{"nonCoding":55,"proteinCoding":7182,"pseudogene":147,"total":7384}}},"assemblyInfo":{"assemblyLevel":"Scaffold","assemblyMethod":"Velvet v. 1.1.04; ALLPATHS v. r41043","assemblyName":"ASM37392v1","assemblyStatus":"current","assemblyType":"haploid","bioprojectAccession":"PRJNA169810","bioprojectLineage":[{"bioprojects":[{"accession":"PRJNA169810","title":"Actinopolymorpha alba DSM 45243 Genome sequencing and assembly"}]}],"biosample":{"accession":"SAMN02440435","attributes":[{"name":"strain","value":"DSM 45243"},{"name":"geo_loc_name","value":"China"},{"name":"collection_date","value":"Missing"},{"name":"culture_collection","value":"DSM:45243"},{"name":"lat_lon","value":"22.008 N 100.797 E"},{"name":"GOLD Stamp ID","value":"Gi11094"},{"name":"Isolation Site","value":"rhizosphere soil of Maytenus hookeri Loes in Xishuangbanna, China"},{"name":"Temperature Range","value":"Mesophile"},{"name":"Temperature Optimum","value":"28 C"},{"name":"Gram Staining","value":"Gram+"},{"name":"Phenotypes","value":"Catalase positive"},{"name":"project_name","value":"Actinopolymorpha alba DSM 45243"},{"name":"alt_elev","value":"Missing"},{"name":"environment","value":"Rhizosphere; Soil"},{"name":"ref_biomaterial","value":"DSM 45243"},{"name":"biotic_relationship","value":"free living"},{"name":"trophic_level","value":"Missing"},{"name":"rel_to_oxygen","value":"aerobe"},{"name":"isol_growth_condt","value":"19605725"},{"name":"type_strain","value":"Yes"},{"name":"ph","value":"6-7"},{"name":"type-material","value":"type strain of Actinopolymorpha alba"}],"bioprojects":[{"accession":"PRJNA169810"}],"description":{"organism":{"organismName":"Actinopolymorpha alba DSM 45243","taxId":1120950},"title":"Generic sample from Actinopolymorpha alba DSM 45243"},"lastUpdated":"2019-06-20T16:44:28.257","models":["Generic"],"owner":{"name":"NCBI"},"package":"Generic.1.0","publicationDate":"2013-12-11T00:00:00.000","sampleIds":[{"label":"Sample name","value":"AREV"},{"db":"SRA","value":"SRS1599196"}],"status":{"status":"live","when":"2013-12-11T13:10:04.017"},"submissionDate":"2013-12-11T13:07:14.583"},"comments":"URL -- http://www.jgi.doe.gov\nJGI Project ID: 405913\nSource DNA and organism available from Hans-Peter Klenk at the German Collection of Microorganisms and Cell Cultures (DSMZ) (hans-peter.klenk@dsmz.de)\nContacts: Nikos Kyrpides (nckyrpides@lbl.gov)\nTanja Woyke (microbe@cuba.jgi-psf.org)\nWhole genome sequencing and draft assembly at JGI-PGF\nAnnotation by JGI-PGF and JGI-ORNL\nThe JGI and collaborators endorse the principles for the distribution and use of large scale sequencing data adopted by the larger genome sequencing community and urge users of this data to follow them. It is our intention to publish the work of this project in a timely fashion and we welcome collaborative interaction on the project and analysis.\n(http://www.genome.gov/page.cfm?pageID=10506376)\nFull annotations are available from IMG","pairedAssembly":{"accession":"GCA_000373925.1","status":"current"},"refseqCategory":"representative genome","releaseDate":"2013-04-23","sequencingTech":"Illumina","submitter":"DOE Joint Genome Institute"},"assemblyStats":{"contigL50":22,"contigN50":111529,"gcCount":"5421939","gcPercent":68.0,"numberOfComponentSequences":130,"numberOfContigs":130,"numberOfScaffolds":127,"scaffoldL50":21,"scaffoldN50":119977,"totalSequenceLength":"7983713","totalUngappedLength":"7979661"},"averageNucleotideIdentity":{"bestAniMatch":{"ani":83.8,"assembly":"GCA_014873875.1","assemblyCoverage":14.63,"category":"type","organismName":"Actinopolymorpha pittospori","typeAssemblyCoverage":11.05},"category":"type","comment":"Assembly is the type_strain, mismatch is within genus and expected","matchStatus":"below_threshold_mismatch","submittedOrganism":"Actinopolymorpha alba DSM 45243","submittedSpecies":"Actinopolymorpha alba","taxonomyCheckStatus":"OK"},"checkmInfo":{"checkmMarkerSet":"Actinobacteria","checkmMarkerSetRank":"phylum","checkmSpeciesTaxId":533267,"checkmVersion":"v1.2.2","completeness":97.48,"completenessPercentile":100.0,"contamination":4.06},"currentAccession":"GCF_000373925.1","organism":{"infraspecificNames":{"strain":"DSM 45243"},"organismName":"Actinopolymorpha alba DSM 45243","taxId":1120950},"pairedAccession":"GCA_000373925.1","sourceDatabase":"SOURCE_DATABASE_REFSEQ","typeMaterial":{"typeDisplayText":"assembly from type material","typeLabel":"TYPE_MATERIAL"},"wgsInfo":{"masterWgsUrl":"https://www.ncbi.nlm.nih.gov/nuccore/AREV00000000.1","wgsContigsUrl":"https://www.ncbi.nlm.nih.gov/Traces/wgs/AREV01","wgsProjectAccession":"AREV01"}}
{"accession":"GCF_000374285.1","annotationInfo":{"method":"Best-placed reference protein set; GeneMarkS-2+","name":"NCBI Prokaryotic Genome Annotation Pipeline (PGAP)","pipeline":"NCBI Prokaryotic Genome Annotation Pipeline (PGAP)","provider":"NCBI RefSeq","releaseDate":"2023-05-03","softwareVersion":"6.5","stats":{"geneCounts":{"nonCoding":59,"proteinCoding":2413,"pseudogene":106,"total":2578}}},"assemblyInfo":{"assemblyLevel":"Scaffold","assemblyMethod":"Velvet v. 1.1.04; ALLPATHS v. r41043","assemblyName":"ASM37428v1","assemblyStatus":"current","assemblyType":"haploid","bioprojectAccession":"PRJNA174169","bioprojectLineage":[{"bioprojects":[{"accession":"PRJNA174169","title":"Actinobacillus capsulatus DSM 19761"}]}],"biosample":{"accession":"SAMN02441362","attributes":[{"name":"strain","value":"DSM 19761"},{"name":"geo_loc_name","value":"Sri Lanka"},{"name":"collection_date","value":"Missing"},{"name":"culture_collection","value":"DSM:19761"},{"name":"lat_lon","value":"Missing"},{"name":"GOLD Stamp ID","value":"Gi11076"},{"name":"Isolation Site","value":"Rabbit joint"},{"name":"Motility","value":"Nonmotile"},{"name":"Sporulation","value":"Nonsporulating"},{"name":"Temperature Range","value":"Mesophile"},{"name":"Gram Staining","value":"Gram-"},{"name":"project_name","value":"Actinobacillus capsulatus DSM 19761"},{"name":"alt_elev","value":"Missing"},{"name":"environment","value":"Host"},{"name":"ref_biomaterial","value":"DSM 19761"},{"name":"biotic_relationship","value":"Missing"},{"name":"trophic_level","value":"Missing"},{"name":"rel_to_oxygen","value":"Missing"},{"name":"isol_growth_condt","value":"Missing"},{"name":"type_strain","value":"Yes"},{"name":"type-material","value":"type strain of Actinobacillus capsulatus"}],"bioprojects":[{"accession":"PRJNA174169"}],"description":{"organism":{"organismName":"Actinobacillus capsulatus DSM 19761","taxId":1120931},"title":"Generic sample from Actinobacillus capsulatus DSM 19761"},"lastUpdated":"2019-06-20T16:44:44.072","models":["Generic"],"owner":{"name":"NCBI"},"package":"Generic.1.0","publicationDate":"2013-12-11T00:00:00.000","sampleIds":[{"label":"Sample name","value":"ARFN"}],"status":{"status":"live","when":"2013-12-11T13:16:46.120"},"submissionDate":"2013-12-11T13:14:33.523"},"comments":"URL -- http://www.jgi.doe.gov\nJGI Project ID: 405873\nSource DNA and organism available from Hans-Peter Klenk at the German Collection of Microorganisms and Cell Cultures (DSMZ) (hans-peter.klenk@dsmz.de)\nContacts: Nikos Kyrpides (nckyrpides@lbl.gov)\nTanja Woyke (microbe@cuba.jgi-psf.org)\nWhole genome sequencing and draft assembly at JGI-PGF\nAnnotation by JGI-PGF and JGI-ORNL\nThe JGI and collaborators endorse the principles for the distribution and use of large scale sequencing data adopted by the larger genome sequencing community and urge users of this data to follow them. It is our intention to publish the work of this project in a timely fashion and we welcome collaborative interaction on the project and analysis.\n(http://www.genome.gov/page.cfm?pageID=10506376)\nFull annotations are available from IMG","pairedAssembly":{"accession":"GCA_000374285.1","status":"current"},"refseqCategory":"representative genome","releaseDate":"2013-04-23","sequencingTech":"Illumina HiSeq 2000","submitter":"DOE Joint Genome Institute"},"assemblyStats":{"contigL50":9,"contigN50":114366,"gcCount":"1048335","gcPercent":40.0,"numberOfComponentSequences":49,"numberOfContigs":49,"numberOfScaffolds":46,"scaffoldL50":8,"scaffoldN50":124826,"totalSequenceLength":"2621135","totalUngappedLength":"2620580"},"averageNucleotideIdentity":{"bestAniMatch":{"ani":92.92,"assembly":"GCA_029773685.1","assemblyCoverage":77.5,"category":"type","organismName":"Actinobacillus equuli","typeAssemblyCoverage":83.75},"category":"type","comment":"Assembly is the type_strain, mismatch is within genus and expected","matchStatus":"below_threshold_mismatch","submittedOrganism":"Actinobacillus capsulatus DSM 19761","submittedSpecies":"Actinobacillus capsulatus","taxonomyCheckStatus":"OK"},"checkmInfo":{"checkmMarkerSet":"Actinobacillus","checkmMarkerSetRank":"genus","checkmSpeciesTaxId":717,"checkmVersion":"v1.2.2","completeness":98.71,"completenessPercentile":100.0,"contamination":0.2},"currentAccession":"GCF_000374285.1","organism":{"infraspecificNames":{"strain":"DSM 19761"},"organismName":"Actinobacillus capsulatus DSM 19761","taxId":1120931},"pairedAccession":"GCA_000374285.1","sourceDatabase":"SOURCE_DATABASE_REFSEQ","typeMaterial":{"typeDisplayText":"assembly from type material","typeLabel":"TYPE_MATERIAL"},"wgsInfo":{"masterWgsUrl":"https://www.ncbi.nlm.nih.gov/nuccore/ARFN00000000.1","wgsContigsUrl":"https://www.ncbi.nlm.nih.gov/Traces/wgs/ARFN01","wgsProjectAccession":"ARFN01"}}
{"accession":"GCF_000374305.1","annotationInfo":{"method":"Best-placed reference protein set; GeneMarkS-2+","name":"GCF_000374305.1-RS_2024_03_28","pipeline":"NCBI Prokaryotic Genome Annotation Pipeline (PGAP)","provider":"NCBI RefSeq","releaseDate":"2024-03-28","softwareVersion":"6.7","stats":{"geneCounts":{"nonCoding":64,"proteinCoding":5623,"pseudogene":31,"total":5718}}},"assemblyInfo":{"assemblyLevel":"Scaffold","assemblyMethod":"Velvet v. 1.1.04; ALLPATHS v. R37654","assemblyName":"ASM37430v1","assemblyStatus":"current","assemblyType":"haploid","bioprojectAccession":"PRJNA174170","bioprojectLineage":[{"bioprojects":[{"accession":"PRJNA174170","title":"Actinomadura flavalba DSM 45200"}]}],"biosample":{"accession":"SAMN02441028","attributes":[{"name":"strain","value":"DSM 45200"},{"name":"geo_loc_name","value":"China"},{"name":"collection_date","value":"2007-11"},{"name":"host","value":"Maytenus austroyunnanensis"},{"name":"culture_collection","value":"DSM:45200"},{"name":"lat_lon","value":"22.023 N 100.798 E"},{"name":"GOLD Stamp ID","value":"Gi11083"},{"name":"Isolation Site","value":"Surface-sterilized leaves of Maytenus austroyunnanensis from tropical rainforest"},{"name":"Motility","value":"Nonmotile"},{"name":"Sporulation","value":"Sporulating"},{"name":"Temperature Range","value":"Mesophile"},{"name":"Temperature Optimum","value":"28 C"},{"name":"Gram Staining","value":"Gram+"},{"name":"project_name","value":"Actinomadura flavalba DSM 45200"},{"name":"alt_elev","value":"Missing"},{"name":"environment","value":"Plants"},{"name":"ref_biomaterial","value":"DSM 45200"},{"name":"biotic_relationship","value":"Missing"},{"name":"trophic_level","value":"Missing"},{"name":"rel_to_oxygen","value":"aerobe"},{"name":"isol_growth_condt","value":"19622664"},{"name":"type_strain","value":"Yes"},{"name":"ph","value":"7"},{"name":"Isolation Comments","value":"Isolated from healthy leaf samples of a traditional Chinese medicinal plant"},{"name":"type-material","value":"type strain of Actinomadura flavalba"}],"bioprojects":[{"accession":"PRJNA174170"}],"description":{"organism":{"organismName":"Actinomadura flavalba DSM 45200","taxId":561175},"title":"Generic sample from Actinomadura flavalba DSM 45200"},"lastUpdated":"2021-02-28T02:13:42.479","models":["Generic"],"owner":{"name":"NCBI"},"package":"Generic.1.0","publicationDate":"2013-12-11T00:00:00.000","sampleIds":[{"label":"Sample name","value":"ARFO"}],"status":{"status":"live","when":"2013-12-11T13:16:58.160"},"submissionDate":"2013-12-11T13:14:08.083"},"comments":"URL -- http://www.jgi.doe.gov\nJGI Project ID: 405886\nSource DNA and organism available from Hans-Peter Klenk at the German Collection of Microorganisms and Cell Cultures (DSMZ) (hans-peter.klenk@dsmz.de)\nContacts: Nikos Kyrpides (nckyrpides@lbl.gov)\nTanja Woyke (microbe@cuba.jgi-psf.org)\nWhole genome sequencing and draft assembly at JGI-PGF\nAnnotation by JGI-PGF and JGI-ORNL\nThe JGI and collaborators endorse the principles for the distribution and use of large scale sequencing data adopted by the larger genome sequencing community and urge users of this data to follow them. It is our intention to publish the work of this project in a timely fashion and we welcome collaborative interaction on the project and analysis.\n(http://www.genome.gov/page.cfm?pageID=10506376)\nFull annotations are available from IMG","pairedAssembly":{"accession":"GCA_000374305.1","status":"current"},"refseqCategory":"representative genome","releaseDate":"2013-04-23","sequencingTech":"Illumina HiSeq 2000","submitter":"DOE Joint Genome Institute"},"assemblyStats":{"contigL50":3,"contigN50":583571,"gcCount":"4521296","gcPercent":73.5,"numberOfComponentSequences":24,"numberOfContigs":24,"numberOfScaffolds":22,"scaffoldL50":3,"scaffoldN50":603710,"totalSequenceLength":"6167782","totalUngappedLength":"6167487"},"averageNucleotideIdentity":{"bestAniMatch":{"ani":83.9,"assembly":"GCA_000381885.1","assemblyCoverage":39.86,"category":"type","organismName":"Actinomadura atramentaria","typeAssemblyCoverage":36.65},"category":"type","comment":"Assembly is the type_strain, mismatch is within genus and expected","matchStatus":"below_threshold_mismatch","submittedOrganism":"Actinomadura flavalba DSM 45200","submittedSpecies":"Actinomadura flavalba","taxonomyCheckStatus":"OK"},"checkmInfo":{"checkmMarkerSet":"Actinomadura","checkmMarkerSetRank":"genus","checkmSpeciesTaxId":1120938,"checkmVersion":"v1.2.2","completeness":94.6,"completenessPercentile":100.0,"contamination":4.92},"currentAccession":"GCF_000374305.1","organism":{"infraspecificNames":{"strain":"DSM 45200"},"organismName":"Actinomadura flavalba DSM 45200","taxId":561175},"pairedAccession":"GCA_000374305.1","sourceDatabase":"SOURCE_DATABASE_REFSEQ","typeMaterial":{"typeDisplayText":"assembly from type material","typeLabel":"TYPE_MATERIAL"},"wgsInfo":{"masterWgsUrl":"https://www.ncbi.nlm.nih.gov/nuccore/ARFO00000000.1","wgsContigsUrl":"https://www.ncbi.nlm.nih.gov/Traces/wgs/ARFO01","wgsProjectAccession":"ARFO01"}}
{"accession":"GCF_000374445.1","annotationInfo":{"method":"Best-placed reference protein set; GeneMarkS-2+","name":"NCBI Prokaryotic Genome Annotation Pipeline (PGAP)","pipeline":"NCBI Prokaryotic Genome Annotation Pipeline (PGAP)","provider":"NCBI RefSeq","releaseDate":"2023-05-03","softwareVersion":"6.5","stats":{"geneCounts":{"nonCoding":71,"proteinCoding":7171,"pseudogene":91,"total":7333}}},"assemblyInfo":{"assemblyLevel":"Scaffold","assemblyMethod":"Velvet v. 1.1.04; ALLPATHS v. R37654","assemblyName":"ASM37444v1","assemblyStatus":"current","assemblyType":"haploid","bioprojectAccession":"PRJNA174972","bioprojectLineage":[{"bioprojects":[{"accession":"PRJNA174972","title":"Actinokineospora enzanensis DSM 44649"}]}],"biosample":{"accession":"SAMN02441015","attributes":[{"name":"strain","value":"DSM 44649"},{"name":"geo_loc_name","value":"Japan"},{"name":"collection_date","value":"Missing"},{"name":"culture_collection","value":"DSM:44649"},{"name":"lat_lon","value":"Missing"},{"name":"GOLD Stamp ID","value":"Gi11079"},{"name":"Isolation Site","value":"Forest soil"},{"name":"Gram Staining","value":"Gram+"},{"name":"project_name","value":"Actinokineospora enzanensis DSM 44649"},{"name":"alt_elev","value":"Missing"},{"name":"environment","value":"Soil"},{"name":"ref_biomaterial","value":"DSM 44649"},{"name":"biotic_relationship","value":"Missing"},{"name":"trophic_level","value":"Missing"},{"name":"rel_to_oxygen","value":"Missing"},{"name":"isol_growth_condt","value":"Missing"},{"name":"type_strain","value":"Yes"},{"name":"type-material","value":"type strain of Actinokineospora enzanensis"}],"bioprojects":[{"accession":"PRJNA174972"}],"description":{"organism":{"organismName":"Actinokineospora enzanensis DSM 44649","taxId":1120934},"title":"Generic sample from Actinokineospora enzanensis DSM 44649"},"lastUpdated":"2019-06-20T16:44:37.995","models":["Generic"],"owner":{"name":"NCBI"},"package":"Generic.1.0","publicationDate":"2013-12-11T00:00:00.000","sampleIds":[{"label":"Sample name","value":"ARFV"}],"status":{"status":"live","when":"2013-12-11T13:16:20.917"},"submissionDate":"2013-12-11T13:14:06.653"},"comments":"URL -- http://www.jgi.doe.gov\nJGI Project ID: 405903\nSource DNA and organism available from Hans-Peter Klenk at the German Collection of Microorganisms and Cell Cultures (DSMZ) (hans-peter.klenk@dsmz.de)\nContacts: Nikos Kyrpides (nckyrpides@lbl.gov)\nTanja Woyke (microbe@cuba.jgi-psf.org)\nWhole genome sequencing and draft assembly at JGI-PGF\nAnnotation by JGI-PGF and JGI-ORNL\nThe JGI and collaborators endorse the principles for the distribution and use of large scale sequencing data adopted by the larger genome sequencing community and urge users of this data to follow them. It is our intention to publish the work of this project in a timely fashion and we welcome collaborative interaction on the project and analysis.\n(http://www.genome.gov/page.cfm?pageID=10506376)\nFull annotations are available from IMG","pairedAssembly":{"accession":"GCA_000374445.1","status":"current"},"refseqCategory":"representative genome","releaseDate":"2013-04-23","sequencingTech":"Illumina HiSeq 2000","submitter":"DOE Joint Genome Institute"},"assemblyStats":{"contigL50":16,"contigN50":161170,"gcCount":"5751472","gcPercent":71.0,"numberOfComponentSequences":95,"numberOfContigs":95,"numberOfScaffolds":88,"scaffoldL50":14,"scaffoldN50":164672,"totalSequenceLength":"8119858","totalUngappedLength":"8118898"},"averageNucleotideIdentity":{"bestAniMatch":{"ani":84.07,"assembly":"GCA_002934265.1","assemblyCoverage":38.65,"category":"type","organismName":"Actinokineospora auranticolor","typeAssemblyCoverage":37.21},"category":"type","comment":"Assembly is the type_strain, mismatch is within genus and expected","matchStatus":"below_threshold_mismatch","submittedOrganism":"Actinokineospora enzanensis DSM 44649","submittedSpecies":"Actinokineospora enzanensis","taxonomyCheckStatus":"OK"},"checkmInfo":{"checkmMarkerSet":"Pseudonocardiaceae","checkmMarkerSetRank":"family","checkmSpeciesTaxId":155975,"checkmVersion":"v1.2.2","completeness":99.0,"completenessPercentile":100.0,"contamination":2.82},"currentAccession":"GCF_000374445.1","organism":{"infraspecificNames":{"strain":"DSM 44649"},"organismName":"Actinokineospora enzanensis DSM 44649","taxId":1120934},"pairedAccession":"GCA_000374445.1","sourceDatabase":"SOURCE_DATABASE_REFSEQ","typeMaterial":{"typeDisplayText":"assembly from type material","typeLabel":"TYPE_MATERIAL"},"wgsInfo":{"masterWgsUrl":"https://www.ncbi.nlm.nih.gov/nuccore/ARFV00000000.1","wgsContigsUrl":"https://www.ncbi.nlm.nih.gov/Traces/wgs/ARFV01","wgsProjectAccession":"ARFV01"}}
{"accession":"GCF_000374465.1","annotationInfo":{"method":"Best-placed reference protein set; GeneMarkS-2+","name":"NCBI Prokaryotic Genome Annotation Pipeline (PGAP)","pipeline":"NCBI Prokaryotic Genome Annotation Pipeline (PGAP)","provider":"NCBI RefSeq","releaseDate":"2023-05-03","softwareVersion":"6.5","stats":{"geneCounts":{"nonCoding":48,"proteinCoding":3186,"pseudogene":36,"total":3270}}},"assemblyInfo":{"assemblyLevel":"Scaffold","assemblyMethod":"Velvet v. 1.1.04; ALLPATHS v. R37654","assemblyName":"ASM37446v1","assemblyStatus":"current","assemblyType":"haploid","bioprojectAccession":"PRJNA174973","bioprojectLineage":[{"bioprojects":[{"accession":"PRJNA174973","title":"Ahrensia kielensis DSM 5890"}]}],"biosample":{"accession":"SAMN02441016","attributes":[{"name":"strain","value":"DSM 5890"},{"name":"geo_loc_name","value":"Missing"},{"name":"collection_date","value":"Missing"},{"name":"culture_collection","value":"DSM:5890"},{"name":"lat_lon","value":"Missing"},{"name":"GOLD Stamp ID","value":"Gi11107"},{"name":"Isolation Site","value":"Brackish water from the Baltic Sea"},{"name":"Cell Shape","value":"Rod-shaped"},{"name":"Motility","value":"Motile"},{"name":"Gram Staining","value":"Gram-"},{"name":"project_name","value":"Ahrensia kielensis DSM 5890"},{"name":"alt_elev","value":"Missing"},{"name":"environment","value":"Brackish water; Aquatic; Marine"},{"name":"ref_biomaterial","value":"DSM 5890, ATCC 25656"},{"name":"biotic_relationship","value":"Missing"},{"name":"trophic_level","value":"Missing"},{"name":"rel_to_oxygen","value":"aerobe"},{"name":"isol_growth_condt","value":"Missing"},{"name":"type_strain","value":"Yes"},{"name":"type-material","value":"type strain of Ahrensia kielensis"}],"bioprojects":[{"accession":"PRJNA174973"}],"description":{"organism":{"organismName":"Ahrensia kielensis DSM 5890","taxId":1120961},"title":"Generic sample from Ahrensia kielensis DSM 5890"},"lastUpdated":"2019-06-20T16:44:38.024","models":["Generic"],"owner":{"name":"NCBI"},"package":"Generic.1.0","publicationDate":"2013-12-11T00:00:00.000","sampleIds":[{"label":"Sample name","value":"ARFW"}],"status":{"status":"live","when":"2013-12-11T13:16:21.180"},"submissionDate":"2013-12-11T13:14:06.806"},"comments":"URL -- http://www.jgi.doe.gov\nJGI Project ID: 406534\nSource DNA and organism available from Hans-Peter Klenk at the German Collection of Microorganisms and Cell Cultures (DSMZ) (hans-peter.klenk@dsmz.de)\nContacts: Nikos Kyrpides (nckyrpides@lbl.gov)\nTanja Woyke (microbe@cuba.jgi-psf.org)\nWhole genome sequencing and draft assembly at JGI-PGF\nAnnotation by JGI-PGF and JGI-ORNL\nThe JGI and collaborators endorse the principles for the distribution and use of large scale sequencing data adopted by the larger genome sequencing community and urge users of this data to follow them. It is our intention to publish the work of this project in a timely fashion and we welcome collaborative interaction on the project and analysis.\n(http://www.genome.gov/page.cfm?pageID=10506376)\nFull annotations are available from IMG","pairedAssembly":{"accession":"GCA_000374465.1","status":"current"},"refseqCategory":"representative genome","releaseDate":"2013-04-23","sequencingTech":"Illumina HiSeq 2000","submitter":"DOE Joint Genome Institute"},"assemblyStats":{"contigL50":2,"contigN50":646354,"gcCount":"1615977","gcPercent":48.0,"numberOfComponentSequences":16,"numberOfContigs":16,"numberOfScaffolds":13,"scaffoldL50":2,"scaffoldN50":646354,"totalSequenceLength":"3364770","totalUngappedLength":"3360650"},"averageNucleotideIdentity":{"bestAniMatch":{"ani":80.99,"assembly":"GCA_001293565.1","assemblyCoverage":54.84,"category":"type","organismName":"Ahrensia marina","typeAssemblyCoverage":53.56},"category":"type","comment":"Assembly is the type_strain, mismatch is within genus and expected","matchStatus":"below_threshold_mismatch","submittedOrganism":"Ahrensia kielensis DSM 5890","submittedSpecies":"Ahrensia kielensis","taxonomyCheckStatus":"OK"},"checkmInfo":{"checkmMarkerSet":"Ahrensia","checkmMarkerSetRank":"genus","checkmSpeciesTaxId":76980,"checkmVersion":"v1.2.2","completeness":95.68,"completenessPercentile":100.0,"contamination":5.85},"currentAccession":"GCF_000374465.1","organism":{"infraspecificNames":{"strain":"DSM 5890"},"organismName":"Ahrensia kielensis DSM 5890","taxId":1120961},"pairedAccession":"GCA_000374465.1","sourceDatabase":"SOURCE_DATABASE_REFSEQ","typeMaterial":{"typeDisplayText":"assembly from type material","typeLabel":"TYPE_MATERIAL"},"wgsInfo":{"masterWgsUrl":"https://www.ncbi.nlm.nih.gov/nuccore/ARFW00000000.1","wgsContigsUrl":"https://www.ncbi.nlm.nih.gov/Traces/wgs/ARFW01","wgsProjectAccession":"ARFW01"}}
{"accession":"GCF_000374485.1","annotationInfo":{"method":"Best-placed reference protein set; GeneMarkS-2+","name":"NCBI Prokaryotic Genome Annotation Pipeline (PGAP)","pipeline":"NCBI Prokaryotic Genome Annotation Pipeline (PGAP)","provider":"NCBI RefSeq","releaseDate":"2023-12-24","softwareVersion":"6.6","stats":{"geneCounts":{"nonCoding":87,"proteinCoding":3898,"pseudogene":31,"total":4016}}},"assemblyInfo":{"assemblyLevel":"Scaffold","assemblyMethod":"Velvet v. 1.1.04; ALLPATHS v. r41043","assemblyName":"ASM37448v1","assemblyStatus":"current","assemblyType":"haploid","bioprojectAccession":"PRJNA174974","bioprojectLineage":[{"bioprojects":[{"accession":"PRJNA174974","title":"Algicola sagamiensis DSM 14643"}]}],"biosample":{"accession":"SAMN02441017","attributes":[{"name":"strain","value":"DSM 14643"},{"name":"geo_loc_name","value":"Japan"},{"name":"collection_date","value":"Missing"},{"name":"culture_collection","value":"DSM:14643"},{"name":"lat_lon","value":"Missing"},{"name":"GOLD Stamp ID","value":"Gi11109"},{"name":"Isolation Site","value":"Neritic sea water"},{"name":"Cell Shape","value":"Rod-shaped"},{"name":"Motility","value":"Motile"},{"name":"Sporulation","value":"Nonsporulating"},{"name":"Temperature Range","value":"Mesophile"},{"name":"Temperature Optimum","value":"27 C"},{"name":"Gram Staining","value":"Gram-"},{"name":"project_name","value":"Algicola sagamiensis DSM 14643"},{"name":"alt_elev","value":"Missing"},{"name":"environment","value":"Marine; Aquatic"},{"name":"ref_biomaterial","value":"DSM 14643"},{"name":"biotic_relationship","value":"Missing"},{"name":"trophic_level","value":"Missing"},{"name":"rel_to_oxygen","value":"aerobe"},{"name":"isol_growth_condt","value":"14657108"},{"name":"type_strain","value":"Yes"},{"name":"ph","value":"6.0-8.5"},{"name":"type-material","value":"type strain of Pseudoalteromonas sagamiensis"}],"bioprojects":[{"accession":"PRJNA174974"}],"description":{"organism":{"organismName":"Algicola sagamiensis DSM 14643","taxId":1120963},"title":"Generic sample from Algicola sagamiensis DSM 14643"},"lastUpdated":"2023-12-24T02:04:42.481","models":["Generic"],"owner":{"name":"NCBI"},"package":"Generic.1.0","publicationDate":"2013-12-11T00:00:00.000","sampleIds":[{"label":"Sample name","value":"ARFX"}],"status":{"status":"live","when":"2013-12-11T13:16:21.097"},"submissionDate":"2013-12-11T13:14:06.930"},"comments":"URL -- http://www.jgi.doe.gov\nJGI Project ID: 406549\nSource DNA and organism available from Hans-Peter Klenk at the German Collection of Microorganisms and Cell Cultures (DSMZ) (hans-peter.klenk@dsmz.de)\nContacts: Nikos Kyrpides (nckyrpides@lbl.gov)\nTanja Woyke (microbe@cuba.jgi-psf.org)\nWhole genome sequencing and draft assembly at JGI-PGF\nAnnotation by JGI-PGF and JGI-ORNL\nThe JGI and collaborators endorse the principles for the distribution and use of large scale sequencing data adopted by the larger genome sequencing community and urge users of this data to follow them. It is our intention to publish the work of this project in a timely fashion and we welcome collaborative interaction on the project and analysis.\n(http://www.genome.gov/page.cfm?pageID=10506376)\nFull annotations are available from IMG","pairedAssembly":{"accession":"GCA_000374485.1","status":"current"},"refseqCategory":"representative genome","releaseDate":"2013-04-23","sequencingTech":"Illumina HiSeq 2000","submitter":"DOE Joint Genome Institute"},"assemblyStats":{"contigL50":7,"contigN50":210198,"gcCount":"1857352","gcPercent":43.0,"numberOfComponentSequences":41,"numberOfContigs":41,"numberOfScaffolds":37,"scaffoldL50":6,"scaffoldN50":232016,"totalSequenceLength":"4341282","totalUngappedLength":"4339069"},"averageNucleotideIdentity":{"bestAniMatch":{"ani":82.3,"assembly":"GCA_001641615.1","assemblyCoverage":0.42,"category":"type","organismName":"Pseudoalteromonas gelatinilytica","typeAssemblyCoverage":0.38},"category":"type","comment":"Assembly is the type_strain, no match is expected","matchStatus":"low_coverage","submittedOrganism":"Algicola sagamiensis DSM 14643","submittedSpecies":"Algicola sagamiensis","taxonomyCheckStatus":"OK"},"checkmInfo":{"checkmMarkerSet":"Pseudoalteromonadaceae","checkmMarkerSetRank":"family","checkmSpeciesTaxId":163869,"checkmVersion":"v1.2.2","completeness":99.91,"completenessPercentile":100.0,"contamination":0.16},"currentAccession":"GCF_000374485.1","organism":{"infraspecificNames":{"strain":"DSM 14643"},"organismName":"Algicola sagamiensis DSM 14643","taxId":1120963},"pairedAccession":"GCA_000374485.1","sourceDatabase":"SOURCE_DATABASE_REFSEQ","typeMaterial":{"typeDisplayText":"assembly from type material","typeLabel":"TYPE_MATERIAL"},"wgsInfo":{"masterWgsUrl":"https://www.ncbi.nlm.nih.gov/nuccore/ARFX00000000.1","wgsContigsUrl":"https://www.ncbi.nlm.nih.gov/Traces/wgs/ARFX01","wgsProjectAccession":"ARFX01"}}
{"accession":"GCF_000376245.1","annotationInfo":{"method":"Best-placed reference protein set; GeneMarkS-2+","name":"NCBI Prokaryotic Genome Annotation Pipeline (PGAP)","pipeline":"NCBI Prokaryotic Genome Annotation Pipeline (PGAP)","provider":"NCBI RefSeq","releaseDate":"2023-05-03","softwareVersion":"6.5","stats":{"geneCounts":{"nonCoding":54,"proteinCoding":2191,"pseudogene":69,"total":2314}}},"assemblyInfo":{"assemblyLevel":"Contig","assemblyMethod":"Velvet v. 1.1.04; ALLPATHS v. R37654","assemblyName":"ASM37624v1","assemblyStatus":"current","assemblyType":"haploid","bioprojectAccession":"PRJNA174970","bioprojectLineage":[{"bioprojects":[{"accession":"PRJNA174970","title":"Acaricomes phytoseiuli DSM 14247"}]}],"biosample":{"accession":"SAMN02441381","attributes":[{"name":"strain","value":"DSM 14247"},{"name":"geo_loc_name","value":"Netherlands"},{"name":"collection_date","value":"Missing"},{"name":"host","value":"Phytoseiulus persimilis"},{"name":"culture_collection","value":"DSM:14247"},{"name":"lat_lon","value":"Missing"},{"name":"GOLD Stamp ID","value":"Gi11061"},{"name":"Isolation Site","value":"Predatory mite"},{"name":"Cell Shape","value":"Rod-shaped"},{"name":"Sporulation","value":"Nonsporulating"},{"name":"Temperature Range","value":"Mesophile"},{"name":"Temperature Optimum","value":"25 C"},{"name":"Gram Staining","value":"Gram+"},{"name":"Phenotypes","value":"Catalase positive"},{"name":"project_name","value":"Acaricomes phytoseiuli DSM 14247"},{"name":"alt_elev","value":"Missing"},{"name":"environment","value":"Host"},{"name":"ref_biomaterial","value":"DSM 14247, CCUG 49701, NBRC 107788"},{"name":"biotic_relationship","value":"Missing"},{"name":"trophic_level","value":"Missing"},{"name":"rel_to_oxygen","value":"aerobe"},{"name":"isol_growth_condt","value":"16449459"},{"name":"type_strain","value":"Yes"},{"name":"ph","value":"6.0 - 9.5"},{"name":"isolation_source","value":"DSMZ"},{"name":"type-material","value":"type strain of Acaricomes phytoseiuli"}],"bioprojects":[{"accession":"PRJNA174970"}],"description":{"organism":{"organismName":"Acaricomes phytoseiuli DSM 14247","taxId":1120917},"title":"Generic sample from Acaricomes phytoseiuli DSM 14247"},"lastUpdated":"2019-06-20T16:44:44.691","models":["Generic"],"owner":{"name":"NCBI"},"package":"Generic.1.0","publicationDate":"2013-12-11T00:00:00.000","sampleIds":[{"label":"Sample name","value":"AQXM"}],"status":{"status":"live","when":"2013-12-11T13:16:28.900"},"submissionDate":"2013-12-11T13:14:36.013"},"comments":"URL -- http://www.jgi.doe.gov\nJGI Project ID: 406080\nSource DNA and organism available from Hans-Peter Klenk at the German Collection of Microorganisms and Cell Cultures (DSMZ) (hans-peter.klenk@dsmz.de)\nContacts: Nikos Kyrpides (nckyrpides@lbl.gov)\nTanja Woyke (microbe@cuba.jgi-psf.org)\nWhole genome sequencing and draft assembly at JGI-PGF\nAnnotation by JGI-PGF and JGI-ORNL\nThe JGI and collaborators endorse the principles for the distribution and use of large scale sequencing data adopted by the larger genome sequencing community and urge users of this data to follow them. It is our intention to publish the work of this project in a timely fashion and we welcome collaborative interaction on the project and analysis.\n(http://www.genome.gov/page.cfm?pageID=10506376)\nFull annotations are available from IMG","pairedAssembly":{"accession":"GCA_000376245.1","status":"current"},"refseqCategory":"representative genome","releaseDate":"2013-04-20","sequencingTech":"Illumina HiSeq 2000","submitter":"DOE Joint Genome Institute"},"assemblyStats":{"contigL50":10,"contigN50":91146,"gcCount":"1506904","gcPercent":62.5,"numberOfComponentSequences":64,"numberOfContigs":64,"totalSequenceLength":"2419519","totalUngappedLength":"2419519"},"averageNucleotideIdentity":{"bestAniMatch":{"ani":83.91,"assembly":"GCA_900105345.1","assemblyCoverage":2.45,"category":"type","organismName":"Arthrobacter woluwensis","typeAssemblyCoverage":1.53},"category":"type","comment":"Assembly is the type_strain, no match is expected","matchStatus":"low_coverage","submittedOrganism":"Acaricomes phytoseiuli DSM 14247","submittedSpecies":"Acaricomes phytoseiuli","taxonomyCheckStatus":"OK"},"checkmInfo":{"checkmMarkerSet":"Micrococcaceae","checkmMarkerSetRank":"family","checkmSpeciesTaxId":291968,"checkmVersion":"v1.2.2","completeness":99.08,"completenessPercentile":100.0,"contamination":0.46},"currentAccession":"GCF_000376245.1","organism":{"infraspecificNames":{"strain":"DSM 14247"},"organismName":"Acaricomes phytoseiuli DSM 14247","taxId":1120917},"pairedAccession":"GCA_000376245.1","sourceDatabase":"SOURCE_DATABASE_REFSEQ","typeMaterial":{"typeDisplayText":"assembly from type material","typeLabel":"TYPE_MATERIAL"},"wgsInfo":{"masterWgsUrl":"https://www.ncbi.nlm.nih.gov/nuccore/AQXM00000000.1","wgsContigsUrl":"https://www.ncbi.nlm.nih.gov/Traces/wgs/AQXM01","wgsProjectAccession":"AQXM01"}}
{"accession":"GCF_000379545.1","annotationInfo":{"method":"Best-placed reference protein set; GeneMarkS-2+","name":"NCBI Prokaryotic Genome Annotation Pipeline (PGAP)","pipeline":"NCBI Prokaryotic Genome Annotation Pipeline (PGAP)","provider":"NCBI RefSeq","releaseDate":"2024-02-09","softwareVersion":"6.6","stats":{"geneCounts":{"nonCoding":63,"proteinCoding":3267,"pseudogene":88,"total":3418}}},"assemblyInfo":{"assemblyLevel":"Scaffold","assemblyMethod":"Velvet v. 1.1.05; ALLPATHS v. r38445; Phrap v. 4.24","assemblyName":"ASM37954v1","assemblyStatus":"current","assemblyType":"haploid","bioprojectAccession":"PRJNA165291","bioprojectLineage":[{"bioprojects":[{"accession":"PRJNA165291","title":"Acetobacter aceti ATCC 23746 Genome sequencing and assembly"}]}],"biosample":{"accession":"SAMN02256453","attributes":[{"name":"env_package","value":"missing"},{"name":"biotic_relationship","value":"symbiont"},{"name":"env_local_scale","value":"not provided; submitted under MIGS 2.1"},{"name":"isol_growth_condt","value":"Missing"},{"name":"GOLD Stamp ID","value":"Gi07601"},{"name":"lat_lon","value":"52.514 N 6.092 E"},{"name":"disease","value":"None"},{"name":"isolation_source","value":"quick vinegar"},{"name":"collection_date","value":"1929"},{"name":"investigation_type","value":"bacteria_archaea"},{"name":"environment","value":"Missing"},{"name":"Gram Staining","value":"Gram-"},{"name":"Isolation Comments","value":"isolated by T Hoog"},{"name":"type_strain","value":"No"},{"name":"rel_to_oxygen","value":"aerobe"},{"name":"project_name","value":"Acetobacter aceti ATCC 23746"},{"name":"geo_loc_name","value":"Netherlands"},{"name":"env_broad_scale","value":"not provided; submitted under MIGS 2.1"},{"name":"env_medium","value":"not provided; submitted under MIGS 2.1"},{"name":"ref_biomaterial","value":"ATCC 23746, BCRC 10588, LMG 1505"},{"name":"alt_elev","value":"Missing"},{"name":"culture_collection","value":"ATCC:23746"},{"name":"num_replicons","value":"Missing"},{"name":"trophic_level","value":"Missing"},{"name":"strain","value":"ATCC 23746"},{"name":"depth","value":"Missing"}],"bioprojects":[{"accession":"PRJNA165291"}],"description":{"comment":"Keywords: GSC:MIxS;MIGS:6.0","organism":{"organismName":"Acetobacter aceti ATCC 23746","taxId":663932},"title":"MIGS Cultured Bacterial/Archaeal sample from Acetobacter aceti ATCC 23746"},"lastUpdated":"2015-05-01T10:59:44.880","models":["MIGS.ba"],"owner":{"contacts":[{}],"name":"Joint Genome Institute"},"package":"MIGS.ba.6.0","publicationDate":"2013-07-17T10:58:55.553","sampleIds":[{"label":"Sample name","value":"ARBD"},{"db":"SRA","value":"SRS662340"}],"status":{"status":"live","when":"2013-09-19T09:22:34"},"submissionDate":"2013-07-17T10:56:15.633"},"comments":"URL -- http://www.jgi.doe.gov\nJGI Project ID: 401895\nSource DNA and Organism available from David Mills (damills@ucdavis.edu)\nSource DNA available from David Mills (damills@ucdavis.edu)\nOrganism available from David Mills (damills@ucdavis.edu)\nContacts: David Mills (damills@ucdavis.edu)\nTanja Woyke (microbe@cuba.jgi-psf.org)\nWhole genome sequencing and draft assembly at JGI-PGF\nAnnotation by JGI-ORNL\nThe JGI and collaborators endorse the principles for the distribution and use of large scale sequencing data adopted by the larger genome sequencing community and urge users of this data to follow them. It is our intention to publish the work of this project in a timely fashion and we welcome collaborative interaction on the project and analysis.\n(http://www.genome.gov/page.cfm?pageID=10506376)\nFull annotations are available from IMG","pairedAssembly":{"accession":"GCA_000379545.1","status":"current"},"refseqCategory":"representative genome","releaseDate":"2013-04-23","sequencingTech":"Illumina HiSeq 2000 (Std PE); Illumina HiSeq 2000 (CLIP PE)","submitter":"DOE Joint Genome Institute"},"assemblyStats":{"contigL50":1,"contigN50":3591211,"gcCount":"2105644","gcPercent":57.0,"numberOfComponentSequences":8,"numberOfContigs":8,"numberOfScaffolds":3,"scaffoldL50":1,"scaffoldN50":3683903,"totalSequenceLength":"3690768","totalUngappedLength":"3690268"},"averageNucleotideIdentity":{"bestAniMatch":{"ani":99.99,"assembly":"GCA_000193495.2","assemblyCoverage":99.94,"category":"type","organismName":"Acetobacter aceti","typeAssemblyCoverage":99.86},"category":"category_na","comment":"na","matchStatus":"species_match","submittedAniMatch":{"ani":99.99,"assembly":"GCA_000193495.2","assemblyCoverage":99.94,"category":"type","organismName":"Acetobacter aceti NBRC 14818","typeAssemblyCoverage":99.86},"submittedOrganism":"Acetobacter aceti ATCC 23746","submittedSpecies":"Acetobacter aceti","taxonomyCheckStatus":"OK"},"checkmInfo":{"checkmMarkerSet":"Acetobacter","checkmMarkerSetRank":"genus","checkmSpeciesTaxId":435,"checkmVersion":"v1.2.2","completeness":99.8,"completenessPercentile":100.0,"contamination":0.63},"currentAccession":"GCF_000379545.1","organism":{"infraspecificNames":{"strain":"ATCC 23746"},"organismName":"Acetobacter aceti ATCC 23746","taxId":663932},"pairedAccession":"GCA_000379545.1","sourceDatabase":"SOURCE_DATABASE_REFSEQ","wgsInfo":{"masterWgsUrl":"https://www.ncbi.nlm.nih.gov/nuccore/ARBD00000000.1","wgsContigsUrl":"https://www.ncbi.nlm.nih.gov/Traces/wgs/ARBD01","wgsProjectAccession":"ARBD01"}}
{"accession":"GCF_000379625.1","annotationInfo":{"method":"Best-placed reference protein set; GeneMarkS-2+","name":"NCBI Prokaryotic Genome Annotation Pipeline (PGAP)","pipeline":"NCBI Prokaryotic Genome Annotation Pipeline (PGAP)","provider":"NCBI RefSeq","releaseDate":"2023-05-03","softwareVersion":"6.5","stats":{"geneCounts":{"nonCoding":59,"proteinCoding":5625,"pseudogene":65,"total":5749}}},"assemblyInfo":{"assemblyLevel":"Scaffold","assemblyMethod":"Velvet v. 1.1.04; ALLPATHS v. r41043","assemblyName":"ASM37962v1","assemblyStatus":"current","assemblyType":"haploid","bioprojectAccession":"PRJNA165357","bioprojectLineage":[{"bioprojects":[{"accession":"PRJNA165357","title":"Actinomycetospora chiangmaiensis DSM 45062 Genome sequencing and assembly"}]}],"biosample":{"accession":"SAMN02256421","attributes":[{"name":"env_package","value":"missing"},{"name":"biotic_relationship","value":"free living"},{"name":"env_local_scale","value":"not provided; submitted under MIGS 2.1"},{"name":"isol_growth_condt","value":"18218940"},{"name":"Motility","value":"Nonmotile"},{"name":"GOLD Stamp ID","value":"Gi11092"},{"name":"lat_lon","value":"18.79 N 98.66 E"},{"name":"isolation_source","value":"Soil collected from a tropical rainforest, Chiang Mai, Thailand"},{"name":"collection_date","value":"Missing"},{"name":"Cell Shape","value":"Rod-shaped"},{"name":"investigation_type","value":"bacteria_archaea"},{"name":"environment","value":"Soil"},{"name":"Gram Staining","value":"Gram+"},{"name":"Temperature Range","value":"Mesophile"},{"name":"type_strain","value":"Yes"},{"name":"rel_to_oxygen","value":"aerobe"},{"name":"project_name","value":"Actinomycetospora chiangmaiensis DSM 45062"},{"name":"geo_loc_name","value":"Thailand"},{"name":"env_broad_scale","value":"not provided; submitted under MIGS 2.1"},{"name":"env_medium","value":"not provided; submitted under MIGS 2.1"},{"name":"ref_biomaterial","value":"DSM 45062"},{"name":"alt_elev","value":"Missing"},{"name":"culture_collection","value":"DSM:45062"},{"name":"num_replicons","value":"Missing"},{"name":"Sporulation","value":"Sporulating"},{"name":"trophic_level","value":"Missing"},{"name":"strain","value":"DSM 45062"},{"name":"depth","value":"Missing"},{"name":"type-material","value":"type strain of Actinomycetospora chiangmaiensis"}],"bioprojects":[{"accession":"PRJNA165357"}],"description":{"comment":"Keywords: GSC:MIxS;MIGS:6.0","organism":{"organismName":"Actinomycetospora chiangmaiensis DSM 45062","taxId":1120948},"title":"MIGS Cultured Bacterial/Archaeal sample from Actinomycetospora chiangmaiensis DSM 45062"},"lastUpdated":"2019-06-20T16:34:23.613","models":["MIGS.ba"],"owner":{"contacts":[{}],"name":"Joint Genome Institute"},"package":"MIGS.ba.6.0","publicationDate":"2013-07-17T00:00:00.000","sampleIds":[{"label":"Sample name","value":"ARBI"},{"db":"SRA","value":"SRS1581315"}],"status":{"status":"live","when":"2013-09-19T09:22:29"},"submissionDate":"2013-07-17T10:56:12.580"},"comments":"URL -- http://www.jgi.doe.gov\nJGI Project ID: 405888\nSource DNA and organism available from Hans-Peter Klenk at the German Collection of Microorganisms and Cell Cultures (DSMZ) (hans-peter.klenk@dsmz.de)\nContacts: Nikos Kyrpides (nckyrpides@lbl.gov)\nTanja Woyke (microbe@cuba.jgi-psf.org)\nWhole genome sequencing and draft assembly at JGI-PGF\nAnnotation by JGI-PGF and JGI-ORNL\nThe JGI and collaborators endorse the principles for the distribution and use of large scale sequencing data adopted by the larger genome sequencing community and urge users of this data to follow them. It is our intention to publish the work of this project in a timely fashion and we welcome collaborative interaction on the project and analysis.\n(http://www.genome.gov/page.cfm?pageID=10506376)\nFull annotations are available from IMG","pairedAssembly":{"accession":"GCA_000379625.1","status":"current"},"refseqCategory":"representative genome","releaseDate":"2013-04-23","sequencingTech":"Illumina","submitter":"DOE Joint Genome Institute"},"assemblyStats":{"contigL50":6,"contigN50":375078,"gcCount":"4335986","gcPercent":74.0,"numberOfComponentSequences":34,"numberOfContigs":35,"numberOfScaffolds":32,"scaffoldL50":5,"scaffoldN50":462485,"totalSequenceLength":"5861079","totalUngappedLength":"5860284"},"averageNucleotideIdentity":{"bestAniMatch":{"ani":88.18,"assembly":"GCA_013409505.1","assemblyCoverage":76.04,"category":"type","organismName":"Actinomycetospora corticicola","typeAssemblyCoverage":72.26},"category":"type","comment":"Assembly is the type_strain, mismatch is within genus and expected","matchStatus":"below_threshold_mismatch","submittedOrganism":"Actinomycetospora chiangmaiensis DSM 45062","submittedSpecies":"Actinomycetospora chiangmaiensis","taxonomyCheckStatus":"OK"},"checkmInfo":{"checkmMarkerSet":"Pseudonocardiaceae","checkmMarkerSetRank":"family","checkmSpeciesTaxId":402650,"checkmVersion":"v1.2.2","completeness":98.24,"completenessPercentile":100.0,"contamination":0.17},"currentAccession":"GCF_000379625.1","organism":{"infraspecificNames":{"strain":"DSM 45062"},"organismName":"Actinomycetospora chiangmaiensis DSM 45062","taxId":1120948},"pairedAccession":"GCA_000379625.1","sourceDatabase":"SOURCE_DATABASE_REFSEQ","typeMaterial":{"typeDisplayText":"assembly from type material","typeLabel":"TYPE_MATERIAL"},"wgsInfo":{"masterWgsUrl":"https://www.ncbi.nlm.nih.gov/nuccore/ARBI00000000.1","wgsContigsUrl":"https://www.ncbi.nlm.nih.gov/Traces/wgs/ARBI01","wgsProjectAccession":"ARBI01"}}
{"accession":"GCF_000379645.1","annotationInfo":{"method":"Best-placed reference protein set; GeneMarkS-2+","name":"NCBI Prokaryotic Genome Annotation Pipeline (PGAP)","pipeline":"NCBI Prokaryotic Genome Annotation Pipeline (PGAP)","provider":"NCBI RefSeq","releaseDate":"2023-05-03","softwareVersion":"6.5","stats":{"geneCounts":{"nonCoding":73,"proteinCoding":9923,"pseudogene":121,"total":10117}}},"assemblyInfo":{"assemblyLevel":"Scaffold","assemblyMethod":"ALLPATHS v. r41043","assemblyName":"ASM37964v1","assemblyStatus":"current","assemblyType":"haploid","bioprojectAccession":"PRJNA165359","bioprojectLineage":[{"bioprojects":[{"accession":"PRJNA165359","title":"Actinoplanes globisporus DSM 43857 Genome sequencing and assembly"}]}],"biosample":{"accession":"SAMN02256449","attributes":[{"name":"env_package","value":"missing"},{"name":"biotic_relationship","value":"Missing"},{"name":"Temperature Optimum","value":"28 C"},{"name":"env_local_scale","value":"not provided; submitted under MIGS 2.1"},{"name":"isol_growth_condt","value":"5586974"},{"name":"ph","value":"7"},{"name":"GOLD Stamp ID","value":"Gi11093"},{"name":"lat_lon","value":"45.73 N 8.98 E"},{"name":"isolation_source","value":"soil"},{"name":"collection_date","value":"Missing"},{"name":"investigation_type","value":"bacteria_archaea"},{"name":"environment","value":"Soil"},{"name":"Gram Staining","value":"Gram+"},{"name":"Temperature Range","value":"Mesophile"},{"name":"type_strain","value":"Yes"},{"name":"rel_to_oxygen","value":"Missing"},{"name":"project_name","value":"Actinoplanes globisporus DSM 43857"},{"name":"geo_loc_name","value":"Italy"},{"name":"env_broad_scale","value":"not provided; submitted under MIGS 2.1"},{"name":"env_medium","value":"not provided; submitted under MIGS 2.1"},{"name":"ref_biomaterial","value":"DSM 43857, ATCC 23056"},{"name":"alt_elev","value":"Missing"},{"name":"culture_collection","value":"DSM:43857"},{"name":"num_replicons","value":"Missing"},{"name":"Sporulation","value":"Sporulating"},{"name":"trophic_level","value":"Missing"},{"name":"strain","value":"DSM 43857"},{"name":"depth","value":"Missing"},{"name":"type-material","value":"type strain of Actinoplanes globisporus"}],"bioprojects":[{"accession":"PRJNA165359"}],"description":{"comment":"Keywords: GSC:MIxS;MIGS:6.0","organism":{"organismName":"Actinoplanes globisporus DSM 43857","taxId":1120949},"title":"MIGS Cultured Bacterial/Archaeal sample from Actinoplanes globisporus DSM 43857"},"lastUpdated":"2019-06-20T16:34:24.645","models":["MIGS.ba"],"owner":{"contacts":[{}],"name":"Joint Genome Institute"},"package":"MIGS.ba.6.0","publicationDate":"2013-07-17T00:00:00.000","sampleIds":[{"label":"Sample name","value":"ARBJ"},{"db":"SRA","value":"SRS1581327"}],"status":{"status":"live","when":"2013-09-19T09:22:34"},"submissionDate":"2013-07-17T10:56:15.240"},"comments":"URL -- http://www.jgi.doe.gov\nJGI Project ID: 405919\nSource DNA and organism available from Hans-Peter Klenk at the German Collection of Microorganisms and Cell Cultures (DSMZ) (hans-peter.klenk@dsmz.de)\nContacts: Nikos Kyrpides (nckyrpides@lbl.gov)\nTanja Woyke (microbe@cuba.jgi-psf.org)\nWhole genome sequencing and draft assembly at JGI-PGF\nAnnotation by JGI-PGF and JGI-ORNL\nThe JGI and collaborators endorse the principles for the distribution and use of large scale sequencing data adopted by the larger genome sequencing community and urge users of this data to follow them. It is our intention to publish the work of this project in a timely fashion and we welcome collaborative interaction on the project and analysis.\n(http://www.genome.gov/page.cfm?pageID=10506376)\nFull annotations are available from IMG","pairedAssembly":{"accession":"GCA_000379645.1","status":"current"},"refseqCategory":"representative genome","releaseDate":"2013-04-23","sequencingTech":"Illumina","submitter":"DOE Joint Genome Institute"},"assemblyStats":{"contigL50":12,"contigN50":274805,"gcCount":"7794757","gcPercent":71.0,"numberOfComponentSequences":69,"numberOfContigs":69,"numberOfScaffolds":65,"scaffoldL50":11,"scaffoldN50":307609,"totalSequenceLength":"10988507","totalUngappedLength":"10987776"},"averageNucleotideIdentity":{"bestAniMatch":{"ani":87.0,"assembly":"GCA_000721705.1","assemblyCoverage":50.49,"category":"type","organismName":"Actinoplanes subtropicus","typeAssemblyCoverage":49.29},"category":"type","comment":"Assembly is the type_strain, mismatch is within genus and expected","matchStatus":"below_threshold_mismatch","submittedOrganism":"Actinoplanes globisporus DSM 43857","submittedSpecies":"Actinoplanes globisporus","taxonomyCheckStatus":"OK"},"checkmInfo":{"checkmMarkerSet":"Actinoplanes","checkmMarkerSetRank":"genus","checkmSpeciesTaxId":113565,"checkmVersion":"v1.2.2","completeness":98.15,"completenessPercentile":100.0,"contamination":0.13},"currentAccession":"GCF_000379645.1","organism":{"infraspecificNames":{"strain":"DSM 43857"},"organismName":"Actinoplanes globisporus DSM 43857","taxId":1120949},"pairedAccession":"GCA_000379645.1","sourceDatabase":"SOURCE_DATABASE_REFSEQ","typeMaterial":{"typeDisplayText":"assembly from type material","typeLabel":"TYPE_MATERIAL"},"wgsInfo":{"masterWgsUrl":"https://www.ncbi.nlm.nih.gov/nuccore/ARBJ00000000.1","wgsContigsUrl":"https://www.ncbi.nlm.nih.gov/Traces/wgs/ARBJ01","wgsProjectAccession":"ARBJ01"}}
{"accession":"GCF_000381765.1","annotationInfo":{"method":"Best-placed reference protein set; GeneMarkS-2+","name":"GCF_000381765.1-RS_2024_03_28","pipeline":"NCBI Prokaryotic Genome Annotation Pipeline (PGAP)","provider":"NCBI RefSeq","releaseDate":"2024-03-28","softwareVersion":"6.7","stats":{"geneCounts":{"nonCoding":53,"proteinCoding":2598,"pseudogene":21,"total":2672}}},"assemblyInfo":{"assemblyLevel":"Scaffold","assemblyMethod":"Velvet v. 1.1.04; ALLPATHS v. r42328","assemblyName":"ASM38176v1","assemblyStatus":"current","assemblyType":"haploid","bioprojectAccession":"PRJNA185227","bioprojectLineage":[{"bioprojects":[{"accession":"PRJNA185227","title":"[Zimmermannella] faecalis ATCC 13722 Genome sequencing and assembly"}]}],"biosample":{"accession":"SAMN02440490","attributes":[{"name":"strain","value":"B187"},{"name":"geo_loc_name","value":"Missing"},{"name":"collection_date","value":"Missing"},{"name":"culture_collection","value":"ATCC:13722"},{"name":"lat_lon","value":"Missing"},{"name":"GOLD Stamp ID","value":"Gi15380"},{"name":"Isolation Site","value":"cow manure"},{"name":"Gram Staining","value":"Gram+"},{"name":"project_name","value":"Zimmermannella faecalis ATCC 13722"},{"name":"alt_elev","value":"Missing"},{"name":"environment","value":"Host"},{"name":"ref_biomaterial","value":"ATCC 13722, CCUG 37873, CIP 108568, DSM 20154, IAM 15030, IFO 15706, JCM 12866, NBRC 15706, NCDO 1718, NCTC 11398"},{"name":"biotic_relationship","value":"Missing"},{"name":"trophic_level","value":"Missing"},{"name":"rel_to_oxygen","value":"Missing"},{"name":"isol_growth_condt","value":"Missing"},{"name":"type_strain","value":"Yes"},{"name":"type-material","value":"type strain of Zimmermannella faecalis"}],"bioprojects":[{"accession":"PRJNA185227"}],"description":{"organism":{"organismName":"[Zimmermannella] faecalis ATCC 13722","taxId":1278308},"title":"Generic sample from Zimmermannella faecalis ATCC 13722"},"lastUpdated":"2022-02-20T02:08:30.519","models":["Generic"],"owner":{"name":"NCBI"},"package":"Generic.1.0","publicationDate":"2013-12-11T00:00:00.000","sampleIds":[{"label":"Sample name","value":"ARMM"}],"status":{"status":"live","when":"2013-12-11T13:10:43.113"},"submissionDate":"2013-12-11T13:07:22.020"},"comments":"URL -- http://www.jgi.doe.gov\nJGI Project ID: 408465\nSource DNA and organism available from Hans-Peter Klenk at the German Collection of Microorganisms and Cell Cultures (DSMZ) (hans-peter.klenk@dsmz.de)\nContacts: Nikos Kyrpides (nckyrpides@lbl.gov)\nTanja Woyke (microbe@cuba.jgi-psf.org)\nWhole genome sequencing and draft assembly at JGI-PGF\nAnnotation by JGI-PGF and JGI-ORNL\nThe JGI and collaborators endorse the principles for the distribution and use of large scale sequencing data adopted by the larger genome sequencing community and urge users of this data to follow them. It is our intention to publish the work of this project in a timely fashion and we welcome collaborative interaction on the project and analysis.\n(http://www.genome.gov/page.cfm?pageID=10506376)\nFull annotations are available from IMG","pairedAssembly":{"accession":"GCA_000381765.1","status":"current"},"refseqCategory":"representative genome","releaseDate":"2013-04-24","sequencingTech":"Illumina HiSeq 2000","submitter":"DOE Joint Genome Institute"},"assemblyStats":{"contigL50":4,"contigN50":257983,"gcCount":"1951393","gcPercent":68.5,"numberOfComponentSequences":18,"numberOfContigs":18,"numberOfScaffolds":17,"scaffoldL50":4,"scaffoldN50":257983,"totalSequenceLength":"2847348","totalUngappedLength":"2847263"},"averageNucleotideIdentity":{"bestAniMatch":{"ani":84.07,"assembly":"GCA_900626105.1","assemblyCoverage":53.09,"category":"suspected_type","organismName":"Gulosibacter massiliensis","typeAssemblyCoverage":55.36},"category":"type","comment":"Assembly is the type_strain, mismatch is within genus and expected","matchStatus":"below_threshold_mismatch","submittedOrganism":"[Zimmermannella] faecalis ATCC 13722","submittedSpecies":"Gulosibacter faecalis","taxonomyCheckStatus":"OK"},"checkmInfo":{"checkmMarkerSet":"Microbacteriaceae","checkmMarkerSetRank":"family","checkmSpeciesTaxId":272240,"checkmVersion":"v1.2.2","completeness":97.96,"completenessPercentile":100.0},"currentAccession":"GCF_000381765.1","organism":{"infraspecificNames":{"strain":"B187"},"organismName":"[Zimmermannella] faecalis ATCC 13722","taxId":1278308},"pairedAccession":"GCA_000381765.1","sourceDatabase":"SOURCE_DATABASE_REFSEQ","typeMaterial":{"typeDisplayText":"assembly from type material","typeLabel":"TYPE_MATERIAL"},"wgsInfo":{"masterWgsUrl":"https://www.ncbi.nlm.nih.gov/nuccore/ARMM00000000.1","wgsContigsUrl":"https://www.ncbi.nlm.nih.gov/Traces/wgs/ARMM01","wgsProjectAccession":"ARMM01"}}
{"accession":"GCF_000381885.1","annotationInfo":{"method":"Best-placed reference protein set; GeneMarkS-2+","name":"GCF_000381885.1-RS_2024_03_28","pipeline":"NCBI Prokaryotic Genome Annotation Pipeline (PGAP)","provider":"NCBI RefSeq","releaseDate":"2024-03-28","softwareVersion":"6.7","stats":{"geneCounts":{"nonCoding":75,"proteinCoding":6233,"pseudogene":37,"total":6345}}},"assemblyInfo":{"assemblyLevel":"Scaffold","assemblyMethod":"Velvet v. 1.1.04; ALLPATHS v. r42328","assemblyName":"ASM38188v1","assemblyStatus":"current","assemblyType":"haploid","bioprojectAccession":"PRJNA185238","bioprojectLineage":[{"bioprojects":[{"accession":"PRJNA185238","title":"Actinomadura atramentaria DSM 43919 Genome sequencing and assembly"}]}],"biosample":{"accession":"SAMN02441315","attributes":[{"name":"strain","value":"SF2197"},{"name":"geo_loc_name","value":"Japan"},{"name":"collection_date","value":"1981-08"},{"name":"culture_collection","value":"DSM:43919"},{"name":"lat_lon","value":"34.8743 N 138.3243 E"},{"name":"GOLD Stamp ID","value":"Gi11081"},{"name":"Isolation Site","value":"Dry heated soil"},{"name":"Sporulation","value":"Sporulating"},{"name":"Temperature Range","value":"Mesophile"},{"name":"Temperature Optimum","value":"28 - 37 C"},{"name":"Gram Staining","value":"Gram+"},{"name":"project_name","value":"Actinomadura atramentaria DSM 43919"},{"name":"alt_elev","value":"Missing"},{"name":"environment","value":"Soil"},{"name":"ref_biomaterial","value":"DSM 43919, IFO 14695"},{"name":"biotic_relationship","value":"Missing"},{"name":"trophic_level","value":"Missing"},{"name":"rel_to_oxygen","value":"aerobe"},{"name":"isol_growth_condt","value":"Missing"},{"name":"type_strain","value":"Yes"},{"name":"type-material","value":"type strain of Actinomadura atramentaria"}],"bioprojects":[{"accession":"PRJNA185238"}],"description":{"organism":{"organismName":"Actinomadura atramentaria DSM 43919","taxId":1120936},"title":"Generic sample from Actinomadura atramentaria DSM 43919"},"lastUpdated":"2021-02-28T02:13:44.029","models":["Generic"],"owner":{"name":"NCBI"},"package":"Generic.1.0","publicationDate":"2013-12-11T00:00:00.000","sampleIds":[{"label":"Sample name","value":"ARMS"}],"status":{"status":"live","when":"2013-12-11T13:16:30.687"},"submissionDate":"2013-12-11T13:14:29.936"},"comments":"URL -- http://www.jgi.doe.gov\nJGI Project ID: 405907\nSource DNA and organism available from Hans-Peter Klenk at the German Collection of Microorganisms and Cell Cultures (DSMZ) (hans-peter.klenk@dsmz.de)\nContacts: Nikos Kyrpides (nckyrpides@lbl.gov)\nTanja Woyke (microbe@cuba.jgi-psf.org)\nWhole genome sequencing and draft assembly at JGI-PGF\nAnnotation by JGI-PGF and JGI-ORNL\nThe JGI and collaborators endorse the principles for the distribution and use of large scale sequencing data adopted by the larger genome sequencing community and urge users of this data to follow them. It is our intention to publish the work of this project in a timely fashion and we welcome collaborative interaction on the project and analysis.\n(http://www.genome.gov/page.cfm?pageID=10506376)\nFull annotations are available from IMG","pairedAssembly":{"accession":"GCA_000381885.1","status":"current"},"refseqCategory":"representative genome","releaseDate":"2013-04-24","sequencingTech":"Illumina HiSeq 2000","submitter":"DOE Joint Genome Institute"},"assemblyStats":{"contigL50":7,"contigN50":320093,"gcCount":"4946917","gcPercent":73.5,"numberOfComponentSequences":44,"numberOfContigs":48,"numberOfScaffolds":37,"scaffoldL50":6,"scaffoldN50":422996,"totalSequenceLength":"6710579","totalUngappedLength":"6709047"},"averageNucleotideIdentity":{"bestAniMatch":{"ani":85.54,"assembly":"GCA_009831215.1","assemblyCoverage":50.14,"category":"type","organismName":"Actinomadura rayongensis","typeAssemblyCoverage":48.98},"category":"type","comment":"Assembly is the type_strain, mismatch is within genus and expected","matchStatus":"below_threshold_mismatch","submittedOrganism":"Actinomadura atramentaria DSM 43919","submittedSpecies":"Actinomadura atramentaria","taxonomyCheckStatus":"OK"},"checkmInfo":{"checkmMarkerSet":"Actinomadura","checkmMarkerSetRank":"genus","checkmSpeciesTaxId":1990,"checkmVersion":"v1.2.2","completeness":99.12,"completenessPercentile":100.0,"contamination":0.07},"currentAccession":"GCF_000381885.1","organism":{"infraspecificNames":{"strain":"SF2197"},"organismName":"Actinomadura atramentaria DSM 43919","taxId":1120936},"pairedAccession":"GCA_000381885.1","sourceDatabase":"SOURCE_DATABASE_REFSEQ","typeMaterial":{"typeDisplayText":"assembly from type material","typeLabel":"TYPE_MATERIAL"},"wgsInfo":{"masterWgsUrl":"https://www.ncbi.nlm.nih.gov/nuccore/ARMS00000000.1","wgsContigsUrl":"https://www.ncbi.nlm.nih.gov/Traces/wgs/ARMS01","wgsProjectAccession":"ARMS01"}}
{"accession":"GCF_000382065.1","annotationInfo":{"method":"Best-placed reference protein set; GeneMarkS-2+","name":"NCBI Prokaryotic Genome Annotation Pipeline (PGAP)","pipeline":"NCBI Prokaryotic Genome Annotation Pipeline (PGAP)","provider":"NCBI RefSeq","releaseDate":"2023-05-03","softwareVersion":"6.5","stats":{"geneCounts":{"nonCoding":77,"proteinCoding":3977,"pseudogene":32,"total":4086}}},"assemblyInfo":{"assemblyLevel":"Scaffold","assemblyMethod":"Velvet v. 1.1.04; ALLPATHS v. R37654","assemblyName":"ASM38206v1","assemblyStatus":"current","assemblyType":"haploid","bioprojectAccession":"PRJNA185300","bioprojectLineage":[{"bioprojects":[{"accession":"PRJNA185300","title":"Stenotrophomonas maltophilia ATCC 19867"}]}],"biosample":{"accession":"SAMN02441648","attributes":[{"name":"collection_date","value":"Missing"},{"name":"strain","value":"ATCC 19867"},{"name":"culture_collection","value":"ATCC:19867"},{"name":"geo_loc_name","value":"Missing"},{"name":"lat_lon","value":"Missing"},{"name":"GOLD Stamp ID","value":"Gi15375"},{"name":"Isolation Site","value":"Plant"},{"name":"project_name","value":"Stenotrophomonas maltophilia ATCC 19867"},{"name":"alt_elev","value":"Missing"},{"name":"environment","value":"Host"},{"name":"ref_biomaterial","value":"ATCC 19867"},{"name":"biotic_relationship","value":"Missing"},{"name":"trophic_level","value":"Missing"},{"name":"rel_to_oxygen","value":"Missing"},{"name":"isol_growth_condt","value":"Missing"},{"name":"type_strain","value":"No"},{"name":"type-material","value":"type strain of Pseudomonas hibiscicola"}],"bioprojects":[{"accession":"PRJNA185300"}],"description":{"organism":{"organismName":"[Pseudomonas] hibiscicola ATCC 19867","taxId":1279018},"title":"Generic sample from Stenotrophomonas maltophilia ATCC 19867"},"lastUpdated":"2021-08-04T15:25:42.572","models":["Generic"],"owner":{"name":"NCBI"},"package":"Generic.1.0","publicationDate":"2013-12-11T00:00:00.000","sampleIds":[{"label":"Sample name","value":"ARNB"}],"status":{"status":"live","when":"2013-12-11T13:22:44.890"},"submissionDate":"2013-12-11T13:21:11.216"},"comments":"URL -- http://www.jgi.doe.gov\nJGI Project ID: 408460\nSource DNA and organism available from Hans-Peter Klenk at the German Collection of Microorganisms and Cell Cultures (DSMZ) (hans-peter.klenk@dsmz.de)\nContacts: Nikos Kyrpides (nckyrpides@lbl.gov)\nTanja Woyke (microbe@cuba.jgi-psf.org)\nWhole genome sequencing and draft assembly at JGI-PGF\nAnnotation by JGI-PGF and JGI-ORNL\nThe JGI and collaborators endorse the principles for the distribution and use of large scale sequencing data adopted by the larger genome sequencing community and urge users of this data to follow them. It is our intention to publish the work of this project in a timely fashion and we welcome collaborative interaction on the project and analysis.\n(http://www.genome.gov/page.cfm?pageID=10506376)\nFull annotations are available from IMG","pairedAssembly":{"accession":"GCA_000382065.1","status":"current"},"refseqCategory":"representative genome","releaseDate":"2013-04-24","sequencingTech":"Illumina HiSeq 2000","submitter":"DOE Joint Genome Institute"},"assemblyStats":{"contigL50":4,"contigN50":411451,"gcCount":"2937908","gcPercent":66.5,"numberOfComponentSequences":20,"numberOfContigs":20,"numberOfScaffolds":14,"scaffoldL50":3,"scaffoldN50":805881,"totalSequenceLength":"4424025","totalUngappedLength":"4421535"},"averageNucleotideIdentity":{"bestAniMatch":{"ani":93.52,"assembly":"GCA_001431625.1","assemblyCoverage":86.32,"category":"type","organismName":"Stenotrophomonas geniculata","typeAssemblyCoverage":79.36},"category":"type","comment":"Assembly is the type_strain, mismatch is within genus and expected","matchStatus":"below_threshold_mismatch","submittedOrganism":"[Pseudomonas] hibiscicola ATCC 19867","submittedSpecies":"[Pseudomonas] hibiscicola","taxonomyCheckStatus":"OK"},"checkmInfo":{"checkmMarkerSet":"Stenotrophomonas","checkmMarkerSetRank":"genus","checkmSpeciesTaxId":86189,"checkmVersion":"v1.2.2","completeness":99.54,"completenessPercentile":100.0,"contamination":0.04},"currentAccession":"GCF_000382065.1","organism":{"infraspecificNames":{"strain":"ATCC 19867"},"organismName":"[Pseudomonas] hibiscicola ATCC 19867","taxId":1279018},"pairedAccession":"GCA_000382065.1","sourceDatabase":"SOURCE_DATABASE_REFSEQ","typeMaterial":{"typeDisplayText":"assembly from type material","typeLabel":"TYPE_MATERIAL"},"wgsInfo":{"masterWgsUrl":"https://www.ncbi.nlm.nih.gov/nuccore/ARNB00000000.1","wgsContigsUrl":"https://www.ncbi.nlm.nih.gov/Traces/wgs/ARNB01","wgsProjectAccession":"ARNB01"}}
{"accession":"GCF_000384035.1","annotationInfo":{"method":"Best-placed reference protein set; GeneMarkS-2+","name":"NCBI Prokaryotic Genome Annotation Pipeline (PGAP)","pipeline":"NCBI Prokaryotic Genome Annotation Pipeline (PGAP)","provider":"NCBI RefSeq","releaseDate":"2023-05-03","softwareVersion":"6.5","stats":{"geneCounts":{"nonCoding":68,"proteinCoding":3836,"pseudogene":34,"total":3938}}},"assemblyInfo":{"assemblyLevel":"Scaffold","assemblyMethod":"Velvet v. 1.1.05; ALLPATHS v. 39750; Phrap v. 4.24","assemblyName":"ASM38403v1","assemblyStatus":"current","assemblyType":"haploid","bioprojectAccession":"PRJNA78921","bioprojectLineage":[{"bioprojects":[{"accession":"PRJNA78921","title":"Actinopolyspora mortivallis DSM 44261 strain:HS-1 Genome sequencing and assembly"}]}],"biosample":{"accession":"SAMN02261292","attributes":[{"name":"biotic_relationship","value":"Missing"},{"name":"isolation_source","value":"soil, Death Valley, CA"},{"name":"Temperature Optimum","value":"45C"},{"name":"strain","value":"HS-1"},{"name":"lat_lon","value":"Missing"},{"name":"env_broad_scale","value":"not provided; submitted under MIGS 2.1"},{"name":"collection_date","value":"Missing"},{"name":"env_local_scale","value":"not provided; submitted under MIGS 2.1"},{"name":"investigation_type","value":"bacteria_archaea"},{"name":"Gram Staining","value":"Gram+"},{"name":"type_strain","value":"Yes"},{"name":"Temperature Range","value":"Thermophile"},{"name":"rel_to_oxygen","value":"aerobe"},{"name":"project_name","value":"Actinopolyspora mortivallis HS-1, DSM 44261"},{"name":"geo_loc_name","value":"USA"},{"name":"env_medium","value":"not provided; submitted under MIGS 2.1"},{"name":"ref_biomaterial","value":"DSM 44261, ATCC 49777"},{"name":"alt_elev","value":"Missing"},{"name":"culture_collection","value":"DSM:44261"},{"name":"num_replicons","value":"Missing"},{"name":"environment","value":"Soil"},{"name":"Sporulation","value":"Sporulating"},{"name":"trophic_level","value":"Missing"},{"name":"isol_growth_condt","value":"Missing"},{"name":"env_package","value":"missing"},{"name":"GOLD Stamp ID","value":"Gi14688"},{"name":"depth","value":"Missing"},{"name":"type-material","value":"type strain of Actinopolyspora mortivallis"}],"bioprojects":[{"accession":"PRJNA78921"}],"description":{"comment":"Keywords: GSC:MIxS;MIGS:6.0","organism":{"organismName":"Actinopolyspora mortivallis DSM 44261","taxId":1050202},"title":"MIGS Cultured Bacterial/Archaeal sample from Actinopolyspora mortivallis DSM 44261"},"lastUpdated":"2019-06-20T16:35:08.559","models":["MIGS.ba"],"owner":{"contacts":[{}],"name":"Joint Genome Institute"},"package":"MIGS.ba.6.0","publicationDate":"2013-07-19T00:00:00.000","sampleIds":[{"label":"Sample name","value":"AQZN"},{"db":"SRA","value":"SRS1576944"}],"status":{"status":"live","when":"2013-09-19T09:29:26"},"submissionDate":"2013-07-19T14:58:19.110"},"comments":"URL -- http://www.jgi.doe.gov\nJGI Project ID: 404283\nSource DNA and organism available from Hans-Peter Klenk at the German Collection of Microorganisms and Cell Cultures (DSMZ) (hans-peter.klenk@dsmz.de)\nContacts: Jonathan Eisen (jaeisen@ucdavis.edu)\nTanja Woyke (microbe@cuba.jgi-psf.org)\nWhole genome sequencing and draft assembly at JGI-PGF\nAnnotation by JGI-PGF and JGI-ORNL\nThe JGI and collaborators endorse the principles for the distribution and use of large scale sequencing data adopted by the larger genome sequencing community and urge users of this data to follow them. It is our intention to publish the work of this project in a timely fashion and we welcome collaborative interaction on the project and analysis.\n(http://www.genome.gov/page.cfm?pageID=10506376)\nFull annotations are available from IMG","pairedAssembly":{"accession":"GCA_000384035.1","status":"current"},"refseqCategory":"representative genome","releaseDate":"2013-04-26","sequencingTech":"Illumina HiSeq 2000","submitter":"JGI"},"assemblyStats":{"contigL50":3,"contigN50":484288,"gcCount":"2910924","gcPercent":69.0,"numberOfComponentSequences":18,"numberOfContigs":18,"numberOfScaffolds":1,"scaffoldL50":1,"scaffoldN50":4233350,"totalSequenceLength":"4233350","totalUngappedLength":"4231650"},"averageNucleotideIdentity":{"bestAniMatch":{"ani":84.25,"assembly":"GCA_900100925.1","assemblyCoverage":44.96,"category":"type","organismName":"Actinopolyspora saharensis","typeAssemblyCoverage":40.63},"category":"type","comment":"Assembly is the type_strain, mismatch is within genus and expected","matchStatus":"below_threshold_mismatch","submittedOrganism":"Actinopolyspora mortivallis DSM 44261","submittedSpecies":"Actinopolyspora mortivallis","taxonomyCheckStatus":"OK"},"checkmInfo":{"checkmMarkerSet":"Actinopolyspora","checkmMarkerSetRank":"genus","checkmSpeciesTaxId":33906,"checkmVersion":"v1.2.2","completeness":99.21,"completenessPercentile":100.0,"contamination":0.35},"currentAccession":"GCF_000384035.1","organism":{"infraspecificNames":{"strain":"HS-1"},"organismName":"Actinopolyspora mortivallis DSM 44261","taxId":1050202},"pairedAccession":"GCA_000384035.1","sourceDatabase":"SOURCE_DATABASE_REFSEQ","typeMaterial":{"typeDisplayText":"assembly from type material","typeLabel":"TYPE_MATERIAL"},"wgsInfo":{"masterWgsUrl":"https://www.ncbi.nlm.nih.gov/nuccore/AQZN00000000.1","wgsContigsUrl":"https://www.ncbi.nlm.nih.gov/Traces/wgs/AQZN01","wgsProjectAccession":"AQZN01"}}
{"accession":"GCF_000388115.1","annotationInfo":{"method":"Best-placed reference protein set; GeneMarkS-2+","name":"NCBI Prokaryotic Genome Annotation Pipeline (PGAP)","pipeline":"NCBI Prokaryotic Genome Annotation Pipeline (PGAP)","provider":"NCBI RefSeq","releaseDate":"2024-02-03","softwareVersion":"6.6","stats":{"geneCounts":{"nonCoding":75,"proteinCoding":3765,"pseudogene":296,"total":4136}}},"assemblyInfo":{"assemblyLevel":"Contig","assemblyMethod":"Newbler v. 2.3; Velvet v. 1.2.07; AMOS v. 3.1.0","assemblyName":"Amol1.0","assemblyStatus":"current","assemblyType":"haploid","bioprojectAccession":"PRJNA183610","bioprojectLineage":[{"bioprojects":[{"accession":"PRJNA183610","title":"Aeromonas molluscorum 848T genome sequencing project"}]}],"biosample":{"accession":"SAMN02471397","attributes":[{"name":"strain","value":"848"},{"name":"note","value":"type strain of Aeromonas molluscorum"},{"name":"culture_collection","value":"CECT:5864"},{"name":"collection_date","value":"1997"},{"name":"isolation_source","value":"wedge-shells (Donax trunculus)"},{"name":"geo_loc_name","value":"Spain"},{"name":"type-material","value":"type strain of Aeromonas molluscorum"}],"bioprojects":[{"accession":"PRJNA183610"}],"description":{"organism":{"organismName":"Aeromonas molluscorum 848","taxId":1268236},"title":"Sample from Aeromonas molluscorum 848"},"lastUpdated":"2019-06-20T16:45:52.706","models":["Generic"],"owner":{"name":"NCBI"},"package":"Generic.1.0","publicationDate":"2013-12-19T00:00:00.000","sampleIds":[{"label":"Sample name","value":"AQGQ"}],"status":{"status":"live","when":"2013-12-19T13:38:47.500"},"submissionDate":"2013-12-19T13:35:02.503"},"comments":"Annotation was added by the NCBI Prokaryotic Genomes Automatic Annotation Pipeline Group. Information about the Pipeline can be found here: http://www.ncbi.nlm.nih.gov/genomes/static/Pipeline.html. Please be aware that the annotation is done automatically with little or no manual curation.\nThis work was done in collaboration with the Institute of Evolutionary Biology (CSIC-UPF), Department of Experimental and Health Sciences, Universitat Pompeu Fabra, C/Doctor Aiguader 88, Barcelona 08003, Spain","pairedAssembly":{"accession":"GCA_000388115.1","annotationName":"Annotation submitted by Universitat de Barcelona","status":"current"},"refseqCategory":"representative genome","releaseDate":"2013-05-03","sequencingTech":"454","submitter":"Universitat de Barcelona"},"assemblyStats":{"contigL50":59,"contigN50":21565,"gcCount":"2506826","gcPercent":59.0,"genomeCoverage":"9.0x","numberOfComponentSequences":309,"numberOfContigs":309,"totalSequenceLength":"4236171","totalUngappedLength":"4236171"},"averageNucleotideIdentity":{"bestAniMatch":{"ani":90.5,"assembly":"GCA_000820045.1","assemblyCoverage":82.27,"category":"type","organismName":"Aeromonas rivuli","typeAssemblyCoverage":76.92},"category":"type","comment":"Assembly is the type_strain, mismatch is within genus and expected","matchStatus":"below_threshold_mismatch","submittedOrganism":"Aeromonas molluscorum 848","submittedSpecies":"Aeromonas molluscorum","taxonomyCheckStatus":"OK"},"checkmInfo":{"checkmMarkerSet":"Aeromonas","checkmMarkerSetRank":"genus","checkmSpeciesTaxId":271417,"checkmVersion":"v1.2.2","completeness":89.35,"completenessPercentile":100.0,"contamination":1.44},"currentAccession":"GCF_000388115.1","organism":{"infraspecificNames":{"strain":"848"},"organismName":"Aeromonas molluscorum 848","taxId":1268236},"pairedAccession":"GCA_000388115.1","sourceDatabase":"SOURCE_DATABASE_REFSEQ","typeMaterial":{"typeDisplayText":"assembly from type material","typeLabel":"TYPE_MATERIAL"},"wgsInfo":{"masterWgsUrl":"https://www.ncbi.nlm.nih.gov/nuccore/AQGQ00000000.1","wgsContigsUrl":"https://www.ncbi.nlm.nih.gov/Traces/wgs/AQGQ01","wgsProjectAccession":"AQGQ01"}}
{"accession":"GCF_000400485.1","annotationInfo":{"method":"Best-placed reference protein set; GeneMarkS-2+","name":"NCBI Prokaryotic Genome Annotation Pipeline (PGAP)","pipeline":"NCBI Prokaryotic Genome Annotation Pipeline (PGAP)","provider":"NCBI RefSeq","releaseDate":"2024-01-07","softwareVersion":"6.6","stats":{"geneCounts":{"nonCoding":53,"proteinCoding":2787,"pseudogene":24,"total":2864}}},"assemblyInfo":{"assemblyLevel":"Contig","assemblyMethod":"Celera v. 7.0","assemblyName":"k0-k1250","assemblyStatus":"current","assemblyType":"haploid","bioprojectAccession":"PRJNA201450","bioprojectLineage":[{"bioprojects":[{"accession":"PRJNA201450","title":"Agrococcus pavilionensis RW1 Genome sequencing and assembly"}]}],"biosample":{"accession":"SAMN02471611","attributes":[{"name":"strain","value":"RW1"},{"name":"isolation_source","value":"Pavilion Lake Microbialites"},{"name":"geo_loc_name","value":"Canada"},{"name":"note","value":"cultured bacterial source"},{"name":"type-material","value":"type strain of Agrococcus pavilionensis"}],"bioprojects":[{"accession":"PRJNA201450"}],"description":{"organism":{"organismName":"Agrococcus pavilionensis RW1","taxId":1330458},"title":"Sample from Agrococcus pavilionensis RW1"},"lastUpdated":"2019-06-20T16:45:54.701","models":["Generic"],"owner":{"name":"NCBI"},"package":"Generic.1.0","publicationDate":"2013-12-19T00:00:00.000","sampleIds":[{"label":"Sample name","value":"ASHR"}],"status":{"status":"live","when":"2013-12-19T13:48:27.233"},"submissionDate":"2013-12-19T13:43:24.163"},"comments":"Bacteria and source DNA available from Curtis A. Suttle, Microbiology and Immunology, University of British Columbia, 2178-2207 Main Mall, Vancouver, BC V6T 1Z4, Canada\nAnnotation was added by the NCBI Prokaryotic Genome Annotation Pipeline (released 2013) in August 2013. Information about the Pipeline can be found here: http://www.ncbi.nlm.nih.gov/genome/annotation_prok/","pairedAssembly":{"accession":"GCA_000400485.1","annotationName":"NCBI Prokaryotic Genome Annotation Pipeline (PGAP)","status":"current"},"refseqCategory":"representative genome","releaseDate":"2013-05-20","sequencingTech":"Illumina","submitter":"University of British Columbia"},"assemblyStats":{"contigL50":8,"contigN50":133224,"gcCount":"2088534","gcPercent":72.5,"genomeCoverage":"100.0x","numberOfComponentSequences":50,"numberOfContigs":50,"totalSequenceLength":"2878403","totalUngappedLength":"2878403"},"averageNucleotideIdentity":{"bestAniMatch":{"ani":94.36,"assembly":"GCA_000425105.1","assemblyCoverage":82.62,"category":"type","organismName":"Agrococcus lahaulensis","typeAssemblyCoverage":88.85},"category":"type","comment":"Assembly is the type_strain, mismatch is within genus and expected","matchStatus":"below_threshold_mismatch","submittedOrganism":"Agrococcus pavilionensis RW1","submittedSpecies":"Agrococcus pavilionensis","taxonomyCheckStatus":"OK"},"checkmInfo":{"checkmMarkerSet":"Microbacteriaceae","checkmMarkerSetRank":"family","checkmSpeciesTaxId":1346502,"checkmVersion":"v1.2.2","completeness":99.89,"completenessPercentile":100.0,"contamination":0.84},"currentAccession":"GCF_000400485.1","organism":{"infraspecificNames":{"strain":"RW1"},"organismName":"Agrococcus pavilionensis RW1","taxId":1330458},"pairedAccession":"GCA_000400485.1","sourceDatabase":"SOURCE_DATABASE_REFSEQ","typeMaterial":{"typeDisplayText":"assembly from type material","typeLabel":"TYPE_MATERIAL"},"wgsInfo":{"masterWgsUrl":"https://www.ncbi.nlm.nih.gov/nuccore/ASHR00000000.1","wgsContigsUrl":"https://www.ncbi.nlm.nih.gov/Traces/wgs/ASHR01","wgsProjectAccession":"ASHR01"}}
{"accession":"GCF_000403355.2","annotationInfo":{"method":"Best-placed reference protein set; GeneMarkS-2+","name":"NCBI Prokaryotic Genome Annotation Pipeline (PGAP)","pipeline":"NCBI Prokaryotic Genome Annotation Pipeline (PGAP)","provider":"NCBI RefSeq","releaseDate":"2023-04-27","softwareVersion":"6.5","stats":{"geneCounts":{"nonCoding":60,"proteinCoding":2433,"pseudogene":8,"total":2501}}},"assemblyInfo":{"assemblyLevel":"Scaffold","assemblyMethod":"allpaths v. R44024","assemblyName":"Ente_caec_B7_V1","assemblyStatus":"current","assemblyType":"haploid","bioprojectAccession":"PRJNA175986","bioprojectLineage":[{"bioprojects":[{"accession":"PRJNA175986","parentAccessions":["PRJNA175997"],"title":"Sequencing of Immunomodulatory bugs"},{"accession":"PRJNA175997","title":"Sequencing of Immunomodulatory bugs"}]}],"biosample":{"accession":"SAMN01730995","attributes":[{"name":"strain","value":"B7"},{"name":"collection_date","value":"Unknown"},{"name":"geo_loc_name","value":"USA: Birmingham, AL"},{"name":"host","value":"Mouse"},{"name":"isolation_source","value":"Ceca"},{"name":"type-material","value":"type strain of Enterorhabdus caecimuris"}],"bioprojects":[{}],"description":{"organism":{"organismName":"Adlercreutzia caecimuris B7","taxId":1235794},"title":"Generic sample from Enterorhabdus caecimuris B7"},"lastUpdated":"2021-07-22T21:05:34.511","models":["Generic"],"owner":{"contacts":[{}],"name":"Broad Institute"},"package":"Generic.1.0","publicationDate":"2012-09-26T00:00:00.000","sampleIds":[{"label":"Sample name","value":"Enterorhabdus caecimuris B7"},{"db":"SRA","value":"SRS399178"}],"status":{"status":"live","when":"2012-09-26T11:24:53.190"},"submissionDate":"2012-09-26T11:09:12.776"},"comments":"Please be aware that the annotation is done automatically with little or no manual curation.","pairedAssembly":{"accession":"GCA_000403355.2","annotationName":"Annotation submitted by Broad Institute","status":"current"},"refseqCategory":"representative genome","releaseDate":"2013-06-14","sequencingTech":"Illumina","submitter":"Broad Institute"},"assemblyStats":{"contigL50":3,"contigN50":520229,"gcCount":"1887437","gcPercent":64.0,"genomeCoverage":"141.0x","numberOfComponentSequences":17,"numberOfContigs":17,"numberOfScaffolds":6,"scaffoldL50":1,"scaffoldN50":2945518,"totalSequenceLength":"2955616","totalUngappedLength":"2943296"},"averageNucleotideIdentity":{"bestAniMatch":{"ani":97.7,"assembly":"GCA_024623275.1","assemblyCoverage":78.38,"category":"suspected_type","organismName":"Adlercreutzia caecimuris","typeAssemblyCoverage":84.28},"category":"suspected_type","comment":"na","matchStatus":"species_match","submittedAniMatch":{"ani":97.7,"assembly":"GCA_024623275.1","assemblyCoverage":78.38,"category":"suspected_type","organismName":"Adlercreutzia caecimuris","typeAssemblyCoverage":84.28},"submittedOrganism":"Adlercreutzia caecimuris B7","submittedSpecies":"Adlercreutzia caecimuris","taxonomyCheckStatus":"OK"},"checkmInfo":{"checkmMarkerSet":"Actinobacteria","checkmMarkerSetRank":"phylum","checkmSpeciesTaxId":671266,"checkmVersion":"v1.2.2","completeness":97.31,"completenessPercentile":100.0,"contamination":2.52},"currentAccession":"GCF_000403355.2","organism":{"infraspecificNames":{"strain":"B7"},"organismName":"Adlercreutzia caecimuris B7","taxId":1235794},"pairedAccession":"GCA_000403355.2","sourceDatabase":"SOURCE_DATABASE_REFSEQ","typeMaterial":{"typeDisplayText":"assembly from type material","typeLabel":"TYPE_MATERIAL"},"wgsInfo":{"masterWgsUrl":"https://www.ncbi.nlm.nih.gov/nuccore/ASSY00000000.1","wgsContigsUrl":"https://www.ncbi.nlm.nih.gov/Traces/wgs/ASSY01","wgsProjectAccession":"ASSY01"}}
{"accession":"GCF_000413895.1","annotationInfo":{"method":"Best-placed reference protein set; GeneMarkS-2+","name":"NCBI Prokaryotic Genome Annotation Pipeline (PGAP)","pipeline":"NCBI Prokaryotic Genome Annotation Pipeline (PGAP)","provider":"NCBI RefSeq","releaseDate":"2023-12-24","softwareVersion":"6.6","stats":{"geneCounts":{"nonCoding":87,"proteinCoding":3529,"pseudogene":71,"total":3687}}},"assemblyInfo":{"assemblyLevel":"Scaffold","assemblyMethod":"allpaths v. R46105","assemblyName":"Acin_rudi_CIP_110305_V1","assemblyStatus":"current","assemblyType":"haploid","bioprojectAccession":"PRJNA183283","bioprojectLineage":[{"bioprojects":[{"accession":"PRJNA183283","parentAccessions":["PRJNA183623"],"title":"Acinetobacter Sequencing"},{"accession":"PRJNA183623","title":"Genome Sequencing of Acinetobacter strains"}]}],"biosample":{"accession":"SAMN01087851","attributes":[{"name":"strain","value":"CIP 110305"},{"name":"collection_date","value":"Unknown"},{"name":"geo_loc_name","value":"Israel: Northern"},{"name":"host","value":"unknown"},{"name":"isolation_source","value":"Raw milk"},{"name":"type-material","value":"type strain of Acinetobacter rudis"}],"bioprojects":[{}],"description":{"comment":"type strain","organism":{"organismName":"Acinetobacter rudis CIP 110305","taxId":421052},"title":"Generic sample from Acinetobacter rudis CIP 110305"},"lastUpdated":"2021-05-09T02:01:23.690","models":["Generic"],"owner":{"contacts":[{}],"name":"Broad Institute"},"package":"Generic.1.0","publicationDate":"2012-08-02T00:00:00.000","sampleIds":[{"label":"Sample name","value":"Acinetobacter rudis CIP 110305"},{"db":"SRA","value":"SRS415317"}],"status":{"status":"live","when":"2012-12-07T14:54:02"},"submissionDate":"2012-07-13T10:18:17.853"},"comments":"Please be aware that the annotation is done automatically with little or no manual curation.","pairedAssembly":{"accession":"GCA_000413895.1","annotationName":"Annotation submitted by Broad Institute","status":"current"},"refseqCategory":"representative genome","releaseDate":"2013-06-21","sequencingTech":"Illumina","submitter":"Broad Institute"},"assemblyStats":{"contigL50":8,"contigN50":155499,"gcCount":"1565709","gcPercent":39.0,"genomeCoverage":"266.0x","numberOfComponentSequences":48,"numberOfContigs":48,"numberOfScaffolds":11,"scaffoldL50":3,"scaffoldN50":758841,"totalSequenceLength":"4066694","totalUngappedLength":"4005144"},"averageNucleotideIdentity":{"bestAniMatch":{"ani":99.99,"assembly":"GCA_000829675.1","assemblyCoverage":98.57,"category":"type","organismName":"Acinetobacter rudis","typeAssemblyCoverage":99.65},"category":"type","comment":"na","matchStatus":"species_match","submittedAniMatch":{"ani":99.99,"assembly":"GCA_000829675.1","assemblyCoverage":98.57,"category":"type","organismName":"Acinetobacter rudis","typeAssemblyCoverage":99.65},"submittedOrganism":"Acinetobacter rudis CIP 110305","submittedSpecies":"Acinetobacter rudis","taxonomyCheckStatus":"OK"},"checkmInfo":{"checkmMarkerSet":"Acinetobacter","checkmMarkerSetRank":"genus","checkmSpeciesTaxId":632955,"checkmVersion":"v1.2.2","completeness":98.87,"completenessPercentile":80.0,"contamination":2.13},"currentAccession":"GCF_000413895.1","organism":{"infraspecificNames":{"strain":"CIP 110305"},"organismName":"Acinetobacter rudis CIP 110305","taxId":421052},"pairedAccession":"GCA_000413895.1","sourceDatabase":"SOURCE_DATABASE_REFSEQ","typeMaterial":{"typeDisplayText":"assembly from type material","typeLabel":"TYPE_MATERIAL"},"wgsInfo":{"masterWgsUrl":"https://www.ncbi.nlm.nih.gov/nuccore/ATGI00000000.1","wgsContigsUrl":"https://www.ncbi.nlm.nih.gov/Traces/wgs/ATGI01","wgsProjectAccession":"ATGI01"}}
{"accession":"GCF_000413935.1","annotationInfo":{"method":"Best-placed reference protein set; GeneMarkS-2+","name":"NCBI Prokaryotic Genome Annotation Pipeline (PGAP)","pipeline":"NCBI Prokaryotic Genome Annotation Pipeline (PGAP)","provider":"NCBI RefSeq","releaseDate":"2023-12-24","softwareVersion":"6.6","stats":{"geneCounts":{"nonCoding":81,"proteinCoding":3483,"pseudogene":94,"total":3658}}},"assemblyInfo":{"assemblyLevel":"Scaffold","assemblyMethod":"allpaths v. R46105","assemblyName":"Acin_sp_NIPH_2036_V1","assemblyStatus":"current","assemblyType":"haploid","bioprojectAccession":"PRJNA183245","bioprojectLineage":[{"bioprojects":[{"accession":"PRJNA183245","parentAccessions":["PRJNA183623"],"title":"Acinetobacter Sequencing"},{"accession":"PRJNA183623","title":"Genome Sequencing of Acinetobacter strains"}]}],"biosample":{"accession":"SAMN01087860","attributes":[{"name":"strain","value":"NIPH 2036"},{"name":"collection_date","value":"1990"},{"name":"geo_loc_name","value":"Belgium"},{"name":"host","value":"Homo sapiens"},{"name":"isolation_source","value":"Catheter"},{"name":"type-material","value":"type strain of Acinetobacter colistiniresistens"}],"bioprojects":[{}],"description":{"organism":{"organismName":"Acinetobacter colistiniresistens","taxId":280145},"title":"Generic sample from Acinetobacter sp. NIPH 2036"},"lastUpdated":"2019-06-20T16:13:48.889","models":["Generic"],"owner":{"contacts":[{}],"name":"Broad Institute"},"package":"Generic.1.0","publicationDate":"2012-08-02T00:00:00.000","sampleIds":[{"label":"Sample name","value":"Acinetobacter sp. NIPH 2036"},{"db":"SRA","value":"SRS415360"}],"status":{"status":"live","when":"2012-12-07T14:54:03"},"submissionDate":"2012-07-13T10:18:18.493"},"comments":"Please be aware that the annotation is done automatically with little or no manual curation.","pairedAssembly":{"accession":"GCA_000413935.1","annotationName":"Annotation submitted by Broad Institute","status":"current"},"refseqCategory":"representative genome","releaseDate":"2013-06-21","sequencingTech":"Illumina","submitter":"Broad Institute"},"assemblyStats":{"contigL50":4,"contigN50":342958,"gcCount":"1602744","gcPercent":41.5,"genomeCoverage":"56.0x","numberOfComponentSequences":21,"numberOfContigs":21,"numberOfScaffolds":11,"scaffoldL50":3,"scaffoldN50":435584,"totalSequenceLength":"3897684","totalUngappedLength":"3884766"},"averageNucleotideIdentity":{"bestAniMatch":{"ani":88.57,"assembly":"GCA_000414075.1","assemblyCoverage":76.7,"category":"type","organismName":"Acinetobacter gyllenbergii","typeAssemblyCoverage":69.0},"category":"type","comment":"Assembly is the type_strain, mismatch is within genus and expected","matchStatus":"below_threshold_mismatch","submittedOrganism":"Acinetobacter colistiniresistens","submittedSpecies":"Acinetobacter colistiniresistens","taxonomyCheckStatus":"OK"},"checkmInfo":{"checkmMarkerSet":"Acinetobacter","checkmMarkerSetRank":"genus","checkmSpeciesTaxId":280145,"checkmVersion":"v1.2.2","completeness":99.63,"completenessPercentile":60.0,"contamination":1.07},"currentAccession":"GCF_000413935.1","organism":{"infraspecificNames":{"strain":"NIPH 2036"},"organismName":"Acinetobacter colistiniresistens","taxId":280145},"pairedAccession":"GCA_000413935.1","sourceDatabase":"SOURCE_DATABASE_REFSEQ","typeMaterial":{"typeDisplayText":"assembly from type material","typeLabel":"TYPE_MATERIAL"},"wgsInfo":{"masterWgsUrl":"https://www.ncbi.nlm.nih.gov/nuccore/ATGK00000000.1","wgsContigsUrl":"https://www.ncbi.nlm.nih.gov/Traces/wgs/ATGK01","wgsProjectAccession":"ATGK01"}}
{"accession":"GCF_000421505.1","annotationInfo":{"method":"Best-placed reference protein set; GeneMarkS-2+","name":"NCBI Prokaryotic Genome Annotation Pipeline (PGAP)","pipeline":"NCBI Prokaryotic Genome Annotation Pipeline (PGAP)","provider":"NCBI RefSeq","releaseDate":"2024-02-28","softwareVersion":"6.6","stats":{"geneCounts":{"nonCoding":93,"proteinCoding":6442,"pseudogene":59,"total":6594}}},"assemblyInfo":{"assemblyLevel":"Contig","assemblyMethod":"Unknown program v. before 2013-05-07","assemblyName":"ASM42150v1","assemblyStatus":"current","assemblyType":"haploid","bioprojectAccession":"PRJNA187237","bioprojectLineage":[{"bioprojects":[{"accession":"PRJNA187237","title":"Clostridium methoxybenzovorans SR3"}]}],"biosample":{"accession":"SAMN02440585","attributes":[{"name":"strain","value":"SR3"},{"name":"GOLD Stamp ID","value":"Gi22509"},{"name":"project_name","value":"Clostridium methoxybenzovorans SR3, DSM 12182"},{"name":"ref_biomaterial","value":"ATCC 700855, DSM 12182"},{"name":"type-material","value":"type strain of Clostridium methoxybenzovorans"}],"bioprojects":[{"accession":"PRJNA187237"}],"description":{"organism":{"organismName":"[Clostridium] methoxybenzovorans SR3","taxId":1286820},"title":"Generic sample from Clostridium methoxybenzovorans SR3"},"lastUpdated":"2019-06-20T16:44:30.371","models":["Generic"],"owner":{"name":"NCBI"},"package":"Generic.1.0","publicationDate":"2013-12-11T00:00:00.000","sampleIds":[{"label":"Sample name","value":"ATXD"},{"db":"SRA","value":"SRS842419"}],"status":{"status":"live","when":"2013-12-11T13:10:13.020"},"submissionDate":"2013-12-11T13:07:29.723"},"comments":"URL -- http://www.jgi.doe.gov\nJGI Project ID: 1012250\nSource DNA and Organism available from Susan B. Leschine (suel@microbio.umass.edu)\nSource DNA available from Susan B. Leschine (suel@microbio.umass.edu)\nOrganism available from Susan B. Leschine (suel@microbio.umass.edu)\nContacts: Susan B. Leschine (suel@microbio.umass.edu)\nTanja Woyke (microbe@cuba.jgi-psf.org)\nWhole genome sequencing and draft assembly at JGI-PGF\nAnnotation by JGI-ORNL\nThe JGI and collaborators endorse the principles for the distribution and use of large scale sequencing data adopted by the larger genome sequencing community and urge users of this data to follow them. It is our intention to publish the work of this project in a timely fashion and we welcome collaborative interaction on the project and analysis.\n(http://www.genome.gov/page.cfm?pageID=10506376)\nFull annotations are available from IMG","pairedAssembly":{"accession":"GCA_000421505.1","status":"current"},"refseqCategory":"representative genome","releaseDate":"2013-07-09","sequencingTech":"Illumina HiSeq 2000","submitter":"DOE Joint Genome Institute"},"assemblyStats":{"contigL50":2,"contigN50":1607802,"gcCount":"3155934","gcPercent":44.5,"numberOfComponentSequences":14,"numberOfContigs":14,"totalSequenceLength":"7085377","totalUngappedLength":"7085377"},"averageNucleotideIdentity":{"bestAniMatch":{"ani":99.39,"assembly":"GCA_000526995.1","assemblyCoverage":82.9,"category":"type","organismName":"Lacrimispora indolis","typeAssemblyCoverage":92.01},"category":"type","comment":"assembly is type_material","matchStatus":"mismatch","submittedOrganism":"[Clostridium] methoxybenzovorans SR3","submittedSpecies":"[Clostridium] methoxybenzovorans","taxonomyCheckStatus":"Inconclusive"},"checkmInfo":{"checkmMarkerSet":"Lachnospiraceae","checkmMarkerSetRank":"family","checkmSpeciesTaxId":81424,"checkmVersion":"v1.2.2","completeness":98.06,"completenessPercentile":100.0,"contamination":3.21},"currentAccession":"GCF_000421505.1","organism":{"infraspecificNames":{"strain":"SR3"},"organismName":"[Clostridium] methoxybenzovorans SR3","taxId":1286820},"pairedAccession":"GCA_000421505.1","sourceDatabase":"SOURCE_DATABASE_REFSEQ","typeMaterial":{"typeDisplayText":"assembly from type material","typeLabel":"TYPE_MATERIAL"},"wgsInfo":{"masterWgsUrl":"https://www.ncbi.nlm.nih.gov/nuccore/ATXD00000000.1","wgsContigsUrl":"https://www.ncbi.nlm.nih.gov/Traces/wgs/ATXD01","wgsProjectAccession":"ATXD01"}}
{"accession":"GCF_000421525.1","annotationInfo":{"method":"Best-placed reference protein set; GeneMarkS-2+","name":"NCBI Prokaryotic Genome Annotation Pipeline (PGAP)","pipeline":"NCBI Prokaryotic Genome Annotation Pipeline (PGAP)","provider":"NCBI RefSeq","releaseDate":"2023-05-03","softwareVersion":"6.5","stats":{"geneCounts":{"nonCoding":54,"proteinCoding":2590,"pseudogene":35,"total":2679}}},"assemblyInfo":{"assemblyLevel":"Contig","assemblyMethod":"Unknown program v. before 2013-03-26","assemblyName":"ASM42152v1","assemblyStatus":"current","assemblyType":"haploid","bioprojectAccession":"PRJNA188800","bioprojectLineage":[{"bioprojects":[{"accession":"PRJNA188800","title":"Aestuariimicrobium kwangyangense DSM 21549"}]}],"biosample":{"accession":"SAMN02440892","attributes":[{"name":"strain","value":"DSM 21549"},{"name":"geo_loc_name","value":"Korea"},{"name":"culture_collection","value":"DSM:21549"},{"name":"GOLD Stamp ID","value":"Gi11100"},{"name":"Isolation Site","value":"oil-contaminated tidal flat sediment"},{"name":"Gram Staining","value":"Gram+"},{"name":"project_name","value":"Aestuariimicrobium kwangyangense DSM 21549"},{"name":"environment","value":"Sediment"},{"name":"ref_biomaterial","value":"DSM 21549"},{"name":"type_strain","value":"Yes"},{"name":"type-material","value":"type strain of Aestuariimicrobium kwangyangense"}],"bioprojects":[{"accession":"PRJNA188800"}],"description":{"organism":{"organismName":"Aestuariimicrobium kwangyangense DSM 21549","taxId":1120954},"title":"Generic sample from Aestuariimicrobium kwangyangense DSM 21549"},"lastUpdated":"2019-06-20T16:44:36.445","models":["Generic"],"owner":{"name":"NCBI"},"package":"Generic.1.0","publicationDate":"2013-12-11T00:00:00.000","sampleIds":[{"label":"Sample name","value":"ATXE"},{"db":"SRA","value":"SRS1526348"}],"status":{"status":"live","when":"2013-12-11T13:16:38.720"},"submissionDate":"2013-12-11T13:13:58.090"},"comments":"URL -- http://www.jgi.doe.gov\nJGI Project ID: 1013813\nSource DNA and organism available from Hans-Peter Klenk at the German Collection of Microorganisms and Cell Cultures (DSMZ) (hans-peter.klenk@dsmz.de)\nContacts: Nikos Kyrpides (nckyrpides@lbl.gov)\nTanja Woyke (microbe@cuba.jgi-psf.org)\nWhole genome sequencing and draft assembly at JGI\nAnnotation by JGI\nThe JGI and collaborators endorse the principles for the distribution and use of large scale sequencing data adopted by the larger genome sequencing community and urge users of this data to follow them. It is our intention to publish the work of this project in a timely fashion and we welcome collaborative interaction on the project and analysis.\n(http://www.genome.gov/page.cfm?pageID=10506376)\nFull annotations are available from IMG","pairedAssembly":{"accession":"GCA_000421525.1","status":"current"},"refseqCategory":"representative genome","releaseDate":"2013-07-09","sequencingTech":"Illumina HiSeq 2000","submitter":"DOE Joint Genome Institute"},"assemblyStats":{"contigL50":2,"contigN50":743713,"gcCount":"2049726","gcPercent":68.5,"numberOfComponentSequences":5,"numberOfContigs":5,"totalSequenceLength":"2990149","totalUngappedLength":"2990149"},"averageNucleotideIdentity":{"bestAniMatch":{"ani":81.95,"assembly":"GCA_015352975.1","assemblyCoverage":13.32,"category":"type","organismName":"Aestuariimicrobium ganziense","typeAssemblyCoverage":12.64},"category":"type","comment":"Assembly is the type_strain, mismatch is within genus and expected","matchStatus":"below_threshold_mismatch","submittedOrganism":"Aestuariimicrobium kwangyangense DSM 21549","submittedSpecies":"Aestuariimicrobium kwangyangense","taxonomyCheckStatus":"OK"},"checkmInfo":{"checkmMarkerSet":"Propionibacteriaceae","checkmMarkerSetRank":"family","checkmSpeciesTaxId":396389,"checkmVersion":"v1.2.2","completeness":98.46,"completenessPercentile":100.0,"contamination":0.85},"currentAccession":"GCF_000421525.1","organism":{"infraspecificNames":{"strain":"DSM 21549"},"organismName":"Aestuariimicrobium kwangyangense DSM 21549","taxId":1120954},"pairedAccession":"GCA_000421525.1","sourceDatabase":"SOURCE_DATABASE_REFSEQ","typeMaterial":{"typeDisplayText":"assembly from type material","typeLabel":"TYPE_MATERIAL"},"wgsInfo":{"masterWgsUrl":"https://www.ncbi.nlm.nih.gov/nuccore/ATXE00000000.1","wgsContigsUrl":"https://www.ncbi.nlm.nih.gov/Traces/wgs/ATXE01","wgsProjectAccession":"ATXE01"}}
{"accession":"GCF_000421545.1","annotationInfo":{"method":"Best-placed reference protein set; GeneMarkS-2+","name":"NCBI Prokaryotic Genome Annotation Pipeline (PGAP)","pipeline":"NCBI Prokaryotic Genome Annotation Pipeline (PGAP)","provider":"NCBI RefSeq","releaseDate":"2023-05-03","softwareVersion":"6.5","stats":{"geneCounts":{"nonCoding":53,"proteinCoding":3352,"pseudogene":36,"total":3441}}},"assemblyInfo":{"assemblyLevel":"Contig","assemblyMethod":"Unknown program v. before 2013-03-26","assemblyName":"ASM42154v1","assemblyStatus":"current","assemblyType":"haploid","bioprojectAccession":"PRJNA188809","bioprojectLineage":[{"bioprojects":[{"accession":"PRJNA188809","title":"Agromyces italicus DSM 16388"}]}],"biosample":{"accession":"SAMN02441581","attributes":[{"name":"strain","value":"DSM 16388"},{"name":"geo_loc_name","value":"Italy"},{"name":"culture_collection","value":"DSM:16388"},{"name":"lat_lon","value":"41.861251 N 12.505159 E"},{"name":"GOLD Stamp ID","value":"Gi11105"},{"name":"Isolation Site","value":"Wall of a tomb"},{"name":"Motility","value":"Nonmotile"},{"name":"Temperature Range","value":"Mesophile"},{"name":"Temperature Optimum","value":"28 C"},{"name":"Gram Staining","value":"Gram+"},{"name":"project_name","value":"Agromyces italicus DSM 16388"},{"name":"ref_biomaterial","value":"DSM 16388"},{"name":"rel_to_oxygen","value":"aerobe"},{"name":"isol_growth_condt","value":"15774677"},{"name":"type_strain","value":"Yes"},{"name":"ph","value":"5-9.5"},{"name":"type-material","value":"type strain of Agromyces italicus"}],"bioprojects":[{"accession":"PRJNA188809"}],"description":{"organism":{"organismName":"Agromyces italicus DSM 16388","taxId":1120959},"title":"Generic sample from Agromyces italicus DSM 16388"},"lastUpdated":"2019-06-20T16:44:48.588","models":["Generic"],"owner":{"name":"NCBI"},"package":"Generic.1.0","publicationDate":"2013-12-11T00:00:00.000","sampleIds":[{"label":"Sample name","value":"ATXF"},{"db":"SRA","value":"SRS1526377"}],"status":{"status":"live","when":"2013-12-11T13:22:49.423"},"submissionDate":"2013-12-11T13:21:06.626"},"comments":"URL -- http://www.jgi.doe.gov\nJGI Project ID: 1013894\nSource DNA and organism available from Hans-Peter Klenk at the German Collection of Microorganisms and Cell Cultures (DSMZ) (hans-peter.klenk@dsmz.de)\nContacts: Nikos Kyrpides (nckyrpides@lbl.gov)\nTanja Woyke (microbe@cuba.jgi-psf.org)\nWhole genome sequencing and draft assembly at JGI\nAnnotation by JGI\nThe JGI and collaborators endorse the principles for the distribution and use of large scale sequencing data adopted by the larger genome sequencing community and urge users of this data to follow them. It is our intention to publish the work of this project in a timely fashion and we welcome collaborative interaction on the project and analysis.\n(http://www.genome.gov/page.cfm?pageID=10506376)\nFull annotations are available from IMG","pairedAssembly":{"accession":"GCA_000421545.1","status":"current"},"refseqCategory":"representative genome","releaseDate":"2013-07-09","sequencingTech":"Illumina HiSeq 2000","submitter":"DOE Joint Genome Institute"},"assemblyStats":{"contigL50":3,"contigN50":511427,"gcCount":"2618569","gcPercent":70.0,"numberOfComponentSequences":12,"numberOfContigs":12,"totalSequenceLength":"3730505","totalUngappedLength":"3730505"},"averageNucleotideIdentity":{"bestAniMatch":{"ani":99.99,"assembly":"GCA_009749375.1","assemblyCoverage":99.9,"category":"type","organismName":"Agromyces italicus","typeAssemblyCoverage":99.95},"category":"type","comment":"na","matchStatus":"species_match","submittedAniMatch":{"ani":99.99,"assembly":"GCA_009749375.1","assemblyCoverage":99.9,"category":"type","organismName":"Agromyces italicus","typeAssemblyCoverage":99.95},"submittedOrganism":"Agromyces italicus DSM 16388","submittedSpecies":"Agromyces italicus","taxonomyCheckStatus":"OK"},"checkmInfo":{"checkmMarkerSet":"Agromyces","checkmMarkerSetRank":"genus","checkmSpeciesTaxId":279572,"checkmVersion":"v1.2.2","completeness":97.64,"completenessPercentile":100.0,"contamination":0.51},"currentAccession":"GCF_000421545.1","organism":{"infraspecificNames":{"strain":"DSM 16388"},"organismName":"Agromyces italicus DSM 16388","taxId":1120959},"pairedAccession":"GCA_000421545.1","sourceDatabase":"SOURCE_DATABASE_REFSEQ","typeMaterial":{"typeDisplayText":"assembly from type material","typeLabel":"TYPE_MATERIAL"},"wgsInfo":{"masterWgsUrl":"https://www.ncbi.nlm.nih.gov/nuccore/ATXF00000000.1","wgsContigsUrl":"https://www.ncbi.nlm.nih.gov/Traces/wgs/ATXF01","wgsProjectAccession":"ATXF01"}}
{"accession":"GCF_000421565.1","annotationInfo":{"method":"Best-placed reference protein set; GeneMarkS-2+","name":"NCBI Prokaryotic Genome Annotation Pipeline (PGAP)","pipeline":"NCBI Prokaryotic Genome Annotation Pipeline (PGAP)","provider":"NCBI RefSeq","releaseDate":"2023-05-03","softwareVersion":"6.5","stats":{"geneCounts":{"nonCoding":53,"proteinCoding":3928,"pseudogene":28,"total":4009}}},"assemblyInfo":{"assemblyLevel":"Contig","assemblyMethod":"Unknown program v. before 2013-04-11","assemblyName":"ASM42156v1","assemblyStatus":"current","assemblyType":"haploid","bioprojectAccession":"PRJNA188814","bioprojectLineage":[{"bioprojects":[{"accession":"PRJNA188814","title":"Agromyces subbeticus DSM 16689"}]}],"biosample":{"accession":"SAMN02441229","attributes":[{"name":"strain","value":"DSM 16689"},{"name":"geo_loc_name","value":"Spain"},{"name":"culture_collection","value":"DSM:16689"},{"name":"lat_lon","value":"37.546211 N 4.317141 W"},{"name":"GOLD Stamp ID","value":"Gi11106"},{"name":"Isolation Site","value":"Blue-gray cyanobacterial biofilm covering the walls of the Cave of Bats, Zuheros, Cordoba"},{"name":"Cell Shape","value":"Rod-shaped"},{"name":"Temperature Range","value":"Mesophile"},{"name":"Temperature Optimum","value":"28 C"},{"name":"Gram Staining","value":"Gram+"},{"name":"project_name","value":"Agromyces subbeticus DSM 16689"},{"name":"environment","value":"Cave; Biofilm"},{"name":"ref_biomaterial","value":"DSM 16689"},{"name":"rel_to_oxygen","value":"aerobe"},{"name":"isol_growth_condt","value":"16166685"},{"name":"type_strain","value":"Yes"},{"name":"ph","value":"5.0-9.5"},{"name":"type-material","value":"type strain of Agromyces subbeticus"}],"bioprojects":[{"accession":"PRJNA188814"}],"description":{"organism":{"organismName":"Agromyces subbeticus DSM 16689","taxId":1120960},"title":"Generic sample from Agromyces subbeticus DSM 16689"},"lastUpdated":"2019-06-20T16:44:42.264","models":["Generic"],"owner":{"name":"NCBI"},"package":"Generic.1.0","publicationDate":"2013-12-11T00:00:00.000","sampleIds":[{"label":"Sample name","value":"ATXG"},{"db":"SRA","value":"SRS1526344"}],"status":{"status":"live","when":"2013-12-11T13:16:57.110"},"submissionDate":"2013-12-11T13:14:24.526"},"comments":"URL -- http://www.jgi.doe.gov\nJGI Project ID: 1013795\nSource DNA and organism available from Hans-Peter Klenk at the German Collection of Microorganisms and Cell Cultures (DSMZ) (hans-peter.klenk@dsmz.de)\nContacts: Nikos Kyrpides (nckyrpides@lbl.gov)\nTanja Woyke (microbe@cuba.jgi-psf.org)\nWhole genome sequencing and draft assembly at JGI\nAnnotation by JGI\nThe JGI and collaborators endorse the principles for the distribution and use of large scale sequencing data adopted by the larger genome sequencing community and urge users of this data to follow them. It is our intention to publish the work of this project in a timely fashion and we welcome collaborative interaction on the project and analysis.\n(http://www.genome.gov/page.cfm?pageID=10506376)\nFull annotations are available from IMG","pairedAssembly":{"accession":"GCA_000421565.1","status":"current"},"refseqCategory":"representative genome","releaseDate":"2013-07-09","sequencingTech":"Illumina HiSeq 2000","submitter":"DOE Joint Genome Institute"},"assemblyStats":{"contigL50":5,"contigN50":213461,"gcCount":"2975428","gcPercent":69.0,"numberOfComponentSequences":34,"numberOfContigs":34,"totalSequenceLength":"4303916","totalUngappedLength":"4303916"},"averageNucleotideIdentity":{"bestAniMatch":{"ani":86.62,"assembly":"GCA_003070885.1","assemblyCoverage":47.68,"category":"type","organismName":"Agromyces badenianii","typeAssemblyCoverage":67.23},"category":"type","comment":"Assembly is the type_strain, mismatch is within genus and expected","matchStatus":"below_threshold_mismatch","submittedOrganism":"Agromyces subbeticus DSM 16689","submittedSpecies":"Agromyces subbeticus","taxonomyCheckStatus":"OK"},"checkmInfo":{"checkmMarkerSet":"Agromyces","checkmMarkerSetRank":"genus","checkmSpeciesTaxId":293890,"checkmVersion":"v1.2.2","completeness":98.53,"completenessPercentile":100.0,"contamination":0.6},"currentAccession":"GCF_000421565.1","organism":{"infraspecificNames":{"strain":"DSM 16689"},"organismName":"Agromyces subbeticus DSM 16689","taxId":1120960},"pairedAccession":"GCA_000421565.1","sourceDatabase":"SOURCE_DATABASE_REFSEQ","typeMaterial":{"typeDisplayText":"assembly from type material","typeLabel":"TYPE_MATERIAL"},"wgsInfo":{"masterWgsUrl":"https://www.ncbi.nlm.nih.gov/nuccore/ATXG00000000.1","wgsContigsUrl":"https://www.ncbi.nlm.nih.gov/Traces/wgs/ATXG01","wgsProjectAccession":"ATXG01"}}
{"accession":"GCF_000422625.1","annotationInfo":{"method":"Best-placed reference protein set; GeneMarkS-2+","name":"NCBI Prokaryotic Genome Annotation Pipeline (PGAP)","pipeline":"NCBI Prokaryotic Genome Annotation Pipeline (PGAP)","provider":"NCBI RefSeq","releaseDate":"2024-01-28","softwareVersion":"6.6","stats":{"geneCounts":{"nonCoding":61,"proteinCoding":2432,"pseudogene":5,"total":2498}}},"assemblyInfo":{"assemblyLevel":"Scaffold","assemblyMethod":"Unknown program v. before 2013-04-08","assemblyName":"ASM42262v1","assemblyStatus":"current","assemblyType":"haploid","bioprojectAccession":"PRJNA185586","bioprojectLineage":[{"bioprojects":[{"accession":"PRJNA185586","title":"Enterorhabdus mucosicola DSM 19490"}]}],"biosample":{"accession":"SAMN02440648","attributes":[{"name":"strain","value":"DSM 19490"},{"name":"geo_loc_name","value":"Germany"},{"name":"host","value":"Mus musculus"},{"name":"culture_collection","value":"DSM:19490"},{"name":"GOLD Stamp ID","value":"Gi11470"},{"name":"Isolation Site","value":"Ileal mucosa of a 12-week-old female TNF DeltaARE mouse"},{"name":"Cell Shape","value":"Rod-shaped"},{"name":"Motility","value":"Nonmotile"},{"name":"Sporulation","value":"Nonsporulating"},{"name":"Temperature Range","value":"Mesophile"},{"name":"Temperature Optimum","value":"30-40 C"},{"name":"Gram Staining","value":"Gram+"},{"name":"Phenotypes","value":"Catalase negative"},{"name":"project_name","value":"Enterorhabdus mucosicola DSM 19490"},{"name":"environment","value":"Host"},{"name":"ref_biomaterial","value":"DSM 19490"},{"name":"rel_to_oxygen","value":"anaerobe"},{"name":"isol_growth_condt","value":"19542111"},{"name":"type_strain","value":"Yes"},{"name":"ph","value":"5.5-9.5"},{"name":"host_age","value":"12 weeks"},{"name":"type-material","value":"type strain of Enterorhabdus mucosicola"}],"bioprojects":[{"accession":"PRJNA185586"}],"description":{"organism":{"organismName":"Adlercreutzia mucosicola DSM 19490","taxId":1121866},"title":"Generic sample from Enterorhabdus mucosicola DSM 19490"},"lastUpdated":"2021-07-22T21:05:34.576","models":["Generic"],"owner":{"name":"NCBI"},"package":"Generic.1.0","publicationDate":"2013-12-11T00:00:00.000","sampleIds":[{"label":"Sample name","value":"AUGK"}],"status":{"status":"live","when":"2013-12-11T13:10:43.580"},"submissionDate":"2013-12-11T13:07:35.226"},"comments":"URL -- http://www.jgi.doe.gov\nJGI Project ID: 1012109\nSource DNA and organism available from Hans-Peter Klenk at the German Collection of Microorganisms and Cell Cultures (DSMZ) (hans-peter.klenk@dsmz.de)\nContacts: Nikos Kyrpides (nckyrpides@lbl.gov)\nTanja Woyke (microbe@cuba.jgi-psf.org)\nWhole genome sequencing and draft assembly at JGI\nAnnotation by JGI\nThe JGI and collaborators endorse the principles for the distribution and use of large scale sequencing data adopted by the larger genome sequencing community and urge users of this data to follow them. It is our intention to publish the work of this project in a timely fashion and we welcome collaborative interaction on the project and analysis.\n(http://www.genome.gov/page.cfm?pageID=10506376)\nFull annotations are available from IMG","pairedAssembly":{"accession":"GCA_000422625.1","status":"current"},"refseqCategory":"representative genome","releaseDate":"2013-07-11","sequencingTech":"Illumina HiSeq 2000","submitter":"DOE Joint Genome Institute"},"assemblyStats":{"contigL50":5,"contigN50":173007,"gcCount":"1935675","gcPercent":64.5,"numberOfComponentSequences":28,"numberOfContigs":30,"numberOfScaffolds":27,"scaffoldL50":5,"scaffoldN50":228546,"totalSequenceLength":"3009872","totalUngappedLength":"3009802"},"averageNucleotideIdentity":{"bestAniMatch":{"ani":99.98,"assembly":"GCA_024623255.1","assemblyCoverage":98.96,"category":"suspected_type","organismName":"Adlercreutzia mucosicola","typeAssemblyCoverage":99.73},"category":"suspected_type","comment":"na","matchStatus":"species_match","submittedAniMatch":{"ani":99.98,"assembly":"GCA_024623255.1","assemblyCoverage":98.96,"category":"suspected_type","organismName":"Adlercreutzia mucosicola","typeAssemblyCoverage":99.73},"submittedOrganism":"Adlercreutzia mucosicola DSM 19490","submittedSpecies":"Adlercreutzia mucosicola","taxonomyCheckStatus":"OK"},"checkmInfo":{"checkmMarkerSet":"Actinobacteria","checkmMarkerSetRank":"phylum","checkmSpeciesTaxId":580026,"checkmVersion":"v1.2.2","completeness":97.9,"completenessPercentile":100.0,"contamination":3.36},"currentAccession":"GCF_000422625.1","organism":{"infraspecificNames":{"strain":"DSM 19490"},"organismName":"Adlercreutzia mucosicola DSM 19490","taxId":1121866},"pairedAccession":"GCA_000422625.1","sourceDatabase":"SOURCE_DATABASE_REFSEQ","typeMaterial":{"typeDisplayText":"assembly from type material","typeLabel":"TYPE_MATERIAL"},"wgsInfo":{"masterWgsUrl":"https://www.ncbi.nlm.nih.gov/nuccore/AUGK00000000.1","wgsContigsUrl":"https://www.ncbi.nlm.nih.gov/Traces/wgs/AUGK01","wgsProjectAccession":"AUGK01"}}
{"accession":"GCF_000423445.1","annotationInfo":{"method":"Best-placed reference protein set; GeneMarkS-2+","name":"NCBI Prokaryotic Genome Annotation Pipeline (PGAP)","pipeline":"NCBI Prokaryotic Genome Annotation Pipeline (PGAP)","provider":"NCBI RefSeq","releaseDate":"2023-05-03","softwareVersion":"6.5","stats":{"geneCounts":{"nonCoding":61,"proteinCoding":2550,"pseudogene":80,"total":2691}}},"assemblyInfo":{"assemblyLevel":"Scaffold","assemblyMethod":"Unknown program v. before 2013-03-19","assemblyName":"ASM42344v1","assemblyStatus":"current","assemblyType":"haploid","bioprojectAccession":"PRJNA185646","bioprojectLineage":[{"bioprojects":[{"accession":"PRJNA185646","title":"Propionibacterium thoenii DSM 20276"}]}],"biosample":{"accession":"SAMN02440839","attributes":[{"name":"strain","value":"DSM 20276"},{"name":"culture_collection","value":"DSM:20276"},{"name":"GOLD Stamp ID","value":"Gi11809"},{"name":"Isolation Site","value":"Emmental cheese"},{"name":"Sporulation","value":"Nonsporulating"},{"name":"Gram Staining","value":"Gram+"},{"name":"project_name","value":"Propionibacterium thoenii DSM 20276"},{"name":"environment","value":"Cheese"},{"name":"ref_biomaterial","value":"DSM 20276, ATCC 4874"},{"name":"rel_to_oxygen","value":"anaerobe"},{"name":"type_strain","value":"Yes"},{"name":"type-material","value":"type strain of Acidipropionibacterium thoenii"}],"bioprojects":[{"accession":"PRJNA185646"}],"description":{"organism":{"organismName":"Acidipropionibacterium thoenii DSM 20276","taxId":1122998},"title":"Generic sample from Propionibacterium thoenii DSM 20276"},"lastUpdated":"2019-06-20T16:44:35.123","models":["Generic"],"owner":{"name":"NCBI"},"package":"Generic.1.0","publicationDate":"2013-12-11T00:00:00.000","sampleIds":[{"label":"Sample name","value":"AUHZ"}],"status":{"status":"live","when":"2013-12-11T13:10:40.970"},"submissionDate":"2013-12-11T13:07:49.096"},"comments":"URL -- http://www.jgi.doe.gov\nJGI Project ID: 1012106\nSource DNA and organism available from Hans-Peter Klenk at the German Collection of Microorganisms and Cell Cultures (DSMZ) (hans-peter.klenk@dsmz.de)\nContacts: Nikos Kyrpides (nckyrpides@lbl.gov)\nTanja Woyke (microbe@cuba.jgi-psf.org)\nWhole genome sequencing and draft assembly at JGI\nAnnotation by JGI\nThe JGI and collaborators endorse the principles for the distribution and use of large scale sequencing data adopted by the larger genome sequencing community and urge users of this data to follow them. It is our intention to publish the work of this project in a timely fashion and we welcome collaborative interaction on the project and analysis.\n(http://www.genome.gov/page.cfm?pageID=10506376)\nFull annotations are available from IMG","pairedAssembly":{"accession":"GCA_000423445.1","status":"current"},"refseqCategory":"representative genome","releaseDate":"2013-07-11","sequencingTech":"Illumina HiSeq 2000","submitter":"DOE Joint Genome Institute"},"assemblyStats":{"contigL50":7,"contigN50":142908,"gcCount":"1996722","gcPercent":68.0,"numberOfComponentSequences":47,"numberOfContigs":47,"numberOfScaffolds":45,"scaffoldL50":5,"scaffoldN50":168662,"totalSequenceLength":"2938072","totalUngappedLength":"2937605"},"averageNucleotideIdentity":{"bestAniMatch":{"ani":87.07,"assembly":"GCA_000425285.1","assemblyCoverage":49.69,"category":"type","organismName":"Acidipropionibacterium jensenii","typeAssemblyCoverage":48.21},"category":"type","comment":"Assembly is the type_strain, mismatch is within genus and expected","matchStatus":"below_threshold_mismatch","submittedOrganism":"Acidipropionibacterium thoenii DSM 20276","submittedSpecies":"Acidipropionibacterium thoenii","taxonomyCheckStatus":"OK"},"checkmInfo":{"checkmMarkerSet":"Propionibacteriaceae","checkmMarkerSetRank":"family","checkmSpeciesTaxId":1751,"checkmVersion":"v1.2.2","completeness":98.1,"completenessPercentile":100.0,"contamination":0.09},"currentAccession":"GCF_000423445.1","organism":{"infraspecificNames":{"strain":"DSM 20276"},"organismName":"Acidipropionibacterium thoenii DSM 20276","taxId":1122998},"pairedAccession":"GCA_000423445.1","sourceDatabase":"SOURCE_DATABASE_REFSEQ","typeMaterial":{"typeDisplayText":"assembly from type material","typeLabel":"TYPE_MATERIAL"},"wgsInfo":{"masterWgsUrl":"https://www.ncbi.nlm.nih.gov/nuccore/AUHZ00000000.1","wgsContigsUrl":"https://www.ncbi.nlm.nih.gov/Traces/wgs/AUHZ01","wgsProjectAccession":"AUHZ01"}}
{"accession":"GCF_000425065.1","annotationInfo":{"method":"Best-placed reference protein set; GeneMarkS-2+","name":"NCBI Prokaryotic Genome Annotation Pipeline (PGAP)","pipeline":"NCBI Prokaryotic Genome Annotation Pipeline (PGAP)","provider":"NCBI RefSeq","releaseDate":"2023-05-03","softwareVersion":"6.5","stats":{"geneCounts":{"nonCoding":74,"proteinCoding":7551,"pseudogene":90,"total":7715}}},"assemblyInfo":{"assemblyLevel":"Scaffold","assemblyMethod":"Unknown program v. before 2013-03-26","assemblyName":"ASM42506v1","assemblyStatus":"current","assemblyType":"haploid","bioprojectAccession":"PRJNA188798","bioprojectLineage":[{"bioprojects":[{"accession":"PRJNA188798","title":"Actinomadura rifamycini DSM 43936"}]}],"biosample":{"accession":"SAMN02441154","attributes":[{"name":"strain","value":"DSM 43936"},{"name":"culture_collection","value":"DSM:43936"},{"name":"GOLD Stamp ID","value":"Gi11082"},{"name":"Isolation Site","value":"Soil"},{"name":"Sporulation","value":"Sporulating"},{"name":"Temperature Range","value":"Mesophile"},{"name":"Gram Staining","value":"Gram+"},{"name":"project_name","value":"Actinomadura cremea rifamycini DSM 43936"},{"name":"environment","value":"Soil"},{"name":"ref_biomaterial","value":"DSM 43936, ATCC 33264"},{"name":"rel_to_oxygen","value":"aerobe"},{"name":"isol_growth_condt","value":"20952541"},{"name":"type_strain","value":"Yes"},{"name":"ph","value":"6-12"},{"name":"type-material","value":"type strain of Actinomadura rifamycini"}],"bioprojects":[{"accession":"PRJNA188798"}],"description":{"organism":{"organismName":"Actinomadura rifamycini DSM 43936","taxId":1120937},"title":"Generic sample from Actinomadura rifamycini DSM 43936"},"lastUpdated":"2019-06-20T16:44:40.015","models":["Generic"],"owner":{"name":"NCBI"},"package":"Generic.1.0","publicationDate":"2013-12-11T00:00:00.000","sampleIds":[{"label":"Sample name","value":"AULB"}],"status":{"status":"live","when":"2013-12-11T13:16:59.380"},"submissionDate":"2013-12-11T13:14:19.523"},"comments":"URL -- http://www.jgi.doe.gov\nJGI Project ID: 1010953\nSource DNA and organism available from Hans-Peter Klenk at the German Collection of Microorganisms and Cell Cultures (DSMZ) (hans-peter.klenk@dsmz.de)\nContacts: Nikos Kyrpides (nckyrpides@lbl.gov)\nTanja Woyke (microbe@cuba.jgi-psf.org)\nWhole genome sequencing and draft assembly at JGI\nAnnotation by JGI\nThe JGI and collaborators endorse the principles for the distribution and use of large scale sequencing data adopted by the larger genome sequencing community and urge users of this data to follow them. It is our intention to publish the work of this project in a timely fashion and we welcome collaborative interaction on the project and analysis.\n(http://www.genome.gov/page.cfm?pageID=10506376)\nFull annotations are available from IMG","pairedAssembly":{"accession":"GCA_000425065.1","status":"current"},"refseqCategory":"representative genome","releaseDate":"2013-07-11","sequencingTech":"Illumina HiSeq 2000","submitter":"DOE Joint Genome Institute"},"assemblyStats":{"contigL50":11,"contigN50":204461,"gcCount":"6213525","gcPercent":74.0,"numberOfComponentSequences":78,"numberOfContigs":79,"numberOfScaffolds":75,"scaffoldL50":10,"scaffoldN50":245427,"totalSequenceLength":"8385432","totalUngappedLength":"8385207"},"averageNucleotideIdentity":{"bestAniMatch":{"ani":90.05,"assembly":"GCA_014873935.1","assemblyCoverage":71.59,"category":"type","organismName":"Actinomadura algeriensis","typeAssemblyCoverage":69.7},"category":"type","comment":"Assembly is the type_strain, mismatch is within genus and expected","matchStatus":"below_threshold_mismatch","submittedOrganism":"Actinomadura rifamycini DSM 43936","submittedSpecies":"Actinomadura rifamycini","taxonomyCheckStatus":"OK"},"checkmInfo":{"checkmMarkerSet":"Actinomadura","checkmMarkerSetRank":"genus","checkmSpeciesTaxId":31962,"checkmVersion":"v1.2.2","completeness":98.32,"completenessPercentile":100.0,"contamination":0.89},"currentAccession":"GCF_000425065.1","organism":{"infraspecificNames":{"strain":"DSM 43936"},"organismName":"Actinomadura rifamycini DSM 43936","taxId":1120937},"pairedAccession":"GCA_000425065.1","sourceDatabase":"SOURCE_DATABASE_REFSEQ","typeMaterial":{"typeDisplayText":"assembly from type material","typeLabel":"TYPE_MATERIAL"},"wgsInfo":{"masterWgsUrl":"https://www.ncbi.nlm.nih.gov/nuccore/AULB00000000.1","wgsContigsUrl":"https://www.ncbi.nlm.nih.gov/Traces/wgs/AULB01","wgsProjectAccession":"AULB01"}}
{"accession":"GCF_000425105.1","annotationInfo":{"method":"Best-placed reference protein set; GeneMarkS-2+","name":"NCBI Prokaryotic Genome Annotation Pipeline (PGAP)","pipeline":"NCBI Prokaryotic Genome Annotation Pipeline (PGAP)","provider":"NCBI RefSeq","releaseDate":"2023-05-03","softwareVersion":"6.5","stats":{"geneCounts":{"nonCoding":51,"proteinCoding":2613,"pseudogene":24,"total":2688}}},"assemblyInfo":{"assemblyLevel":"Scaffold","assemblyMethod":"Unknown program v. before 2013-03-26","assemblyName":"ASM42510v1","assemblyStatus":"current","assemblyType":"haploid","bioprojectAccession":"PRJNA188801","bioprojectLineage":[{"bioprojects":[{"accession":"PRJNA188801","title":"Agrococcus lahaulensis DSM 17612"}]}],"biosample":{"accession":"SAMN02440814","attributes":[{"name":"strain","value":"DSM 17612"},{"name":"geo_loc_name","value":"India"},{"name":"culture_collection","value":"DSM:17612"},{"name":"lat_lon","value":"32.584139 N 77.000034 E"},{"name":"GOLD Stamp ID","value":"Gi11104"},{"name":"Isolation Site","value":"Isolated from soil, 0.45&#8197;m below an ice glacier"},{"name":"Motility","value":"Nonmotile"},{"name":"Sporulation","value":"Nonsporulating"},{"name":"Temperature Range","value":"Mesophile"},{"name":"Temperature Optimum","value":"30 C"},{"name":"Gram Staining","value":"Gram+"},{"name":"Phenotypes","value":"Catalase positive"},{"name":"project_name","value":"Agrococcus lahaulensis DSM 17612"},{"name":"alt_elev","value":"4200&#8197;m"},{"name":"environment","value":"Soil"},{"name":"ref_biomaterial","value":"DSM 17612"},{"name":"rel_to_oxygen","value":"aerobe"},{"name":"isol_growth_condt","value":"16902012"},{"name":"type_strain","value":"Yes"},{"name":"ph","value":"6-10"},{"name":"type-material","value":"type strain of Agrococcus lahaulensis"}],"bioprojects":[{"accession":"PRJNA188801"}],"description":{"organism":{"organismName":"Agrococcus lahaulensis DSM 17612","taxId":1120958},"title":"Generic sample from Agrococcus lahaulensis DSM 17612"},"lastUpdated":"2019-06-20T16:44:34.708","models":["Generic"],"owner":{"name":"NCBI"},"package":"Generic.1.0","publicationDate":"2013-12-11T00:00:00.000","sampleIds":[{"label":"Sample name","value":"AULD"},{"db":"SRA","value":"SRS1526332"}],"status":{"status":"live","when":"2013-12-11T13:10:18.140"},"submissionDate":"2013-12-11T13:07:47.230"},"comments":"URL -- http://www.jgi.doe.gov\nJGI Project ID: 1013777\nSource DNA and organism available from Hans-Peter Klenk at the German Collection of Microorganisms and Cell Cultures (DSMZ) (hans-peter.klenk@dsmz.de)\nContacts: Nikos Kyrpides (nckyrpides@lbl.gov)\nTanja Woyke (microbe@cuba.jgi-psf.org)\nWhole genome sequencing and draft assembly at JGI\nAnnotation by JGI\nThe JGI and collaborators endorse the principles for the distribution and use of large scale sequencing data adopted by the larger genome sequencing community and urge users of this data to follow them. It is our intention to publish the work of this project in a timely fashion and we welcome collaborative interaction on the project and analysis.\n(http://www.genome.gov/page.cfm?pageID=10506376)\nFull annotations are available from IMG","pairedAssembly":{"accession":"GCA_000425105.1","status":"current"},"refseqCategory":"representative genome","releaseDate":"2013-07-11","sequencingTech":"Illumina HiSeq 2000","submitter":"DOE Joint Genome Institute"},"assemblyStats":{"contigL50":2,"contigN50":659136,"gcCount":"1941722","gcPercent":72.5,"numberOfComponentSequences":18,"numberOfContigs":18,"numberOfScaffolds":13,"scaffoldL50":2,"scaffoldN50":659136,"totalSequenceLength":"2677837","totalUngappedLength":"2676602"},"averageNucleotideIdentity":{"bestAniMatch":{"ani":94.37,"assembly":"GCA_000400485.1","assemblyCoverage":88.77,"category":"type","organismName":"Agrococcus pavilionensis","typeAssemblyCoverage":82.54},"category":"type","comment":"Assembly is the type_strain, mismatch is within genus and expected","matchStatus":"below_threshold_mismatch","submittedOrganism":"Agrococcus lahaulensis DSM 17612","submittedSpecies":"Agrococcus lahaulensis","taxonomyCheckStatus":"OK"},"checkmInfo":{"checkmMarkerSet":"Microbacteriaceae","checkmMarkerSetRank":"family","checkmSpeciesTaxId":341722,"checkmVersion":"v1.2.2","completeness":99.11,"completenessPercentile":100.0},"currentAccession":"GCF_000425105.1","organism":{"infraspecificNames":{"strain":"DSM 17612"},"organismName":"Agrococcus lahaulensis DSM 17612","taxId":1120958},"pairedAccession":"GCA_000425105.1","sourceDatabase":"SOURCE_DATABASE_REFSEQ","typeMaterial":{"typeDisplayText":"assembly from type material","typeLabel":"TYPE_MATERIAL"},"wgsInfo":{"masterWgsUrl":"https://www.ncbi.nlm.nih.gov/nuccore/AULD00000000.1","wgsContigsUrl":"https://www.ncbi.nlm.nih.gov/Traces/wgs/AULD01","wgsProjectAccession":"AULD01"}}
{"accession":"GCF_000429125.1","annotationInfo":{"method":"Best-placed reference protein set; GeneMarkS-2+","name":"NCBI Prokaryotic Genome Annotation Pipeline (PGAP)","pipeline":"NCBI Prokaryotic Genome Annotation Pipeline (PGAP)","provider":"NCBI RefSeq","releaseDate":"2023-05-03","softwareVersion":"6.5","stats":{"geneCounts":{"nonCoding":45,"proteinCoding":3561,"pseudogene":36,"total":3642}}},"assemblyInfo":{"assemblyLevel":"Scaffold","assemblyMethod":"Unknown program v. before 2013-04-04","assemblyName":"ASM42912v1","assemblyStatus":"current","assemblyType":"haploid","bioprojectAccession":"PRJNA185523","bioprojectLineage":[{"bioprojects":[{"accession":"PRJNA185523","title":"Aequorivita capsosiphonis DSM 23843"}]}],"biosample":{"accession":"SAMN02440880","attributes":[{"name":"strain","value":"DSM 23843"},{"name":"geo_loc_name","value":"South Korea"},{"name":"culture_collection","value":"DSM:23843"},{"name":"GOLD Stamp ID","value":"Gi11097"},{"name":"Isolation Site","value":"seawater"},{"name":"Gram Staining","value":"Gram-"},{"name":"project_name","value":"Aequorivita capsosiphonis DSM 23843"},{"name":"environment","value":"Aquatic; Marine"},{"name":"ref_biomaterial","value":"DSM 23843"},{"name":"type_strain","value":"Yes"},{"name":"type-material","value":"type strain of Aequorivita capsosiphonis"}],"bioprojects":[{"accession":"PRJNA185523"}],"description":{"organism":{"organismName":"Aequorivita capsosiphonis DSM 23843","taxId":1120951},"title":"Generic sample from Aequorivita capsosiphonis DSM 23843"},"lastUpdated":"2019-06-20T16:44:36.242","models":["Generic"],"owner":{"name":"NCBI"},"package":"Generic.1.0","publicationDate":"2013-12-11T00:00:00.000","sampleIds":[{"label":"Sample name","value":"AUBG"}],"status":{"status":"live","when":"2013-12-11T13:10:41.603"},"submissionDate":"2013-12-11T13:07:52.133"},"comments":"URL -- http://www.jgi.doe.gov\nJGI Project ID: 1010830\nSource DNA and organism available from Hans-Peter Klenk at the German Collection of Microorganisms and Cell Cultures (DSMZ) (hans-peter.klenk@dsmz.de)\nContacts: Nikos Kyrpides (nckyrpides@lbl.gov)\nTanja Woyke (microbe@cuba.jgi-psf.org)\nWhole genome sequencing and draft assembly at JGI\nAnnotation by JGI\nThe JGI and collaborators endorse the principles for the distribution and use of large scale sequencing data adopted by the larger genome sequencing community and urge users of this data to follow them. It is our intention to publish the work of this project in a timely fashion and we welcome collaborative interaction on the project and analysis.\n(http://www.genome.gov/page.cfm?pageID=10506376)\nFull annotations are available from IMG","pairedAssembly":{"accession":"GCA_000429125.1","status":"current"},"refseqCategory":"representative genome","releaseDate":"2013-09-05","sequencingTech":"Illumina HiSeq 2000","submitter":"DOE Joint Genome Institute"},"assemblyStats":{"contigL50":6,"contigN50":263608,"gcCount":"1489587","gcPercent":37.0,"numberOfComponentSequences":30,"numberOfContigs":32,"numberOfScaffolds":26,"scaffoldL50":6,"scaffoldN50":295609,"totalSequenceLength":"4042904","totalUngappedLength":"4039197"},"averageNucleotideIdentity":{"bestAniMatch":{"ani":82.0,"assembly":"GCA_000265385.1","assemblyCoverage":14.36,"category":"type","organismName":"Aequorivita sublithincola","typeAssemblyCoverage":16.48},"category":"type","comment":"Assembly is the type_strain, mismatch is within genus and expected","matchStatus":"below_threshold_mismatch","submittedOrganism":"Aequorivita capsosiphonis DSM 23843","submittedSpecies":"Aequorivita capsosiphonis","taxonomyCheckStatus":"OK"},"checkmInfo":{"checkmMarkerSet":"Aequorivita","checkmMarkerSetRank":"genus","checkmSpeciesTaxId":487317,"checkmVersion":"v1.2.2","completeness":96.32,"completenessPercentile":100.0,"contamination":0.21},"currentAccession":"GCF_000429125.1","organism":{"infraspecificNames":{"strain":"DSM 23843"},"organismName":"Aequorivita capsosiphonis DSM 23843","taxId":1120951},"pairedAccession":"GCA_000429125.1","sourceDatabase":"SOURCE_DATABASE_REFSEQ","typeMaterial":{"typeDisplayText":"assembly from type material","typeLabel":"TYPE_MATERIAL"},"wgsInfo":{"masterWgsUrl":"https://www.ncbi.nlm.nih.gov/nuccore/AUBG00000000.1","wgsContigsUrl":"https://www.ncbi.nlm.nih.gov/Traces/wgs/AUBG01","wgsProjectAccession":"AUBG01"}}
{"accession":"GCF_000429145.1","annotationInfo":{"method":"Best-placed reference protein set; GeneMarkS-2+","name":"GCF_000429145.1-RS_2024_03_28","pipeline":"NCBI Prokaryotic Genome Annotation Pipeline (PGAP)","provider":"NCBI RefSeq","releaseDate":"2024-03-28","softwareVersion":"6.7","stats":{"geneCounts":{"nonCoding":60,"proteinCoding":3381,"pseudogene":14,"total":3455}}},"assemblyInfo":{"assemblyLevel":"Scaffold","assemblyMethod":"Unknown program v. before 2013-04-22","assemblyName":"ASM42914v1","assemblyStatus":"current","assemblyType":"haploid","bioprojectAccession":"PRJNA185524","bioprojectLineage":[{"bioprojects":[{"accession":"PRJNA185524","title":"Aestuariibacter salexigens DSM 15300"}]}],"biosample":{"accession":"SAMN02441210","attributes":[{"name":"strain","value":"DSM 15300"},{"name":"geo_loc_name","value":"South Korea"},{"name":"collection_date","value":"2002-08-31"},{"name":"culture_collection","value":"DSM:15300"},{"name":"lat_lon","value":"37.592194 N 126.456806 E"},{"name":"GOLD Stamp ID","value":"Gi11099"},{"name":"Isolation Site","value":"Sediment sample"},{"name":"Cell Shape","value":"Rod-shaped"},{"name":"Motility","value":"Motile"},{"name":"Sporulation","value":"Nonsporulating"},{"name":"Temperature Range","value":"Mesophile"},{"name":"Temperature Optimum","value":"35 C"},{"name":"Gram Staining","value":"Gram-"},{"name":"Phenotypes","value":"Catalase positive; Neutrophilic"},{"name":"project_name","value":"Aestuariibacter salexigens DSM 15300"},{"name":"environment","value":"Sediment"},{"name":"ref_biomaterial","value":"DSM 15300"},{"name":"trophic_level","value":"chemoheterotroph"},{"name":"rel_to_oxygen","value":"aerobe"},{"name":"isol_growth_condt","value":"15023977"},{"name":"type_strain","value":"Yes"},{"name":"ph","value":"7-8"},{"name":"salinity","value":"Halophile"},{"name":"type-material","value":"type strain of Aestuariibacter salexigens"}],"bioprojects":[{"accession":"PRJNA185524"}],"description":{"organism":{"organismName":"Aestuariibacter salexigens DSM 15300","taxId":1120953},"title":"Generic sample from Aestuariibacter salexigens DSM 15300"},"lastUpdated":"2021-02-28T02:13:43.515","models":["Generic"],"owner":{"name":"NCBI"},"package":"Generic.1.0","publicationDate":"2013-12-11T00:00:00.000","sampleIds":[{"label":"Sample name","value":"AUBH"}],"status":{"status":"live","when":"2013-12-11T13:16:38.257"},"submissionDate":"2013-12-11T13:14:23.186"},"comments":"URL -- http://www.jgi.doe.gov\nJGI Project ID: 1010836\nSource DNA and organism available from Hans-Peter Klenk at the German Collection of Microorganisms and Cell Cultures (DSMZ) (hans-peter.klenk@dsmz.de)\nContacts: Nikos Kyrpides (nckyrpides@lbl.gov)\nTanja Woyke (microbe@cuba.jgi-psf.org)\nWhole genome sequencing and draft assembly at JGI\nAnnotation by JGI\nThe JGI and collaborators endorse the principles for the distribution and use of large scale sequencing data adopted by the larger genome sequencing community and urge users of this data to follow them. It is our intention to publish the work of this project in a timely fashion and we welcome collaborative interaction on the project and analysis.\n(http://www.genome.gov/page.cfm?pageID=10506376)\nFull annotations are available from IMG","pairedAssembly":{"accession":"GCA_000429145.1","status":"current"},"refseqCategory":"representative genome","releaseDate":"2013-09-05","sequencingTech":"Illumina HiSeq 2000","submitter":"DOE Joint Genome Institute"},"assemblyStats":{"contigL50":4,"contigN50":325861,"gcCount":"1832817","gcPercent":48.5,"numberOfComponentSequences":23,"numberOfContigs":23,"numberOfScaffolds":22,"scaffoldL50":4,"scaffoldN50":325861,"totalSequenceLength":"3783840","totalUngappedLength":"3782675"},"averageNucleotideIdentity":{"bestAniMatch":{"ani":89.13,"assembly":"GCA_003987435.1","assemblyCoverage":0.97,"category":"type","organismName":"Pseudidiomarina taiwanensis","typeAssemblyCoverage":1.66},"category":"type","comment":"Assembly is the type_strain, no match is expected","matchStatus":"low_coverage","submittedOrganism":"Aestuariibacter salexigens DSM 15300","submittedSpecies":"Aestuariibacter salexigens","taxonomyCheckStatus":"OK"},"checkmInfo":{"checkmMarkerSet":"Alteromonadaceae","checkmMarkerSetRank":"family","checkmSpeciesTaxId":226010,"checkmVersion":"v1.2.2","completeness":99.66,"completenessPercentile":100.0,"contamination":0.76},"currentAccession":"GCF_000429145.1","organism":{"infraspecificNames":{"strain":"DSM 15300"},"organismName":"Aestuariibacter salexigens DSM 15300","taxId":1120953},"pairedAccession":"GCA_000429145.1","sourceDatabase":"SOURCE_DATABASE_REFSEQ","typeMaterial":{"typeDisplayText":"assembly from type material","typeLabel":"TYPE_MATERIAL"},"wgsInfo":{"masterWgsUrl":"https://www.ncbi.nlm.nih.gov/nuccore/AUBH00000000.1","wgsContigsUrl":"https://www.ncbi.nlm.nih.gov/Traces/wgs/AUBH01","wgsProjectAccession":"AUBH01"}}
{"accession":"GCF_000429225.1","annotationInfo":{"method":"Best-placed reference protein set; GeneMarkS-2+","name":"NCBI Prokaryotic Genome Annotation Pipeline (PGAP)","pipeline":"NCBI Prokaryotic Genome Annotation Pipeline (PGAP)","provider":"NCBI RefSeq","releaseDate":"2023-05-03","softwareVersion":"6.5","stats":{"geneCounts":{"nonCoding":60,"proteinCoding":2804,"pseudogene":84,"total":2948}}},"assemblyInfo":{"assemblyLevel":"Scaffold","assemblyMethod":"Unknown program v. before 2013-04-02","assemblyName":"ASM42922v1","assemblyStatus":"current","assemblyType":"haploid","bioprojectAccession":"PRJNA185529","bioprojectLineage":[{"bioprojects":[{"accession":"PRJNA185529","title":"Actinomyces dentalis DSM 19115"}]}],"biosample":{"accession":"SAMN02440612","attributes":[{"name":"strain","value":"DSM 19115"},{"name":"geo_loc_name","value":"United Kingdom"},{"name":"collection_date","value":"2003"},{"name":"host","value":"Homo sapiens"},{"name":"culture_collection","value":"DSM:19115"},{"name":"lat_lon","value":"55.957849 N 3.187466 W"},{"name":"GOLD Stamp ID","value":"Gi11085"},{"name":"Isolation Site","value":"Human dental abscess"},{"name":"Cell Shape","value":"Rod-shaped"},{"name":"Motility","value":"Nonmotile"},{"name":"Sporulation","value":"Nonsporulating"},{"name":"Gram Staining","value":"Gram+"},{"name":"Phenotypes","value":"Catalase negative"},{"name":"project_name","value":"Actinomyces dentalis DSM 19115"},{"name":"environment","value":"Host"},{"name":"ref_biomaterial","value":"DSM 19115, CCUG 48064"},{"name":"rel_to_oxygen","value":"anaerobe"},{"name":"isol_growth_condt","value":"15653913"},{"name":"type_strain","value":"Yes"},{"name":"Isolation Comments","value":"Isolated from pus of a human dental abscess"},{"name":"host_sex","value":"female"},{"name":"host_age","value":"72 yr"},{"name":"type-material","value":"type strain of Actinomyces dentalis"}],"bioprojects":[{"accession":"PRJNA185529"}],"description":{"organism":{"organismName":"Actinomyces dentalis DSM 19115","taxId":1120941},"title":"Generic sample from Actinomyces dentalis DSM 19115"},"lastUpdated":"2019-06-20T16:44:30.946","models":["Generic"],"owner":{"name":"NCBI"},"package":"Generic.1.0","publicationDate":"2013-12-11T00:00:00.000","sampleIds":[{"label":"Sample name","value":"AUBL"}],"status":{"status":"live","when":"2013-12-11T13:10:13.727"},"submissionDate":"2013-12-11T13:07:32.153"},"comments":"URL -- http://www.jgi.doe.gov\nJGI Project ID: 1008475\nSource DNA and organism available from Hans-Peter Klenk at the German Collection of Microorganisms and Cell Cultures (DSMZ) (hans-peter.klenk@dsmz.de)\nContacts: Nikos Kyrpides (nckyrpides@lbl.gov)\nTanja Woyke (microbe@cuba.jgi-psf.org)\nWhole genome sequencing and draft assembly at JGI\nAnnotation by JGI\nThe JGI and collaborators endorse the principles for the distribution and use of large scale sequencing data adopted by the larger genome sequencing community and urge users of this data to follow them. It is our intention to publish the work of this project in a timely fashion and we welcome collaborative interaction on the project and analysis.\n(http://www.genome.gov/page.cfm?pageID=10506376)\nFull annotations are available from IMG","pairedAssembly":{"accession":"GCA_000429225.1","status":"current"},"refseqCategory":"representative genome","releaseDate":"2013-07-15","sequencingTech":"Illumina HiSeq 2000","submitter":"DOE Joint Genome Institute"},"assemblyStats":{"contigL50":20,"contigN50":57724,"gcCount":"2580503","gcPercent":73.0,"numberOfComponentSequences":97,"numberOfContigs":100,"numberOfScaffolds":91,"scaffoldL50":19,"scaffoldN50":62692,"totalSequenceLength":"3531393","totalUngappedLength":"3529622"},"averageNucleotideIdentity":{"bestAniMatch":{"ani":85.7,"assembly":"GCA_000429265.1","assemblyCoverage":26.16,"category":"type","organismName":"Actinomyces gerencseriae","typeAssemblyCoverage":27.01},"category":"suspected_type","comment":"Assembly is the type_strain, mismatch is within genus and expected","matchStatus":"below_threshold_mismatch","submittedOrganism":"Actinomyces dentalis DSM 19115","submittedSpecies":"Actinomyces dentalis","taxonomyCheckStatus":"OK"},"checkmInfo":{"checkmMarkerSet":"Actinomyces","checkmMarkerSetRank":"genus","checkmSpeciesTaxId":272548,"checkmVersion":"v1.2.2","completeness":98.06,"completenessPercentile":100.0},"currentAccession":"GCF_000429225.1","organism":{"infraspecificNames":{"strain":"DSM 19115"},"organismName":"Actinomyces dentalis DSM 19115","taxId":1120941},"pairedAccession":"GCA_000429225.1","sourceDatabase":"SOURCE_DATABASE_REFSEQ","typeMaterial":{"typeDisplayText":"assembly from type material","typeLabel":"TYPE_MATERIAL"},"wgsInfo":{"masterWgsUrl":"https://www.ncbi.nlm.nih.gov/nuccore/AUBL00000000.1","wgsContigsUrl":"https://www.ncbi.nlm.nih.gov/Traces/wgs/AUBL01","wgsProjectAccession":"AUBL01"}}
{"accession":"GCF_000429265.1","annotationInfo":{"method":"Best-placed reference protein set; GeneMarkS-2+","name":"NCBI Prokaryotic Genome Annotation Pipeline (PGAP)","pipeline":"NCBI Prokaryotic Genome Annotation Pipeline (PGAP)","provider":"NCBI RefSeq","releaseDate":"2023-05-03","softwareVersion":"6.5","stats":{"geneCounts":{"nonCoding":60,"proteinCoding":2736,"pseudogene":56,"total":2852}}},"assemblyInfo":{"assemblyLevel":"Scaffold","assemblyMethod":"Unknown program v. before 2013-04-09","assemblyName":"ASM42926v1","assemblyStatus":"current","assemblyType":"haploid","bioprojectAccession":"PRJNA185531","bioprojectLineage":[{"bioprojects":[{"accession":"PRJNA185531","title":"Actinomyces gerencseriae DSM 6844"}]}],"biosample":{"accession":"SAMN02441199","attributes":[{"name":"strain","value":"DSM 6844"},{"name":"geo_loc_name","value":"USA"},{"name":"culture_collection","value":"DSM:6844"},{"name":"lat_lon","value":"44.028865 N 92.468548 W"},{"name":"GOLD Stamp ID","value":"Gi11087"},{"name":"Isolation Site","value":"Human, parotid abscess"},{"name":"Motility","value":"Nonmotile"},{"name":"Sporulation","value":"Nonsporulating"},{"name":"Temperature Range","value":"Mesophile"},{"name":"Temperature Optimum","value":"37 C"},{"name":"Gram Staining","value":"Gram+"},{"name":"project_name","value":"Actinomyces gerencseriae DSM 6844"},{"name":"environment","value":"Gingival crevices; Host"},{"name":"ref_biomaterial","value":"DSM 6844, ATCC 23860"},{"name":"rel_to_oxygen","value":"obligate anaerobe"},{"name":"isol_growth_condt","value":"2397195"},{"name":"type_strain","value":"Yes"},{"name":"type-material","value":"type strain of Actinomyces gerencseriae"}],"bioprojects":[{"accession":"PRJNA185531"}],"description":{"organism":{"organismName":"Actinomyces gerencseriae DSM 6844","taxId":1120943},"title":"Generic sample from Actinomyces gerencseriae DSM 6844"},"lastUpdated":"2019-06-20T16:44:41.387","models":["Generic"],"owner":{"name":"NCBI"},"package":"Generic.1.0","publicationDate":"2013-12-11T00:00:00.000","sampleIds":[{"label":"Sample name","value":"AUBN"}],"status":{"status":"live","when":"2013-12-11T13:16:49.243"},"submissionDate":"2013-12-11T13:14:22.333"},"comments":"URL -- http://www.jgi.doe.gov\nJGI Project ID: 1012133\nSource DNA and organism available from Hans-Peter Klenk at the German Collection of Microorganisms and Cell Cultures (DSMZ) (hans-peter.klenk@dsmz.de)\nContacts: Nikos Kyrpides (nckyrpides@lbl.gov)\nTanja Woyke (microbe@cuba.jgi-psf.org)\nWhole genome sequencing and draft assembly at JGI\nAnnotation by JGI\nThe JGI and collaborators endorse the principles for the distribution and use of large scale sequencing data adopted by the larger genome sequencing community and urge users of this data to follow them. It is our intention to publish the work of this project in a timely fashion and we welcome collaborative interaction on the project and analysis.\n(http://www.genome.gov/page.cfm?pageID=10506376)\nFull annotations are available from IMG","pairedAssembly":{"accession":"GCA_000429265.1","status":"current"},"refseqCategory":"representative genome","releaseDate":"2013-09-05","sequencingTech":"Illumina HiSeq 2000","submitter":"DOE Joint Genome Institute"},"assemblyStats":{"contigL50":6,"contigN50":231738,"gcCount":"2418367","gcPercent":70.5,"numberOfComponentSequences":31,"numberOfContigs":31,"numberOfScaffolds":28,"scaffoldL50":5,"scaffoldN50":303046,"totalSequenceLength":"3420019","totalUngappedLength":"3418708"},"averageNucleotideIdentity":{"bestAniMatch":{"ani":87.32,"assembly":"GCA_000711965.1","assemblyCoverage":55.4,"category":"type","organismName":"Actinomyces israelii","typeAssemblyCoverage":47.07},"category":"type","comment":"Assembly is the type_strain, mismatch is within genus and expected","matchStatus":"below_threshold_mismatch","submittedOrganism":"Actinomyces gerencseriae DSM 6844","submittedSpecies":"Actinomyces gerencseriae","taxonomyCheckStatus":"OK"},"checkmInfo":{"checkmMarkerSet":"Actinomyces","checkmMarkerSetRank":"genus","checkmSpeciesTaxId":52769,"checkmVersion":"v1.2.2","completeness":99.18,"completenessPercentile":100.0},"currentAccession":"GCF_000429265.1","organism":{"infraspecificNames":{"strain":"DSM 6844"},"organismName":"Actinomyces gerencseriae DSM 6844","taxId":1120943},"pairedAccession":"GCA_000429265.1","sourceDatabase":"SOURCE_DATABASE_REFSEQ","typeMaterial":{"typeDisplayText":"assembly from type material","typeLabel":"TYPE_MATERIAL"},"wgsInfo":{"masterWgsUrl":"https://www.ncbi.nlm.nih.gov/nuccore/AUBN00000000.1","wgsContigsUrl":"https://www.ncbi.nlm.nih.gov/Traces/wgs/AUBN01","wgsProjectAccession":"AUBN01"}}
{"accession":"GCF_000429405.1","annotationInfo":{"method":"Best-placed reference protein set; GeneMarkS-2+","name":"NCBI Prokaryotic Genome Annotation Pipeline (PGAP)","pipeline":"NCBI Prokaryotic Genome Annotation Pipeline (PGAP)","provider":"NCBI RefSeq","releaseDate":"2023-12-24","softwareVersion":"6.6","stats":{"geneCounts":{"nonCoding":48,"proteinCoding":3839,"pseudogene":21,"total":3908}}},"assemblyInfo":{"assemblyLevel":"Scaffold","assemblyMethod":"Unknown program v. before 2013-04-04","assemblyName":"ASM42940v1","assemblyStatus":"current","assemblyType":"haploid","bioprojectAccession":"PRJNA185540","bioprojectLineage":[{"bioprojects":[{"accession":"PRJNA185540","title":"Algoriphagus marincola DSM 16067"}]}],"biosample":{"accession":"SAMN02440616","attributes":[{"name":"strain","value":"DSM 16067"},{"name":"geo_loc_name","value":"South Korea"},{"name":"culture_collection","value":"DSM:16067"},{"name":"GOLD Stamp ID","value":"Gi11112"},{"name":"Isolation Site","value":"Sea water"},{"name":"Cell Shape","value":"Rod-shaped"},{"name":"Motility","value":"Nonmotile"},{"name":"Sporulation","value":"Nonsporulating"},{"name":"Temperature Range","value":"Mesophile"},{"name":"Temperature Optimum","value":"37 C"},{"name":"Gram Staining","value":"Gram-"},{"name":"project_name","value":"Algoriphagus marincola DSM 16067"},{"name":"environment","value":"Sea water; Marine; Aquatic"},{"name":"ref_biomaterial","value":"DSM 16067"},{"name":"rel_to_oxygen","value":"aerobe"},{"name":"isol_growth_condt","value":"15388753"},{"name":"type_strain","value":"Yes"},{"name":"ph","value":"6.5-7.5"},{"name":"salinity","value":"Halophile"},{"name":"type-material","value":"type strain of Hongiella marincola"}],"bioprojects":[{"accession":"PRJNA185540"}],"description":{"organism":{"organismName":"Algoriphagus marincola DSM 16067","taxId":1120966},"title":"Generic sample from Algoriphagus marincola DSM 16067"},"lastUpdated":"2023-12-24T02:04:40.880","models":["Generic"],"owner":{"name":"NCBI"},"package":"Generic.1.0","publicationDate":"2013-12-11T00:00:00.000","sampleIds":[{"label":"Sample name","value":"AUBU"}],"status":{"status":"live","when":"2013-12-11T13:10:14.060"},"submissionDate":"2013-12-11T13:07:32.510"},"comments":"URL -- http://www.jgi.doe.gov\nJGI Project ID: 1010761\nSource DNA and organism available from Hans-Peter Klenk at the German Collection of Microorganisms and Cell Cultures (DSMZ) (hans-peter.klenk@dsmz.de)\nContacts: Nikos Kyrpides (nckyrpides@lbl.gov)\nTanja Woyke (microbe@cuba.jgi-psf.org)\nWhole genome sequencing and draft assembly at JGI\nAnnotation by JGI\nThe JGI and collaborators endorse the principles for the distribution and use of large scale sequencing data adopted by the larger genome sequencing community and urge users of this data to follow them. It is our intention to publish the work of this project in a timely fashion and we welcome collaborative interaction on the project and analysis.\n(http://www.genome.gov/page.cfm?pageID=10506376)\nFull annotations are available from IMG","pairedAssembly":{"accession":"GCA_000429405.1","status":"current"},"refseqCategory":"representative genome","releaseDate":"2013-09-05","sequencingTech":"Illumina HiSeq 2000","submitter":"DOE Joint Genome Institute"},"assemblyStats":{"contigL50":5,"contigN50":432015,"gcCount":"1855709","gcPercent":42.0,"numberOfComponentSequences":34,"numberOfContigs":35,"numberOfScaffolds":27,"scaffoldL50":4,"scaffoldN50":446020,"totalSequenceLength":"4431678","totalUngappedLength":"4427228"},"averageNucleotideIdentity":{"bestAniMatch":{"ani":93.06,"assembly":"GCA_004358035.1","assemblyCoverage":82.22,"category":"type","organismName":"Algoriphagus aquimaris","typeAssemblyCoverage":83.9},"category":"type","comment":"Assembly is the type_strain, mismatch is within genus and expected","matchStatus":"below_threshold_mismatch","submittedOrganism":"Algoriphagus marincola DSM 16067","submittedSpecies":"Algoriphagus marincola","taxonomyCheckStatus":"OK"},"checkmInfo":{"checkmMarkerSet":"Algoriphagus","checkmMarkerSetRank":"genus","checkmSpeciesTaxId":264027,"checkmVersion":"v1.2.2","completeness":99.39,"completenessPercentile":100.0,"contamination":0.55},"currentAccession":"GCF_000429405.1","organism":{"infraspecificNames":{"strain":"DSM 16067"},"organismName":"Algoriphagus marincola DSM 16067","taxId":1120966},"pairedAccession":"GCA_000429405.1","sourceDatabase":"SOURCE_DATABASE_REFSEQ","typeMaterial":{"typeDisplayText":"assembly from type material","typeLabel":"TYPE_MATERIAL"},"wgsInfo":{"masterWgsUrl":"https://www.ncbi.nlm.nih.gov/nuccore/AUBU00000000.1","wgsContigsUrl":"https://www.ncbi.nlm.nih.gov/Traces/wgs/AUBU01","wgsProjectAccession":"AUBU01"}}
{"accession":"GCF_000429425.1","annotationInfo":{"method":"Best-placed reference protein set; GeneMarkS-2+","name":"NCBI Prokaryotic Genome Annotation Pipeline (PGAP)","pipeline":"NCBI Prokaryotic Genome Annotation Pipeline (PGAP)","provider":"NCBI RefSeq","releaseDate":"2023-12-24","softwareVersion":"6.6","stats":{"geneCounts":{"nonCoding":49,"proteinCoding":3579,"pseudogene":10,"total":3638}}},"assemblyInfo":{"assemblyLevel":"Scaffold","assemblyMethod":"Unknown program v. before 2013-03-26","assemblyName":"ASM42942v1","assemblyStatus":"current","assemblyType":"haploid","bioprojectAccession":"PRJNA185541","bioprojectLineage":[{"bioprojects":[{"accession":"PRJNA185541","title":"Algoriphagus mannitolivorans DSM 15301"}]}],"biosample":{"accession":"SAMN02441202","attributes":[{"name":"strain","value":"DSM 15301"},{"name":"geo_loc_name","value":"South Korea"},{"name":"collection_date","value":"missing"},{"name":"isolation_source","value":"Isolated on marine agar"},{"name":"culture_collection","value":"DSM:15301"},{"name":"lat_lon","value":"37.598728 N 126.455669 E"},{"name":"GOLD Stamp ID","value":"Gi11111"},{"name":"Isolation Site","value":"Sediment sample of getbol, Korean tidal flat"},{"name":"Cell Shape","value":"Rod-shaped"},{"name":"Motility","value":"Nonmotile"},{"name":"Sporulation","value":"Nonsporulating"},{"name":"Temperature Range","value":"Mesophile"},{"name":"Temperature Optimum","value":"35-40 C"},{"name":"Gram Staining","value":"Gram-"},{"name":"Phenotypes","value":"Catalase positive"},{"name":"project_name","value":"Algoriphagus mannitolivorans DSM 15301"},{"name":"environment","value":"Sediment"},{"name":"ref_biomaterial","value":"DSM 15301"},{"name":"trophic_level","value":"chemoheterotroph"},{"name":"rel_to_oxygen","value":"aerobe"},{"name":"isol_growth_condt","value":"14742474"},{"name":"type_strain","value":"Yes"},{"name":"ph","value":"6-11"},{"name":"type-material","value":"type strain of Hongiella mannitolivorans"}],"bioprojects":[{"accession":"PRJNA185541"}],"description":{"organism":{"organismName":"Algoriphagus mannitolivorans DSM 15301","taxId":1120965},"title":"Generic sample from Algoriphagus mannitolivorans DSM 15301"},"lastUpdated":"2023-12-24T02:04:43.401","models":["Generic"],"owner":{"name":"NCBI"},"package":"Generic.1.0","publicationDate":"2013-12-11T00:00:00.000","sampleIds":[{"label":"Sample name","value":"AUBV"}],"status":{"status":"live","when":"2013-12-11T13:16:53.660"},"submissionDate":"2013-12-11T13:14:22.550"},"comments":"URL -- http://www.jgi.doe.gov\nJGI Project ID: 1008601\nSource DNA and organism available from Hans-Peter Klenk at the German Collection of Microorganisms and Cell Cultures (DSMZ) (hans-peter.klenk@dsmz.de)\nContacts: Nikos Kyrpides (nckyrpides@lbl.gov)\nTanja Woyke (microbe@cuba.jgi-psf.org)\nWhole genome sequencing and draft assembly at JGI\nAnnotation by JGI\nThe JGI and collaborators endorse the principles for the distribution and use of large scale sequencing data adopted by the larger genome sequencing community and urge users of this data to follow them. It is our intention to publish the work of this project in a timely fashion and we welcome collaborative interaction on the project and analysis.\n(http://www.genome.gov/page.cfm?pageID=10506376)\nFull annotations are available from IMG","pairedAssembly":{"accession":"GCA_000429425.1","status":"current"},"refseqCategory":"representative genome","releaseDate":"2013-07-15","sequencingTech":"Illumina HiSeq 2000","submitter":"DOE Joint Genome Institute"},"assemblyStats":{"contigL50":5,"contigN50":334964,"gcCount":"1774229","gcPercent":42.5,"numberOfComponentSequences":24,"numberOfContigs":24,"numberOfScaffolds":22,"scaffoldL50":5,"scaffoldN50":334964,"totalSequenceLength":"4152949","totalUngappedLength":"4152414"},"averageNucleotideIdentity":{"bestAniMatch":{"ani":80.73,"assembly":"GCA_004362805.1","assemblyCoverage":29.09,"category":"type","organismName":"Algoriphagus boseongensis","typeAssemblyCoverage":28.93},"category":"type","comment":"Assembly is the type_strain, mismatch is within genus and expected","matchStatus":"below_threshold_mismatch","submittedOrganism":"Algoriphagus mannitolivorans DSM 15301","submittedSpecies":"Algoriphagus mannitolivorans","taxonomyCheckStatus":"OK"},"checkmInfo":{"checkmMarkerSet":"Algoriphagus","checkmMarkerSetRank":"genus","checkmSpeciesTaxId":226504,"checkmVersion":"v1.2.2","completeness":99.2,"completenessPercentile":100.0,"contamination":0.65},"currentAccession":"GCF_000429425.1","organism":{"infraspecificNames":{"strain":"DSM 15301"},"organismName":"Algoriphagus mannitolivorans DSM 15301","taxId":1120965},"pairedAccession":"GCA_000429425.1","sourceDatabase":"SOURCE_DATABASE_REFSEQ","typeMaterial":{"typeDisplayText":"assembly from type material","typeLabel":"TYPE_MATERIAL"},"wgsInfo":{"masterWgsUrl":"https://www.ncbi.nlm.nih.gov/nuccore/AUBV00000000.1","wgsContigsUrl":"https://www.ncbi.nlm.nih.gov/Traces/wgs/AUBV01","wgsProjectAccession":"AUBV01"}}
{"accession":"GCF_000429445.1","annotationInfo":{"method":"Best-placed reference protein set; GeneMarkS-2+","name":"NCBI Prokaryotic Genome Annotation Pipeline (PGAP)","pipeline":"NCBI Prokaryotic Genome Annotation Pipeline (PGAP)","provider":"NCBI RefSeq","releaseDate":"2023-05-03","softwareVersion":"6.5","stats":{"geneCounts":{"nonCoding":50,"proteinCoding":4815,"pseudogene":22,"total":4887}}},"assemblyInfo":{"assemblyLevel":"Scaffold","assemblyMethod":"Unknown program v. before 2013-03-19","assemblyName":"ASM42944v1","assemblyStatus":"current","assemblyType":"haploid","bioprojectAccession":"PRJNA185542","bioprojectLineage":[{"bioprojects":[{"accession":"PRJNA185542","title":"Algoriphagus terrigena DSM 22685"}]}],"biosample":{"accession":"SAMN02440865","attributes":[{"name":"strain","value":"DSM 22685"},{"name":"geo_loc_name","value":"South Korea"},{"name":"culture_collection","value":"DSM:22685"},{"name":"GOLD Stamp ID","value":"Gi11113"},{"name":"Isolation Site","value":"soil"},{"name":"Gram Staining","value":"Gram-"},{"name":"project_name","value":"Algoriphagus terrigena DSM 22685"},{"name":"environment","value":"Soil"},{"name":"ref_biomaterial","value":"DSM 22685"},{"name":"type_strain","value":"Yes"},{"name":"type-material","value":"type strain of Algoriphagus terrigena"}],"bioprojects":[{"accession":"PRJNA185542"}],"description":{"organism":{"organismName":"Algoriphagus terrigena DSM 22685","taxId":1120967},"title":"Generic sample from Algoriphagus terrigena DSM 22685"},"lastUpdated":"2019-06-20T16:44:35.781","models":["Generic"],"owner":{"name":"NCBI"},"package":"Generic.1.0","publicationDate":"2013-12-11T00:00:00.000","sampleIds":[{"label":"Sample name","value":"AUBW"}],"status":{"status":"live","when":"2013-12-11T13:10:00.740"},"submissionDate":"2013-12-11T13:07:51.040"},"comments":"URL -- http://www.jgi.doe.gov\nJGI Project ID: 1010752\nSource DNA and organism available from Hans-Peter Klenk at the German Collection of Microorganisms and Cell Cultures (DSMZ) (hans-peter.klenk@dsmz.de)\nContacts: Nikos Kyrpides (nckyrpides@lbl.gov)\nTanja Woyke (microbe@cuba.jgi-psf.org)\nWhole genome sequencing and draft assembly at JGI\nAnnotation by JGI\nThe JGI and collaborators endorse the principles for the distribution and use of large scale sequencing data adopted by the larger genome sequencing community and urge users of this data to follow them. It is our intention to publish the work of this project in a timely fashion and we welcome collaborative interaction on the project and analysis.\n(http://www.genome.gov/page.cfm?pageID=10506376)\nFull annotations are available from IMG","pairedAssembly":{"accession":"GCA_000429445.1","status":"current"},"refseqCategory":"representative genome","releaseDate":"2013-07-15","sequencingTech":"Illumina HiSeq 2000","submitter":"DOE Joint Genome Institute"},"assemblyStats":{"contigL50":9,"contigN50":212985,"gcCount":"2765374","gcPercent":48.0,"numberOfComponentSequences":60,"numberOfContigs":60,"numberOfScaffolds":58,"scaffoldL50":9,"scaffoldN50":212985,"totalSequenceLength":"5783376","totalUngappedLength":"5781215"},"averageNucleotideIdentity":{"bestAniMatch":{"ani":80.13,"assembly":"GCA_017254915.1","assemblyCoverage":19.34,"category":"type","organismName":"Algoriphagus oliviformis","typeAssemblyCoverage":21.03},"category":"type","comment":"Assembly is the type_strain, mismatch is within genus and expected","matchStatus":"below_threshold_mismatch","submittedOrganism":"Algoriphagus terrigena DSM 22685","submittedSpecies":"Algoriphagus terrigena","taxonomyCheckStatus":"OK"},"checkmInfo":{"checkmMarkerSet":"Algoriphagus","checkmMarkerSetRank":"genus","checkmSpeciesTaxId":344884,"checkmVersion":"v1.2.2","completeness":99.53,"completenessPercentile":100.0,"contamination":0.18},"currentAccession":"GCF_000429445.1","organism":{"infraspecificNames":{"strain":"DSM 22685"},"organismName":"Algoriphagus terrigena DSM 22685","taxId":1120967},"pairedAccession":"GCA_000429445.1","sourceDatabase":"SOURCE_DATABASE_REFSEQ","typeMaterial":{"typeDisplayText":"assembly from type material","typeLabel":"TYPE_MATERIAL"},"wgsInfo":{"masterWgsUrl":"https://www.ncbi.nlm.nih.gov/nuccore/AUBW00000000.1","wgsContigsUrl":"https://www.ncbi.nlm.nih.gov/Traces/wgs/AUBW01","wgsProjectAccession":"AUBW01"}}
{"accession":"GCF_000429465.1","annotationInfo":{"method":"Best-placed reference protein set; GeneMarkS-2+","name":"NCBI Prokaryotic Genome Annotation Pipeline (PGAP)","pipeline":"NCBI Prokaryotic Genome Annotation Pipeline (PGAP)","provider":"NCBI RefSeq","releaseDate":"2023-05-03","softwareVersion":"6.5","stats":{"geneCounts":{"nonCoding":48,"proteinCoding":3955,"pseudogene":15,"total":4018}}},"assemblyInfo":{"assemblyLevel":"Scaffold","assemblyMethod":"Velvet v. 1.1.04; ALLPATHS v. r42328","assemblyName":"ASM42946v1","assemblyStatus":"current","assemblyType":"haploid","bioprojectAccession":"PRJNA185543","bioprojectLineage":[{"bioprojects":[{"accession":"PRJNA185543","title":"Algoriphagus vanfongensis DSM 17529"}]}],"biosample":{"accession":"SAMN02441203","attributes":[{"name":"strain","value":"DSM 17529"},{"name":"geo_loc_name","value":"Viet Nam"},{"name":"culture_collection","value":"DSM:17529"},{"name":"GOLD Stamp ID","value":"Gi11114"},{"name":"Isolation Site","value":"Coral Palithoa sp."},{"name":"Cell Shape","value":"Rod-shaped"},{"name":"Motility","value":"Nonmotile"},{"name":"Temperature Range","value":"Mesophile"},{"name":"Gram Staining","value":"Gram-"},{"name":"project_name","value":"Algoriphagus vanfongensis DSM 17529"},{"name":"environment","value":"Marine"},{"name":"ref_biomaterial","value":"DSM 17529"},{"name":"trophic_level","value":"heterotroph"},{"name":"rel_to_oxygen","value":"aerobe"},{"name":"isol_growth_condt","value":"17766860"},{"name":"type_strain","value":"Yes"},{"name":"salinity","value":"Halotolerant"},{"name":"type-material","value":"type strain of Algoriphagus vanfongensis"}],"bioprojects":[{"accession":"PRJNA185543"}],"description":{"organism":{"organismName":"Algoriphagus vanfongensis DSM 17529","taxId":1120968},"title":"Generic sample from Algoriphagus vanfongensis DSM 17529"},"lastUpdated":"2019-06-20T16:44:41.518","models":["Generic"],"owner":{"name":"NCBI"},"package":"Generic.1.0","publicationDate":"2013-12-11T00:00:00.000","sampleIds":[{"label":"Sample name","value":"AUBX"}],"status":{"status":"live","when":"2013-12-11T13:16:46.853"},"submissionDate":"2013-12-11T13:14:22.623"},"comments":"URL -- http://www.jgi.doe.gov\nJGI Project ID: 1008613\nSource DNA and organism available from Hans-Peter Klenk at the German Collection of Microorganisms and Cell Cultures (DSMZ) (hans-peter.klenk@dsmz.de)\nContacts: Nikos Kyrpides (nckyrpides@lbl.gov)\nTanja Woyke (microbe@cuba.jgi-psf.org)\nWhole genome sequencing and draft assembly at JGI\nAnnotation by JGI\nThe JGI and collaborators endorse the principles for the distribution and use of large scale sequencing data adopted by the larger genome sequencing community and urge users of this data to follow them. It is our intention to publish the work of this project in a timely fashion and we welcome collaborative interaction on the project and analysis.\n(http://www.genome.gov/page.cfm?pageID=10506376)\nFull annotations are available from IMG","pairedAssembly":{"accession":"GCA_000429465.1","status":"current"},"refseqCategory":"representative genome","releaseDate":"2013-07-15","sequencingTech":"Illumina HiSeq 2000","submitter":"DOE Joint Genome Institute"},"assemblyStats":{"contigL50":4,"contigN50":471639,"gcCount":"2017700","gcPercent":43.0,"numberOfComponentSequences":18,"numberOfContigs":18,"numberOfScaffolds":17,"scaffoldL50":4,"scaffoldN50":482381,"totalSequenceLength":"4712065","totalUngappedLength":"4711845"},"averageNucleotideIdentity":{"bestAniMatch":{"ani":81.19,"assembly":"GCA_900148515.1","assemblyCoverage":28.98,"category":"type","organismName":"Algoriphagus zhangzhouensis","typeAssemblyCoverage":28.46},"category":"type","comment":"Assembly is the type_strain, mismatch is within genus and expected","matchStatus":"below_threshold_mismatch","submittedOrganism":"Algoriphagus vanfongensis DSM 17529","submittedSpecies":"Algoriphagus vanfongensis","taxonomyCheckStatus":"OK"},"checkmInfo":{"checkmMarkerSet":"Algoriphagus","checkmMarkerSetRank":"genus","checkmSpeciesTaxId":426371,"checkmVersion":"v1.2.2","completeness":99.39,"completenessPercentile":100.0,"contamination":1.48},"currentAccession":"GCF_000429465.1","organism":{"infraspecificNames":{"strain":"DSM 17529"},"organismName":"Algoriphagus vanfongensis DSM 17529","taxId":1120968},"pairedAccession":"GCA_000429465.1","sourceDatabase":"SOURCE_DATABASE_REFSEQ","typeMaterial":{"typeDisplayText":"assembly from type material","typeLabel":"TYPE_MATERIAL"},"wgsInfo":{"masterWgsUrl":"https://www.ncbi.nlm.nih.gov/nuccore/AUBX00000000.1","wgsContigsUrl":"https://www.ncbi.nlm.nih.gov/Traces/wgs/AUBX01","wgsProjectAccession":"AUBX01"}}
{"accession":"GCF_000429485.1","annotationInfo":{"method":"Best-placed reference protein set; GeneMarkS-2+","name":"NCBI Prokaryotic Genome Annotation Pipeline (PGAP)","pipeline":"NCBI Prokaryotic Genome Annotation Pipeline (PGAP)","provider":"NCBI RefSeq","releaseDate":"2023-05-03","softwareVersion":"6.5","stats":{"geneCounts":{"nonCoding":88,"proteinCoding":4349,"pseudogene":21,"total":4458}}},"assemblyInfo":{"assemblyLevel":"Scaffold","assemblyMethod":"Unknown program v. before 2013-03-26","assemblyName":"ASM42948v1","assemblyStatus":"current","assemblyType":"haploid","bioprojectAccession":"PRJNA185544","bioprojectLineage":[{"bioprojects":[{"accession":"PRJNA185544","title":"Aliagarivorans marinus DSM 23064"}]}],"biosample":{"accession":"SAMN02440617","attributes":[{"name":"strain","value":"DSM 23064"},{"name":"geo_loc_name","value":"Taiwan"},{"name":"culture_collection","value":"DSM:23064"},{"name":"GOLD Stamp ID","value":"Gi11115"},{"name":"Isolation Site","value":"seawater sample"},{"name":"Gram Staining","value":"Gram-"},{"name":"project_name","value":"Aliagarivorans marinus DSM 23064"},{"name":"environment","value":"Aquatic; Marine"},{"name":"ref_biomaterial","value":"DSM 23064"},{"name":"type_strain","value":"Yes"},{"name":"type-material","value":"type strain of Aliagarivorans marinus"}],"bioprojects":[{"accession":"PRJNA185544"}],"description":{"organism":{"organismName":"Aliagarivorans marinus DSM 23064","taxId":1120969},"title":"Generic sample from Aliagarivorans marinus DSM 23064"},"lastUpdated":"2019-06-20T16:44:31.113","models":["Generic"],"owner":{"name":"NCBI"},"package":"Generic.1.0","publicationDate":"2013-12-11T00:00:00.000","sampleIds":[{"label":"Sample name","value":"AUBY"}],"status":{"status":"live","when":"2013-12-11T13:10:14.133"},"submissionDate":"2013-12-11T13:07:32.596"},"comments":"URL -- http://www.jgi.doe.gov\nJGI Project ID: 1008577\nSource DNA and organism available from Hans-Peter Klenk at the German Collection of Microorganisms and Cell Cultures (DSMZ) (hans-peter.klenk@dsmz.de)\nContacts: Nikos Kyrpides (nckyrpides@lbl.gov)\nTanja Woyke (microbe@cuba.jgi-psf.org)\nWhole genome sequencing and draft assembly at JGI\nAnnotation by JGI\nThe JGI and collaborators endorse the principles for the distribution and use of large scale sequencing data adopted by the larger genome sequencing community and urge users of this data to follow them. It is our intention to publish the work of this project in a timely fashion and we welcome collaborative interaction on the project and analysis.\n(http://www.genome.gov/page.cfm?pageID=10506376)\nFull annotations are available from IMG","pairedAssembly":{"accession":"GCA_000429485.1","status":"current"},"refseqCategory":"representative genome","releaseDate":"2013-07-15","sequencingTech":"Illumina HiSeq 2000","submitter":"DOE Joint Genome Institute"},"assemblyStats":{"contigL50":9,"contigN50":186735,"gcCount":"2600226","gcPercent":53.5,"numberOfComponentSequences":47,"numberOfContigs":49,"numberOfScaffolds":42,"scaffoldL50":6,"scaffoldN50":246970,"totalSequenceLength":"4878345","totalUngappedLength":"4876455"},"averageNucleotideIdentity":{"bestAniMatch":{"ani":94.98,"assembly":"GCA_000429505.1","assemblyCoverage":76.34,"category":"type","organismName":"Aliagarivorans taiwanensis","typeAssemblyCoverage":84.39},"category":"type","comment":"Assembly is the type_strain, mismatch is within genus and expected","matchStatus":"below_threshold_mismatch","submittedOrganism":"Aliagarivorans marinus DSM 23064","submittedSpecies":"Aliagarivorans marinus","taxonomyCheckStatus":"OK"},"checkmInfo":{"checkmMarkerSet":"Aliagarivorans","checkmMarkerSetRank":"genus","checkmSpeciesTaxId":561965,"checkmVersion":"v1.2.2","completeness":98.78,"completenessPercentile":100.0,"contamination":0.65},"currentAccession":"GCF_000429485.1","organism":{"infraspecificNames":{"strain":"DSM 23064"},"organismName":"Aliagarivorans marinus DSM 23064","taxId":1120969},"pairedAccession":"GCA_000429485.1","sourceDatabase":"SOURCE_DATABASE_REFSEQ","typeMaterial":{"typeDisplayText":"assembly from type material","typeLabel":"TYPE_MATERIAL"},"wgsInfo":{"masterWgsUrl":"https://www.ncbi.nlm.nih.gov/nuccore/AUBY00000000.1","wgsContigsUrl":"https://www.ncbi.nlm.nih.gov/Traces/wgs/AUBY01","wgsProjectAccession":"AUBY01"}}
{"accession":"GCF_000429505.1","annotationInfo":{"method":"Best-placed reference protein set; GeneMarkS-2+","name":"NCBI Prokaryotic Genome Annotation Pipeline (PGAP)","pipeline":"NCBI Prokaryotic Genome Annotation Pipeline (PGAP)","provider":"NCBI RefSeq","releaseDate":"2023-05-03","softwareVersion":"6.5","stats":{"geneCounts":{"nonCoding":77,"proteinCoding":4005,"pseudogene":63,"total":4145}}},"assemblyInfo":{"assemblyLevel":"Scaffold","assemblyMethod":"Unknown program v. before 2013-05-09","assemblyName":"ASM42950v1","assemblyStatus":"current","assemblyType":"haploid","bioprojectAccession":"PRJNA185545","bioprojectLineage":[{"bioprojects":[{"accession":"PRJNA185545","title":"Aliagarivorans taiwanensis DSM 22990"}]}],"biosample":{"accession":"SAMN02440618","attributes":[{"name":"strain","value":"DSM 22990"},{"name":"geo_loc_name","value":"Taiwan"},{"name":"culture_collection","value":"DSM:22990"},{"name":"lat_lon","value":"22.992847 N 120.160503 E"},{"name":"GOLD Stamp ID","value":"Gi11116"},{"name":"Isolation Site","value":"Sea water"},{"name":"Cell Shape","value":"Rod-shaped"},{"name":"Motility","value":"Motile"},{"name":"Temperature Range","value":"Mesophile"},{"name":"Temperature Optimum","value":"25-30 C"},{"name":"Gram Staining","value":"Gram-"},{"name":"Phenotypes","value":"Non-Haemolytic"},{"name":"project_name","value":"Aliagarivorans taiwanensis DSM 22990"},{"name":"environment","value":"Marine; Aquatic"},{"name":"ref_biomaterial","value":"DSM 22990"},{"name":"trophic_level","value":"heterotroph"},{"name":"rel_to_oxygen","value":"facultative"},{"name":"isol_growth_condt","value":"19567569"},{"name":"type_strain","value":"Yes"},{"name":"ph","value":"7-9"},{"name":"type-material","value":"type strain of Aliagarivorans taiwanensis"}],"bioprojects":[{"accession":"PRJNA185545"}],"description":{"organism":{"organismName":"Aliagarivorans taiwanensis DSM 22990","taxId":1120970},"title":"Generic sample from Aliagarivorans taiwanensis DSM 22990"},"lastUpdated":"2019-06-20T16:44:31.140","models":["Generic"],"owner":{"name":"NCBI"},"package":"Generic.1.0","publicationDate":"2013-12-11T00:00:00.000","sampleIds":[{"label":"Sample name","value":"AUBZ"}],"status":{"status":"live","when":"2013-12-11T13:10:14.203"},"submissionDate":"2013-12-11T13:07:32.660"},"comments":"URL -- http://www.jgi.doe.gov\nJGI Project ID: 1011965\nSource DNA and organism available from Hans-Peter Klenk at the German Collection of Microorganisms and Cell Cultures (DSMZ) (hans-peter.klenk@dsmz.de)\nContacts: Nikos Kyrpides (nckyrpides@lbl.gov)\nTanja Woyke (microbe@cuba.jgi-psf.org)\nWhole genome sequencing and draft assembly at JGI\nAnnotation by JGI\nThe JGI and collaborators endorse the principles for the distribution and use of large scale sequencing data adopted by the larger genome sequencing community and urge users of this data to follow them. It is our intention to publish the work of this project in a timely fashion and we welcome collaborative interaction on the project and analysis.\n(http://www.genome.gov/page.cfm?pageID=10506376)\nFull annotations are available from IMG","pairedAssembly":{"accession":"GCA_000429505.1","status":"current"},"refseqCategory":"representative genome","releaseDate":"2013-07-15","sequencingTech":"Illumina HiSeq 2000","submitter":"DOE Joint Genome Institute"},"assemblyStats":{"contigL50":14,"contigN50":107075,"gcCount":"2350536","gcPercent":53.5,"numberOfComponentSequences":83,"numberOfContigs":83,"numberOfScaffolds":80,"scaffoldL50":14,"scaffoldN50":110933,"totalSequenceLength":"4413269","totalUngappedLength":"4411909"},"averageNucleotideIdentity":{"bestAniMatch":{"ani":94.98,"assembly":"GCA_000429485.1","assemblyCoverage":84.41,"category":"type","organismName":"Aliagarivorans marinus","typeAssemblyCoverage":76.36},"category":"type","comment":"Assembly is the type_strain, mismatch is within genus and expected","matchStatus":"below_threshold_mismatch","submittedOrganism":"Aliagarivorans taiwanensis DSM 22990","submittedSpecies":"Aliagarivorans taiwanensis","taxonomyCheckStatus":"OK"},"checkmInfo":{"checkmMarkerSet":"Aliagarivorans","checkmMarkerSetRank":"genus","checkmSpeciesTaxId":561966,"checkmVersion":"v1.2.2","completeness":98.4,"completenessPercentile":100.0,"contamination":0.21},"currentAccession":"GCF_000429505.1","organism":{"infraspecificNames":{"strain":"DSM 22990"},"organismName":"Aliagarivorans taiwanensis DSM 22990","taxId":1120970},"pairedAccession":"GCA_000429505.1","sourceDatabase":"SOURCE_DATABASE_REFSEQ","typeMaterial":{"typeDisplayText":"assembly from type material","typeLabel":"TYPE_MATERIAL"},"wgsInfo":{"masterWgsUrl":"https://www.ncbi.nlm.nih.gov/nuccore/AUBZ00000000.1","wgsContigsUrl":"https://www.ncbi.nlm.nih.gov/Traces/wgs/AUBZ01","wgsProjectAccession":"AUBZ01"}}
{"accession":"GCF_000429525.1","annotationInfo":{"method":"Best-placed reference protein set; GeneMarkS-2+","name":"NCBI Prokaryotic Genome Annotation Pipeline (PGAP)","pipeline":"NCBI Prokaryotic Genome Annotation Pipeline (PGAP)","provider":"NCBI RefSeq","releaseDate":"2023-05-03","softwareVersion":"6.5","stats":{"geneCounts":{"nonCoding":91,"proteinCoding":3235,"pseudogene":85,"total":3411}}},"assemblyInfo":{"assemblyLevel":"Scaffold","assemblyMethod":"Unknown program v. before 2013-04-09","assemblyName":"ASM42952v1","assemblyStatus":"current","assemblyType":"haploid","bioprojectAccession":"PRJNA185546","bioprojectLineage":[{"bioprojects":[{"accession":"PRJNA185546","title":"Alicyclobacillus contaminans DSM 17975"}]}],"biosample":{"accession":"SAMN02440619","attributes":[{"name":"strain","value":"DSM 17975"},{"name":"geo_loc_name","value":"Japan"},{"name":"culture_collection","value":"DSM:17975"},{"name":"lat_lon","value":"35.172124 N 138.678246 E"},{"name":"GOLD Stamp ID","value":"Gi11117"},{"name":"Isolation Site","value":"Soil, crop field"},{"name":"Cell Shape","value":"Rod-shaped"},{"name":"Motility","value":"Motile"},{"name":"Sporulation","value":"Sporulating"},{"name":"Temperature Range","value":"Thermophile"},{"name":"Temperature Optimum","value":"50-55 C"},{"name":"Gram Staining","value":"Gram+"},{"name":"Phenotypes","value":"Catalase negative; Acidophile"},{"name":"project_name","value":"Alicyclobacillus contaminans DSM 17975"},{"name":"environment","value":"Soil"},{"name":"ref_biomaterial","value":"DSM 17975"},{"name":"rel_to_oxygen","value":"aerobe"},{"name":"isol_growth_condt","value":"17551043"},{"name":"type_strain","value":"Yes"},{"name":"ph","value":"4-4.5"},{"name":"type-material","value":"type strain of Alicyclobacillus contaminans"}],"bioprojects":[{"accession":"PRJNA185546"}],"description":{"organism":{"organismName":"Alicyclobacillus contaminans DSM 17975","taxId":1120971},"title":"Generic sample from Alicyclobacillus contaminans DSM 17975"},"lastUpdated":"2019-06-20T16:44:31.169","models":["Generic"],"owner":{"name":"NCBI"},"package":"Generic.1.0","publicationDate":"2013-12-11T00:00:00.000","sampleIds":[{"label":"Sample name","value":"AUCA"}],"status":{"status":"live","when":"2013-12-11T13:10:14.280"},"submissionDate":"2013-12-11T13:07:32.733"},"comments":"URL -- http://www.jgi.doe.gov\nJGI Project ID: 1010695\nSource DNA and organism available from Hans-Peter Klenk at the German Collection of Microorganisms and Cell Cultures (DSMZ) (hans-peter.klenk@dsmz.de)\nContacts: Nikos Kyrpides (nckyrpides@lbl.gov)\nTanja Woyke (microbe@cuba.jgi-psf.org)\nWhole genome sequencing and draft assembly at JGI\nAnnotation by JGI\nThe JGI and collaborators endorse the principles for the distribution and use of large scale sequencing data adopted by the larger genome sequencing community and urge users of this data to follow them. It is our intention to publish the work of this project in a timely fashion and we welcome collaborative interaction on the project and analysis.\n(http://www.genome.gov/page.cfm?pageID=10506376)\nFull annotations are available from IMG","pairedAssembly":{"accession":"GCA_000429525.1","status":"current"},"refseqCategory":"representative genome","releaseDate":"2013-07-15","sequencingTech":"Illumina HiSeq 2000","submitter":"DOE Joint Genome Institute"},"assemblyStats":{"contigL50":17,"contigN50":64256,"gcCount":"1903260","gcPercent":58.0,"numberOfComponentSequences":112,"numberOfContigs":112,"numberOfScaffolds":111,"scaffoldL50":17,"scaffoldN50":64314,"totalSequenceLength":"3272318","totalUngappedLength":"3271232"},"averageNucleotideIdentity":{"bestAniMatch":{"ani":87.21,"assembly":"GCA_028751525.1","assemblyCoverage":0.82,"category":"type","organismName":"Alicyclobacillus cycloheptanicus","typeAssemblyCoverage":0.74},"category":"type","comment":"Assembly is the type_strain, no match is expected","matchStatus":"low_coverage","submittedOrganism":"Alicyclobacillus contaminans DSM 17975","submittedSpecies":"Alicyclobacillus contaminans","taxonomyCheckStatus":"OK"},"checkmInfo":{"checkmMarkerSet":"Alicyclobacillus","checkmMarkerSetRank":"genus","checkmSpeciesTaxId":392016,"checkmVersion":"v1.2.2","completeness":99.08,"completenessPercentile":100.0,"contamination":0.69},"currentAccession":"GCF_000429525.1","organism":{"infraspecificNames":{"strain":"DSM 17975"},"organismName":"Alicyclobacillus contaminans DSM 17975","taxId":1120971},"pairedAccession":"GCA_000429525.1","sourceDatabase":"SOURCE_DATABASE_REFSEQ","typeMaterial":{"typeDisplayText":"assembly from type material","typeLabel":"TYPE_MATERIAL"},"wgsInfo":{"masterWgsUrl":"https://www.ncbi.nlm.nih.gov/nuccore/AUCA00000000.1","wgsContigsUrl":"https://www.ncbi.nlm.nih.gov/Traces/wgs/AUCA01","wgsProjectAccession":"AUCA01"}}
{"accession":"GCF_000430585.1","annotationInfo":{"method":"Best-placed reference protein set; GeneMarkS-2+","name":"NCBI Prokaryotic Genome Annotation Pipeline (PGAP)","pipeline":"NCBI Prokaryotic Genome Annotation Pipeline (PGAP)","provider":"NCBI RefSeq","releaseDate":"2023-05-03","softwareVersion":"6.5","stats":{"geneCounts":{"nonCoding":80,"proteinCoding":3081,"pseudogene":71,"total":3232}}},"assemblyInfo":{"assemblyLevel":"Scaffold","assemblyMethod":"Unknown program v. before 2013-03-26","assemblyName":"ASM43058v1","assemblyStatus":"current","assemblyType":"haploid","bioprojectAccession":"PRJNA188815","bioprojectLineage":[{"bioprojects":[{"accession":"PRJNA188815","title":"Alicyclobacillus herbarius DSM 13609"}]}],"biosample":{"accession":"SAMN02440806","attributes":[{"name":"strain","value":"DSM 13609"},{"name":"culture_collection","value":"DSM:13609"},{"name":"GOLD Stamp ID","value":"Gi11118"},{"name":"Isolation Site","value":"Herbal tea made from the dried flowers of hibiscus"},{"name":"Cell Shape","value":"Rod-shaped"},{"name":"Motility","value":"Motile"},{"name":"Sporulation","value":"Sporulating"},{"name":"Temperature Range","value":"Thermophile"},{"name":"Temperature Optimum","value":"55-60 C"},{"name":"Gram Staining","value":"Gram+"},{"name":"Phenotypes","value":"Acidophile; Catalase positive"},{"name":"project_name","value":"Alicyclobacillus herbarius DSM 13609"},{"name":"environment","value":"Plants"},{"name":"ref_biomaterial","value":"DSM 13609"},{"name":"trophic_level","value":"heterotroph"},{"name":"rel_to_oxygen","value":"aerobe"},{"name":"isol_growth_condt","value":"11837292"},{"name":"type_strain","value":"Yes"},{"name":"ph","value":"4.5-5.0"},{"name":"type-material","value":"type strain of Alicyclobacillus herbarius"}],"bioprojects":[{"accession":"PRJNA188815"}],"description":{"organism":{"organismName":"Alicyclobacillus herbarius DSM 13609","taxId":1120972},"title":"Generic sample from Alicyclobacillus herbarius DSM 13609"},"lastUpdated":"2019-06-20T16:44:34.537","models":["Generic"],"owner":{"name":"NCBI"},"package":"Generic.1.0","publicationDate":"2013-12-11T00:00:00.000","sampleIds":[{"label":"Sample name","value":"AUMH"}],"status":{"status":"live","when":"2013-12-11T13:10:06.347"},"submissionDate":"2013-12-11T13:07:46.476"},"comments":"URL -- http://www.jgi.doe.gov\nJGI Project ID: 1013888\nSource DNA and organism available from Hans-Peter Klenk at the German Collection of Microorganisms and Cell Cultures (DSMZ) (hans-peter.klenk@dsmz.de)\nContacts: Nikos Kyrpides (nckyrpides@lbl.gov)\nTanja Woyke (microbe@cuba.jgi-psf.org)\nWhole genome sequencing and draft assembly at JGI\nAnnotation by JGI\nThe JGI and collaborators endorse the principles for the distribution and use of large scale sequencing data adopted by the larger genome sequencing community and urge users of this data to follow them. It is our intention to publish the work of this project in a timely fashion and we welcome collaborative interaction on the project and analysis.\n(http://www.genome.gov/page.cfm?pageID=10506376)\nFull annotations are available from IMG","pairedAssembly":{"accession":"GCA_000430585.1","status":"current"},"refseqCategory":"representative genome","releaseDate":"2013-07-16","sequencingTech":"Illumina HiSeq 2000","submitter":"DOE Joint Genome Institute"},"assemblyStats":{"contigL50":10,"contigN50":136878,"gcCount":"1891260","gcPercent":57.0,"numberOfComponentSequences":58,"numberOfContigs":59,"numberOfScaffolds":57,"scaffoldL50":10,"scaffoldN50":136878,"totalSequenceLength":"3310509","totalUngappedLength":"3308474"},"averageNucleotideIdentity":{"bestAniMatch":{"ani":82.38,"assembly":"GCA_001552255.1","assemblyCoverage":12.66,"category":"type","organismName":"Alicyclobacillus shizuokensis","typeAssemblyCoverage":11.54},"category":"type","comment":"Assembly is the type_strain, mismatch is within genus and expected","matchStatus":"below_threshold_mismatch","submittedOrganism":"Alicyclobacillus herbarius DSM 13609","submittedSpecies":"Alicyclobacillus herbarius","taxonomyCheckStatus":"OK"},"checkmInfo":{"checkmMarkerSet":"Alicyclobacillus","checkmMarkerSetRank":"genus","checkmSpeciesTaxId":122960,"checkmVersion":"v1.2.2","completeness":98.88,"completenessPercentile":100.0,"contamination":0.42},"currentAccession":"GCF_000430585.1","organism":{"infraspecificNames":{"strain":"DSM 13609"},"organismName":"Alicyclobacillus herbarius DSM 13609","taxId":1120972},"pairedAccession":"GCA_000430585.1","sourceDatabase":"SOURCE_DATABASE_REFSEQ","typeMaterial":{"typeDisplayText":"assembly from type material","typeLabel":"TYPE_MATERIAL"},"wgsInfo":{"masterWgsUrl":"https://www.ncbi.nlm.nih.gov/nuccore/AUMH00000000.1","wgsContigsUrl":"https://www.ncbi.nlm.nih.gov/Traces/wgs/AUMH01","wgsProjectAccession":"AUMH01"}}
{"accession":"GCF_000442985.1","annotationInfo":{"method":"Best-placed reference protein set; GeneMarkS-2+","name":"NCBI Prokaryotic Genome Annotation Pipeline (PGAP)","pipeline":"NCBI Prokaryotic Genome Annotation Pipeline (PGAP)","provider":"NCBI RefSeq","releaseDate":"2024-01-04","softwareVersion":"6.6","stats":{"geneCounts":{"nonCoding":73,"proteinCoding":5133,"pseudogene":63,"total":5269}}},"assemblyInfo":{"assemblyLevel":"Chromosome","assemblyMethod":"CLC NGS Cell v. 5.5; SSPACE v. 2.0","assemblyName":"AtP4V1.0","assemblyStatus":"current","assemblyType":"haploid","bioprojectAccession":"PRJNA191528","bioprojectLineage":[{"bioprojects":[{"accession":"PRJNA191528","title":"Agrobacterium fabacearum P4 strain:P4 Genome sequencing and assembly"}]}],"biosample":{"accession":"SAMN02472044","attributes":[{"name":"strain","value":"P4"},{"name":"collection_date","value":"2008"},{"name":"isolation_source","value":"tobacco rhizosphere"}],"bioprojects":[{"accession":"PRJNA191528"}],"description":{"organism":{"organismName":"Agrobacterium fabacearum P4","taxId":1300224},"title":"Sample from Agrobacterium fabacearum P4"},"lastUpdated":"2021-03-28T21:04:09.803","models":["Generic"],"owner":{"name":"NCBI"},"package":"Generic.1.0","publicationDate":"2013-12-19T00:00:00.000","sampleIds":[{"label":"Sample name","value":"APJV"}],"status":{"status":"live","when":"2013-12-19T13:55:29.010"},"submissionDate":"2013-12-19T13:52:19.353"},"comments":"Bacteria and source DNA available from Denis Faure, UPR2355 Institut des Sciences du Vegetal - CNRS, 1 Avenue de la Terrasse, Gif sur Yvette 91198, France","pairedAssembly":{"accession":"GCA_000442985.1","status":"current"},"refseqCategory":"representative genome","releaseDate":"2013-10-28","sequencingTech":"Illumina HiSeq","submitter":"Institut des Sciences du vegetal"},"assemblyStats":{"contigL50":2,"contigN50":1384510,"gcCount":"3256457","gcPercent":58.5,"genomeCoverage":"800.0x","numberOfComponentSequences":9,"numberOfContigs":9,"numberOfScaffolds":3,"scaffoldL50":1,"scaffoldN50":2856286,"totalNumberOfChromosomes":3,"totalSequenceLength":"5570940","totalUngappedLength":"5568029"},"averageNucleotideIdentity":{"bestAniMatch":{"ani":98.53,"assembly":"GCA_011684035.1","assemblyCoverage":87.79,"category":"suspected_type","organismName":"Agrobacterium tumefaciens","typeAssemblyCoverage":82.74},"category":"category_na","comment":"na","matchStatus":"species_match","submittedAniMatch":{"ani":98.53,"assembly":"GCA_011684035.1","assemblyCoverage":87.79,"category":"suspected_type","organismName":"Agrobacterium tumefaciens","typeAssemblyCoverage":82.74},"submittedOrganism":"Agrobacterium fabacearum P4","submittedSpecies":"Agrobacterium tumefaciens","taxonomyCheckStatus":"OK"},"checkmInfo":{"checkmMarkerSet":"Agrobacterium tumefaciens","checkmMarkerSetRank":"species","checkmSpeciesTaxId":358,"checkmVersion":"v1.2.2","completeness":91.68,"completenessPercentile":3.883495,"contamination":5.43},"currentAccession":"GCF_000442985.1","organism":{"infraspecificNames":{"strain":"P4"},"organismName":"Agrobacterium fabacearum P4","taxId":1300224},"pairedAccession":"GCA_000442985.1","sourceDatabase":"SOURCE_DATABASE_REFSEQ","wgsInfo":{"masterWgsUrl":"https://www.ncbi.nlm.nih.gov/nuccore/APJV00000000.1","wgsContigsUrl":"https://www.ncbi.nlm.nih.gov/Traces/wgs/APJV01","wgsProjectAccession":"APJV01"}}
{"accession":"GCF_000472665.1","annotationInfo":{"method":"Best-placed reference protein set; GeneMarkS-2+","name":"NCBI Prokaryotic Genome Annotation Pipeline (PGAP)","pipeline":"NCBI Prokaryotic Genome Annotation Pipeline (PGAP)","provider":"NCBI RefSeq","releaseDate":"2023-04-12","softwareVersion":"6.5","stats":{"geneCounts":{"nonCoding":56,"proteinCoding":3660,"pseudogene":68,"total":3784}}},"assemblyInfo":{"assemblyLevel":"Scaffold","assemblyMethod":"ALLPATHS v. R37654","assemblyName":"ASM47266v1","assemblyStatus":"current","assemblyType":"haploid","bioprojectAccession":"PRJNA165505","bioprojectLineage":[{"bioprojects":[{"accession":"PRJNA165505","title":"Acetobacterium dehalogenans DSM 11527 Genome sequencing and assembly"}]}],"biosample":{"accession":"SAMN02440712","attributes":[{"name":"strain","value":"DSM 11527"},{"name":"geo_loc_name","value":"Germany"},{"name":"culture_collection","value":"DSM:11527"},{"name":"GOLD Stamp ID","value":"Gi13948"},{"name":"Isolation Site","value":"sewage digester sludge"},{"name":"Gram Staining","value":"Gram+"},{"name":"project_name","value":"Acetobacterium dehalogenans DSM 11527"},{"name":"environment","value":"Sludge; Wastewater"},{"name":"ref_biomaterial","value":"DSM 11527"},{"name":"type-material","value":"type strain of Acetobacterium dehalogenans"}],"bioprojects":[{"accession":"PRJNA165505"}],"description":{"organism":{"organismName":"Acetobacterium dehalogenans DSM 11527","taxId":1068975},"title":"Generic sample from Acetobacterium dehalogenans DSM 11527"},"lastUpdated":"2019-06-20T16:44:33.106","models":["Generic"],"owner":{"name":"NCBI"},"package":"Generic.1.0","publicationDate":"2013-12-11T00:00:00.000","sampleIds":[{"label":"Sample name","value":"AXAC"},{"db":"SRA","value":"SRS1573144"}],"status":{"status":"live","when":"2013-12-11T13:10:19.387"},"submissionDate":"2013-12-11T13:07:39.913"},"comments":"URL -- http://www.jgi.doe.gov\nJGI Project ID: 404014\nSource DNA and Organism available from Sandra Studenik (sandra.studenik@uni-jena.de)\nSource DNA available from Sandra Studenik (sandra.studenik@uni-jena.de)\nOrganism available from Sandra Studenik (sandra.studenik@uni-jena.de)\nContacts: Sandra Studenik (sandra.studenik@uni-jena.de)\nTanja Woyke (microbe@cuba.jgi-psf.org)\nWhole genome sequencing and draft assembly at JGI-PGF\nAnnotation by JGI-ORNL\nThe JGI and collaborators endorse the principles for the distribution and use of large scale sequencing data adopted by the larger genome sequencing community and urge users of this data to follow them. It is our intention to publish the work of this project in a timely fashion and we welcome collaborative interaction on the project and analysis.\n(http://www.genome.gov/page.cfm?pageID=10506376)\nFull annotations are available from IMG","pairedAssembly":{"accession":"GCA_000472665.1","status":"current"},"refseqCategory":"representative genome","releaseDate":"2013-09-30","sequencingTech":"Unknown","submitter":"DOE Joint Genome Institute"},"assemblyStats":{"contigL50":15,"contigN50":92965,"gcCount":"1771551","gcPercent":44.0,"numberOfComponentSequences":80,"numberOfContigs":80,"numberOfScaffolds":76,"scaffoldL50":14,"scaffoldN50":98579,"totalSequenceLength":"4050072","totalUngappedLength":"4045774"},"averageNucleotideIdentity":{"bestAniMatch":{"ani":96.85,"assembly":"GCA_014284495.1","assemblyCoverage":80.44,"category":"type","organismName":"Acetobacterium malicum","typeAssemblyCoverage":79.81},"category":"type","comment":"Assembly is the type_strain, mismatch is within genus and expected","matchStatus":"mismatch","submittedOrganism":"Acetobacterium dehalogenans DSM 11527","submittedSpecies":"Acetobacterium dehalogenans","taxonomyCheckStatus":"OK"},"checkmInfo":{"checkmMarkerSet":"Eubacteriaceae","checkmMarkerSetRank":"family","checkmSpeciesTaxId":82116,"checkmVersion":"v1.2.2","completeness":99.29,"completenessPercentile":100.0},"currentAccession":"GCF_000472665.1","organism":{"infraspecificNames":{"strain":"DSM 11527"},"organismName":"Acetobacterium dehalogenans DSM 11527","taxId":1068975},"pairedAccession":"GCA_000472665.1","sourceDatabase":"SOURCE_DATABASE_REFSEQ","typeMaterial":{"typeDisplayText":"assembly from type material","typeLabel":"TYPE_MATERIAL"},"wgsInfo":{"masterWgsUrl":"https://www.ncbi.nlm.nih.gov/nuccore/AXAC00000000.1","wgsContigsUrl":"https://www.ncbi.nlm.nih.gov/Traces/wgs/AXAC01","wgsProjectAccession":"AXAC01"}}
{"accession":"GCF_000472905.1","annotationInfo":{"method":"Best-placed reference protein set; GeneMarkS-2+","name":"NCBI Prokaryotic Genome Annotation Pipeline (PGAP)","pipeline":"NCBI Prokaryotic Genome Annotation Pipeline (PGAP)","provider":"NCBI RefSeq","releaseDate":"2023-05-03","softwareVersion":"6.5","stats":{"geneCounts":{"nonCoding":114,"proteinCoding":3205,"pseudogene":61,"total":3380}}},"assemblyInfo":{"assemblyLevel":"Scaffold","assemblyMethod":"ALLPATHS v. R37654","assemblyName":"ASM47290v1","assemblyStatus":"current","assemblyType":"haploid","bioprojectAccession":"PRJNA163039","bioprojectLineage":[{"bioprojects":[{"accession":"PRJNA163039","title":"Alicyclobacillus pomorum DSM 14955 Genome sequencing and assembly"}]}],"biosample":{"accession":"SAMN02441451","attributes":[{"name":"strain","value":"DSM 14955"},{"name":"geo_loc_name","value":"Japan"},{"name":"culture_collection","value":"DSM:14955"},{"name":"GOLD Stamp ID","value":"Gi10879"},{"name":"Isolation Site","value":"spoiled mixed fruit juice (containing fresh orange, apple, mango, pineapple and raspberry juice imported into Japan from the USA)."},{"name":"Cell Shape","value":"Rod-shaped"},{"name":"Motility","value":"Motile"},{"name":"Sporulation","value":"Sporulating"},{"name":"Temperature Range","value":"Thermophile"},{"name":"Temperature Optimum","value":"45 - 50"},{"name":"Gram Staining","value":"Gram+"},{"name":"Phenotypes","value":"Acidophile; Catalase positive"},{"name":"project_name","value":"Alicyclobacillus pomorum DSM 14955"},{"name":"environment","value":"Fruits; Food"},{"name":"ref_biomaterial","value":"DSM 14955"},{"name":"trophic_level","value":"heterotroph"},{"name":"rel_to_oxygen","value":"aerobe"},{"name":"isol_growth_condt","value":"13130044"},{"name":"type_strain","value":"Yes"},{"name":"ph","value":"4 - 4.5"},{"name":"type-material","value":"type strain of Alicyclobacillus pomorum"}],"bioprojects":[{"accession":"PRJNA163039"}],"description":{"organism":{"organismName":"Alicyclobacillus pomorum DSM 14955","taxId":1111479},"title":"Generic sample from Alicyclobacillus pomorum DSM 14955"},"lastUpdated":"2019-06-20T16:44:45.506","models":["Generic"],"owner":{"name":"NCBI"},"package":"Generic.1.0","publicationDate":"2013-12-11T00:00:00.000","sampleIds":[{"label":"Sample name","value":"AXAR"},{"db":"SRA","value":"SRS1581364"}],"status":{"status":"live","when":"2013-12-11T13:23:07.200"},"submissionDate":"2013-12-11T13:20:57.890"},"comments":"URL -- http://www.jgi.doe.gov\nJGI Project ID: 406151\nSource DNA and organism available from Hans-Peter Klenk at the German Collection of Microorganisms and Cell Cultures (DSMZ) (hans-peter.klenk@dsmz.de)\nContacts: Nikos Kyrpides (nckyrpides@lbl.gov)\nTanja Woyke (microbe@cuba.jgi-psf.org)\nWhole genome sequencing and draft assembly at JGI\nAnnotation by JGI\nThe JGI and collaborators endorse the principles for the distribution and use of large scale sequencing data adopted by the larger genome sequencing community and urge users of this data to follow them. It is our intention to publish the work of this project in a timely fashion and we welcome collaborative interaction on the project and analysis.\n(http://www.genome.gov/page.cfm?pageID=10506376)\nFull annotations are available from IMG","pairedAssembly":{"accession":"GCA_000472905.1","status":"current"},"refseqCategory":"representative genome","releaseDate":"2013-09-30","sequencingTech":"Illumina HiSeq 2000","submitter":"DOE Joint Genome Institute"},"assemblyStats":{"contigL50":7,"contigN50":198176,"gcCount":"1824506","gcPercent":53.5,"numberOfComponentSequences":37,"numberOfContigs":37,"numberOfScaffolds":36,"scaffoldL50":7,"scaffoldN50":198176,"totalSequenceLength":"3398558","totalUngappedLength":"3398443"},"averageNucleotideIdentity":{"bestAniMatch":{"ani":89.69,"assembly":"GCA_017329615.1","assemblyCoverage":0.28,"category":"type","organismName":"Alicyclobacillus suci","typeAssemblyCoverage":0.25},"category":"type","comment":"Assembly is the type_strain, no match is expected","matchStatus":"low_coverage","submittedOrganism":"Alicyclobacillus pomorum DSM 14955","submittedSpecies":"Alicyclobacillus pomorum","taxonomyCheckStatus":"OK"},"checkmInfo":{"checkmMarkerSet":"Alicyclobacillus","checkmMarkerSetRank":"genus","checkmSpeciesTaxId":204470,"checkmVersion":"v1.2.2","completeness":99.4,"completenessPercentile":100.0,"contamination":0.88},"currentAccession":"GCF_000472905.1","organism":{"infraspecificNames":{"strain":"DSM 14955"},"organismName":"Alicyclobacillus pomorum DSM 14955","taxId":1111479},"pairedAccession":"GCA_000472905.1","sourceDatabase":"SOURCE_DATABASE_REFSEQ","typeMaterial":{"typeDisplayText":"assembly from type material","typeLabel":"TYPE_MATERIAL"},"wgsInfo":{"masterWgsUrl":"https://www.ncbi.nlm.nih.gov/nuccore/AXAR00000000.1","wgsContigsUrl":"https://www.ncbi.nlm.nih.gov/Traces/wgs/AXAR01","wgsProjectAccession":"AXAR01"}}
{"accession":"GCF_000473365.1","annotationInfo":{"method":"Best-placed reference protein set; GeneMarkS-2+","name":"NCBI Prokaryotic Genome Annotation Pipeline (PGAP)","pipeline":"NCBI Prokaryotic Genome Annotation Pipeline (PGAP)","provider":"NCBI RefSeq","releaseDate":"2023-05-03","softwareVersion":"6.5","stats":{"geneCounts":{"nonCoding":47,"proteinCoding":4469,"pseudogene":21,"total":4537}}},"assemblyInfo":{"assemblyLevel":"Scaffold","assemblyMethod":"ALLPATHS v. R37654","assemblyName":"ASM47336v1","assemblyStatus":"current","assemblyType":"haploid","bioprojectAccession":"PRJNA76501","bioprojectLineage":[{"bioprojects":[{"accession":"PRJNA76501","title":"Adhaeribacter aquaticus DSM 16391 Genome sequencing and assembly"}]}],"biosample":{"accession":"SAMN02441120","attributes":[{"name":"strain","value":"DSM 16391"},{"name":"geo_loc_name","value":"United Kingdom"},{"name":"culture_collection","value":"DSM:16391"},{"name":"GOLD Stamp ID","value":"Gi03970"},{"name":"Isolation Site","value":"Freshwater biofilm; United Kingdom"},{"name":"Cell Shape","value":"Rod-shaped"},{"name":"Motility","value":"Nonmotile"},{"name":"Temperature Range","value":"Mesophile"},{"name":"Gram Staining","value":"Gram-"},{"name":"project_name","value":"Adhaeribacter aquaticus MBRG1.5, DSM 16391"},{"name":"environment","value":"Fresh water; Aquatic; Biofilm"},{"name":"ref_biomaterial","value":"DSM 16391, NCIMB 14008"},{"name":"biotic_relationship","value":"free living"},{"name":"trophic_level","value":"chemoorganotroph"},{"name":"rel_to_oxygen","value":"obligate aerobe"},{"name":"isol_growth_condt","value":"15774669"},{"name":"type_strain","value":"Yes"},{"name":"isolation_source","value":"freshwater biofilm developed on a stainless steel surface under a fluid velocity of 0.26 m s(-1)"},{"name":"type-material","value":"type strain of Adhaeribacter aquaticus"}],"bioprojects":[{"accession":"PRJNA76501"}],"description":{"organism":{"organismName":"Adhaeribacter aquaticus DSM 16391","taxId":926549},"title":"Generic sample from Adhaeribacter aquaticus DSM 16391"},"lastUpdated":"2019-06-20T16:44:39.416","models":["Generic"],"owner":{"name":"NCBI"},"package":"Generic.1.0","publicationDate":"2013-12-11T00:00:00.000","sampleIds":[{"label":"Sample name","value":"AXBK"},{"db":"SRA","value":"SRS1568362"}],"status":{"status":"live","when":"2013-12-11T13:16:27.657"},"submissionDate":"2013-12-11T13:14:15.990"},"comments":"URL -- http://www.jgi.doe.gov\nJGI Project ID: 403675\nSource DNA and organism available from Hans-Peter Klenk at the German Collection of Microorganisms and Cell Cultures (DSMZ) (hans-peter.klenk@dsmz.de)\nContacts: Jonathan Eisen (jaeisen@ucdavis.edu)\nTanja Woyke (microbe@cuba.jgi-psf.org)\nWhole genome sequencing and draft assembly at JGI\nAnnotation by JGI\nThe JGI and collaborators endorse the principles for the distribution and use of large scale sequencing data adopted by the larger genome sequencing community and urge users of this data to follow them. It is our intention to publish the work of this project in a timely fashion and we welcome collaborative interaction on the project and analysis.\n(http://www.genome.gov/page.cfm?pageID=10506376)\nFull annotations are available from IMG","pairedAssembly":{"accession":"GCA_000473365.1","status":"current"},"refseqCategory":"representative genome","releaseDate":"2013-09-30","sequencingTech":"454-GS-FLX-Titanium; Illumina","submitter":"JGI"},"assemblyStats":{"contigL50":4,"contigN50":590206,"gcCount":"2048538","gcPercent":39.5,"numberOfComponentSequences":16,"numberOfContigs":16,"numberOfScaffolds":4,"scaffoldL50":1,"scaffoldN50":4833585,"totalSequenceLength":"5168091","totalUngappedLength":"5166891"},"averageNucleotideIdentity":{"bestAniMatch":{"ani":81.23,"assembly":"GCA_014217805.1","assemblyCoverage":1.43,"category":"type","organismName":"Adhaeribacter swui","typeAssemblyCoverage":1.18},"category":"type","comment":"Assembly is the type_strain, no match is expected","matchStatus":"low_coverage","submittedOrganism":"Adhaeribacter aquaticus DSM 16391","submittedSpecies":"Adhaeribacter aquaticus","taxonomyCheckStatus":"OK"},"checkmInfo":{"checkmMarkerSet":"Cytophagales","checkmMarkerSetRank":"order","checkmSpeciesTaxId":299567,"checkmVersion":"v1.2.2","completeness":99.7,"completenessPercentile":100.0,"contamination":0.61},"currentAccession":"GCF_000473365.1","organism":{"infraspecificNames":{"strain":"DSM 16391"},"organismName":"Adhaeribacter aquaticus DSM 16391","taxId":926549},"pairedAccession":"GCA_000473365.1","sourceDatabase":"SOURCE_DATABASE_REFSEQ","typeMaterial":{"typeDisplayText":"assembly from type material","typeLabel":"TYPE_MATERIAL"},"wgsInfo":{"masterWgsUrl":"https://www.ncbi.nlm.nih.gov/nuccore/AXBK00000000.1","wgsContigsUrl":"https://www.ncbi.nlm.nih.gov/Traces/wgs/AXBK01","wgsProjectAccession":"AXBK01"}}
{"accession":"GCF_000478885.1","annotationInfo":{"method":"Best-placed reference protein set; GeneMarkS-2+","name":"NCBI Prokaryotic Genome Annotation Pipeline (PGAP)","pipeline":"NCBI Prokaryotic Genome Annotation Pipeline (PGAP)","provider":"NCBI RefSeq","releaseDate":"2023-04-27","softwareVersion":"6.5","stats":{"geneCounts":{"nonCoding":57,"proteinCoding":2275,"pseudogene":7,"total":2339}}},"assemblyInfo":{"assemblyLevel":"Complete Genome","assemblyMethod":"Newbler v. 2.0.01.14; phrap v. 1.080730","assemblyName":"ASM47888v1","assemblyStatus":"current","assemblyType":"haploid","bioprojectAccession":"PRJDB1443","bioprojectLineage":[{"bioprojects":[{"accession":"PRJDB1443","title":"Complete genome sequence of Adlercreutzia equolifaciens DSM 19450"}]}],"biosample":{"accession":"SAMD00061014","attributes":[{"name":"sample_name","value":"AP013105"},{"name":"strain","value":"DSM 19450"},{"name":"sub_species","value":"equolifaciens"},{"name":"type-material","value":"type strain of Adlercreutzia equolifaciens"}],"bioprojects":[{"accession":"PRJDB1443"}],"description":{"organism":{"organismName":"Adlercreutzia equolifaciens DSM 19450","taxId":1384484},"title":"Generic sample from Adlercreutzia equolifaciens DSM 19450"},"lastUpdated":"2020-08-20T20:44:27.000","models":["Generic"],"owner":{"name":"DDBJ"},"package":"Generic.1.0","publicationDate":"2016-09-27T00:00:00.000","status":{"status":"live","when":"2016-09-28T01:01:40.958"},"submissionDate":"2016-09-28T01:01:40.956"},"pairedAssembly":{"accession":"GCA_000478885.1","annotationName":"Annotation submitted by Azabu University","status":"current"},"refseqCategory":"representative genome","releaseDate":"2013-08-16","sequencingTech":"454FLX; 3730xl","submitter":"Azabu University"},"assemblyStats":{"contigL50":1,"contigN50":2862526,"gcCount":"1816538","gcPercent":63.5,"genomeCoverage":"33.1x","numberOfComponentSequences":1,"numberOfContigs":1,"numberOfScaffolds":1,"scaffoldL50":1,"scaffoldN50":2862526,"totalNumberOfChromosomes":1,"totalSequenceLength":"2862526","totalUngappedLength":"2862526"},"averageNucleotideIdentity":{"bestAniMatch":{"ani":97.04,"assembly":"GCA_016865385.1","assemblyCoverage":75.2,"category":"suspected_type","organismName":"Adlercreutzia equolifaciens","typeAssemblyCoverage":73.47},"category":"type","comment":"na","matchStatus":"derived_species_match","submittedAniMatch":{"ani":97.04,"assembly":"GCA_016865385.1","assemblyCoverage":75.2,"category":"suspected_type","organismName":"Adlercreutzia equolifaciens subsp. celatus","typeAssemblyCoverage":73.47},"submittedOrganism":"Adlercreutzia equolifaciens DSM 19450","submittedSpecies":"Adlercreutzia equolifaciens","taxonomyCheckStatus":"OK"},"checkmInfo":{"checkmMarkerSet":"Actinobacteria","checkmMarkerSetRank":"phylum","checkmSpeciesTaxId":446660,"checkmVersion":"v1.2.2","completeness":96.47,"completenessPercentile":63.636364,"contamination":3.36},"currentAccession":"GCF_000478885.1","organism":{"infraspecificNames":{"strain":"DSM 19450"},"organismName":"Adlercreutzia equolifaciens DSM 19450","taxId":1384484},"pairedAccession":"GCA_000478885.1","sourceDatabase":"SOURCE_DATABASE_REFSEQ","typeMaterial":{"typeDisplayText":"assembly from type material","typeLabel":"TYPE_MATERIAL"}}
{"accession":"GCF_000482865.1","annotationInfo":{"method":"Best-placed reference protein set; GeneMarkS-2+","name":"NCBI Prokaryotic Genome Annotation Pipeline (PGAP)","pipeline":"NCBI Prokaryotic Genome Annotation Pipeline (PGAP)","provider":"NCBI RefSeq","releaseDate":"2023-05-03","softwareVersion":"6.5","stats":{"geneCounts":{"nonCoding":59,"proteinCoding":6215,"pseudogene":92,"total":6366}}},"assemblyInfo":{"assemblyLevel":"Scaffold","assemblyMethod":"Unknown program v. before 2013-07-25","assemblyName":"ASM48286v1","assemblyStatus":"current","assemblyType":"haploid","bioprojectAccession":"PRJNA188797","bioprojectLineage":[{"bioprojects":[{"accession":"PRJNA188797","title":"Actinokineospora inagensis DSM 44258"}]}],"biosample":{"accession":"SAMN02441427","attributes":[{"name":"strain","value":"DSM 44258"},{"name":"geo_loc_name","value":"Japan"},{"name":"culture_collection","value":"DSM:44258"},{"name":"GOLD Stamp ID","value":"Gi11080"},{"name":"Isolation Site","value":"Fallen leaves on the shore of a lake"},{"name":"Motility","value":"Motile"},{"name":"Sporulation","value":"Sporulating"},{"name":"Temperature Range","value":"Mesophile"},{"name":"Temperature Optimum","value":"22 - 27 C"},{"name":"Gram Staining","value":"Gram+"},{"name":"project_name","value":"Actinokineospora inagensis DSM 44258"},{"name":"environment","value":"Plants; Fresh water; Aquatic"},{"name":"ref_biomaterial","value":"DSM 44258, IFO 15663"},{"name":"rel_to_oxygen","value":"aerobe"},{"name":"type_strain","value":"Yes"},{"name":"type-material","value":"type strain of Actinokineospora inagensis"}],"bioprojects":[{"accession":"PRJNA188797"}],"description":{"organism":{"organismName":"Actinokineospora inagensis DSM 44258","taxId":1120935},"title":"Generic sample from Actinokineospora inagensis DSM 44258"},"lastUpdated":"2019-06-20T16:44:45.295","models":["Generic"],"owner":{"name":"NCBI"},"package":"Generic.1.0","publicationDate":"2013-12-11T00:00:00.000","sampleIds":[{"label":"Sample name","value":"AXWW"},{"db":"SRA","value":"SRS844606"}],"status":{"status":"live","when":"2013-12-11T13:23:23.293"},"submissionDate":"2013-12-11T13:20:56.406"},"comments":"URL -- http://www.jgi.doe.gov\nJGI Project ID: 405921\nSource DNA and organism available from Hans-Peter Klenk at the German Collection of Microorganisms and Cell Cultures (DSMZ) (hans-peter.klenk@dsmz.de)\nContacts: Nikos Kyrpides (nckyrpides@lbl.gov)\nTanja Woyke (microbe@cuba.jgi-psf.org)\nWhole genome sequencing and draft assembly at JGI\nAnnotation by JGI\nThe JGI and collaborators endorse the principles for the distribution and use of large scale sequencing data adopted by the larger genome sequencing community and urge users of this data to follow them. It is our intention to publish the work of this project in a timely fashion and we welcome collaborative interaction on the project and analysis.\n(http://www.genome.gov/page.cfm?pageID=10506376)\nFull annotations are available from IMG","pairedAssembly":{"accession":"GCA_000482865.1","status":"current"},"refseqCategory":"representative genome","releaseDate":"2013-10-25","sequencingTech":"Illumina HiSeq 2000","submitter":"DOE Joint Genome Institute"},"assemblyStats":{"contigL50":23,"contigN50":109727,"gcCount":"5110602","gcPercent":70.0,"numberOfComponentSequences":106,"numberOfContigs":120,"numberOfScaffolds":98,"scaffoldL50":20,"scaffoldN50":116641,"totalSequenceLength":"7278759","totalUngappedLength":"7276826"},"averageNucleotideIdentity":{"bestAniMatch":{"ani":83.79,"assembly":"GCA_900111175.1","assemblyCoverage":49.55,"category":"type","organismName":"Actinokineospora terrae","typeAssemblyCoverage":47.58},"category":"type","comment":"Assembly is the type_strain, mismatch is within genus and expected","matchStatus":"below_threshold_mismatch","submittedOrganism":"Actinokineospora inagensis DSM 44258","submittedSpecies":"Actinokineospora inagensis","taxonomyCheckStatus":"OK"},"checkmInfo":{"checkmMarkerSet":"Pseudonocardiaceae","checkmMarkerSetRank":"family","checkmSpeciesTaxId":103730,"checkmVersion":"v1.2.2","completeness":99.75,"completenessPercentile":100.0,"contamination":0.75},"currentAccession":"GCF_000482865.1","organism":{"infraspecificNames":{"strain":"DSM 44258"},"organismName":"Actinokineospora inagensis DSM 44258","taxId":1120935},"pairedAccession":"GCA_000482865.1","sourceDatabase":"SOURCE_DATABASE_REFSEQ","typeMaterial":{"typeDisplayText":"assembly from type material","typeLabel":"TYPE_MATERIAL"},"wgsInfo":{"masterWgsUrl":"https://www.ncbi.nlm.nih.gov/nuccore/AXWW00000000.1","wgsContigsUrl":"https://www.ncbi.nlm.nih.gov/Traces/wgs/AXWW01","wgsProjectAccession":"AXWW01"}}
{"accession":"GCF_000483165.1","annotationInfo":{"method":"Best-placed reference protein set; GeneMarkS-2+","name":"NCBI Prokaryotic Genome Annotation Pipeline (PGAP)","pipeline":"NCBI Prokaryotic Genome Annotation Pipeline (PGAP)","provider":"NCBI RefSeq","releaseDate":"2023-04-24","softwareVersion":"6.5","stats":{"geneCounts":{"nonCoding":39,"proteinCoding":836,"pseudogene":1,"total":876}}},"assemblyInfo":{"assemblyLevel":"Scaffold","assemblyMethod":"Unknown program v. before 2013-04-29","assemblyName":"ASM48316v1","assemblyStatus":"current","assemblyType":"haploid","bioprojectAccession":"PRJNA185218","bioprojectLineage":[{"bioprojects":[{"accession":"PRJNA185218","title":"Acholeplasma multilocale ATCC 49900 Genome sequencing and assembly"}]}],"biosample":{"accession":"SAMN02441097","attributes":[{"name":"strain","value":"ATCC 49900"},{"name":"culture_collection","value":"ATCC:49900"},{"name":"GOLD Stamp ID","value":"Gi15281"},{"name":"Isolation Site","value":"nasopharynx of horse"},{"name":"Gram Staining","value":"Gram-"},{"name":"project_name","value":"Acholeplasma multilocale ATCC 49900"},{"name":"environment","value":"Host"},{"name":"ref_biomaterial","value":"ATCC 49900, NCTC 11723"},{"name":"type_strain","value":"Yes"},{"name":"type-material","value":"type strain of Acholeplasma multilocale"}],"bioprojects":[{"accession":"PRJNA185218"}],"description":{"organism":{"organismName":"Acholeplasma multilocale ATCC 49900","taxId":1278299},"title":"Generic sample from Acholeplasma multilocale ATCC 49900"},"lastUpdated":"2019-06-20T16:44:39.002","models":["Generic"],"owner":{"name":"NCBI"},"package":"Generic.1.0","publicationDate":"2013-12-11T00:00:00.000","sampleIds":[{"label":"Sample name","value":"AXXW"},{"db":"SRA","value":"SRS842375"}],"status":{"status":"live","when":"2013-12-11T13:16:58.793"},"submissionDate":"2013-12-11T13:14:13.763"},"comments":"URL -- http://www.jgi.doe.gov\nJGI Project ID: 408366\nSource DNA and organism available from Tim Lilburn at the American Type Culture Collection (ATCC) (TLilburn@atcc.org)\nContacts: Nikos Kyrpides (nckyrpides@lbl.gov)\nTanja Woyke (microbe@cuba.jgi-psf.org)\nWhole genome sequencing and draft assembly at JGI\nAnnotation by JGI\nThe JGI and collaborators endorse the principles for the distribution and use of large scale sequencing data adopted by the larger genome sequencing community and urge users of this data to follow them. It is our intention to publish the work of this project in a timely fashion and we welcome collaborative interaction on the project and analysis.\n(http://www.genome.gov/page.cfm?pageID=10506376)\nFull annotations are available from IMG","pairedAssembly":{"accession":"GCA_000483165.1","status":"current"},"refseqCategory":"representative genome","releaseDate":"2013-10-25","sequencingTech":"Illumina HiSeq 2000","submitter":"DOE Joint Genome Institute"},"assemblyStats":{"contigL50":2,"contigN50":183993,"gcCount":"282942","gcPercent":30.5,"numberOfComponentSequences":12,"numberOfContigs":12,"numberOfScaffolds":11,"scaffoldL50":2,"scaffoldN50":284263,"totalSequenceLength":"924993","totalUngappedLength":"924458"},"averageNucleotideIdentity":{"bestAniMatch":{"ani":82.15,"assembly":"GCA_000518725.1","assemblyCoverage":10.66,"category":"type","organismName":"Mesoplasma seiffertii","typeAssemblyCoverage":10.08},"category":"type","comment":"na","matchStatus":"below_threshold_mismatch","submittedOrganism":"Acholeplasma multilocale ATCC 49900","submittedSpecies":"[Acholeplasma] multilocale","taxonomyCheckStatus":"Inconclusive"},"checkmInfo":{"checkmMarkerSet":"Entomoplasma","checkmMarkerSetRank":"genus","checkmSpeciesTaxId":264638,"checkmVersion":"v1.2.2","completeness":89.8,"completenessPercentile":100.0,"contamination":9.71},"currentAccession":"GCF_000483165.1","organism":{"infraspecificNames":{"strain":"ATCC 49900"},"organismName":"Acholeplasma multilocale ATCC 49900","taxId":1278299},"pairedAccession":"GCA_000483165.1","sourceDatabase":"SOURCE_DATABASE_REFSEQ","typeMaterial":{"typeDisplayText":"assembly from type material","typeLabel":"TYPE_MATERIAL"},"wgsInfo":{"masterWgsUrl":"https://www.ncbi.nlm.nih.gov/nuccore/AXXW00000000.1","wgsContigsUrl":"https://www.ncbi.nlm.nih.gov/Traces/wgs/AXXW01","wgsProjectAccession":"AXXW01"}}
{"accession":"GCF_000488215.1","annotationInfo":{"method":"Best-placed reference protein set; GeneMarkS-2+","name":"NCBI Prokaryotic Genome Annotation Pipeline (PGAP)","pipeline":"NCBI Prokaryotic Genome Annotation Pipeline (PGAP)","provider":"NCBI RefSeq","releaseDate":"2023-12-24","softwareVersion":"6.6","stats":{"geneCounts":{"nonCoding":80,"proteinCoding":2476,"pseudogene":47,"total":2603}}},"assemblyInfo":{"assemblyLevel":"Scaffold","assemblyMethod":"allpaths v. R47584","assemblyName":"Acin_nect_CIP110549_V2","assemblyStatus":"current","assemblyType":"haploid","bioprojectAccession":"PRJNA217360","bioprojectLineage":[{"bioprojects":[{"accession":"PRJNA217360","parentAccessions":["PRJNA183623"],"title":"Acinetobacter sp."},{"accession":"PRJNA183623","title":"Genome Sequencing of Acinetobacter strains"}]}],"biosample":{"accession":"SAMN02335355","attributes":[{"name":"strain","value":"CIP 110549"},{"name":"collection_date","value":"2011"},{"name":"geo_loc_name","value":"missing"},{"name":"host","value":"missing"},{"name":"isolation_source","value":"missing"},{"name":"type-material","value":"type strain of Acinetobacter nectaris"}],"bioprojects":[{}],"description":{"organism":{"organismName":"Acinetobacter nectaris CIP 110549","taxId":1392540},"title":"Generic sample from Acinetobacter nectaris CIP 110549"},"lastUpdated":"2019-06-20T16:37:18.184","models":["Generic"],"owner":{"contacts":[{}],"name":"Broad Institute"},"package":"Generic.1.0","publicationDate":"2013-08-27T00:00:00.000","sampleIds":[{"label":"Sample name","value":"Acinetobacter nectaris CIP110549"},{"db":"SRA","value":"SRS474958"}],"status":{"status":"live","when":"2013-08-27T16:41:43.930"},"submissionDate":"2013-08-27T16:41:05.596"},"comments":"Please be aware that the annotation is done automatically with little or no manual curation.","pairedAssembly":{"accession":"GCA_000488215.1","annotationName":"Annotation submitted by Broad Institute","status":"current"},"refseqCategory":"representative genome","releaseDate":"2013-10-29","sequencingTech":"Illumina","submitter":"Broad Institute"},"assemblyStats":{"contigL50":3,"contigN50":289024,"gcCount":"978512","gcPercent":36.5,"genomeCoverage":"290.0x","numberOfComponentSequences":34,"numberOfContigs":34,"numberOfScaffolds":29,"scaffoldL50":2,"scaffoldN50":485463,"totalSequenceLength":"2668938","totalUngappedLength":"2668173"},"averageNucleotideIdentity":{"bestAniMatch":{"ani":83.88,"assembly":"GCA_015627175.1","assemblyCoverage":62.7,"category":"type","organismName":"Acinetobacter pollinis","typeAssemblyCoverage":60.78},"category":"type","comment":"Assembly is the type_strain, mismatch is within genus and expected","matchStatus":"below_threshold_mismatch","submittedOrganism":"Acinetobacter nectaris CIP 110549","submittedSpecies":"Acinetobacter nectaris","taxonomyCheckStatus":"OK"},"checkmInfo":{"checkmMarkerSet":"Acinetobacter","checkmMarkerSetRank":"genus","checkmSpeciesTaxId":1219382,"checkmVersion":"v1.2.2","completeness":90.73,"completenessPercentile":100.0,"contamination":1.9},"currentAccession":"GCF_000488215.1","organism":{"infraspecificNames":{"strain":"CIP 110549"},"organismName":"Acinetobacter nectaris CIP 110549","taxId":1392540},"pairedAccession":"GCA_000488215.1","sourceDatabase":"SOURCE_DATABASE_REFSEQ","typeMaterial":{"typeDisplayText":"assembly from type material","typeLabel":"TYPE_MATERIAL"},"wgsInfo":{"masterWgsUrl":"https://www.ncbi.nlm.nih.gov/nuccore/AYER00000000.1","wgsContigsUrl":"https://www.ncbi.nlm.nih.gov/Traces/wgs/AYER01","wgsProjectAccession":"AYER01"}}
{"accession":"GCF_000488275.1","annotationInfo":{"method":"Best-placed reference protein set; GeneMarkS-2+","name":"NCBI Prokaryotic Genome Annotation Pipeline (PGAP)","pipeline":"NCBI Prokaryotic Genome Annotation Pipeline (PGAP)","provider":"NCBI RefSeq","releaseDate":"2023-12-24","softwareVersion":"6.6","stats":{"geneCounts":{"nonCoding":99,"proteinCoding":2882,"pseudogene":48,"total":3029}}},"assemblyInfo":{"assemblyLevel":"Scaffold","assemblyMethod":"allpaths v. R47584","assemblyName":"Acin_bris_CIP110357_V2","assemblyStatus":"current","assemblyType":"haploid","bioprojectAccession":"PRJNA217359","bioprojectLineage":[{"bioprojects":[{"accession":"PRJNA217359","parentAccessions":["PRJNA183623"],"title":"Acinetobacter sp."},{"accession":"PRJNA183623","title":"Genome Sequencing of Acinetobacter strains"}]}],"biosample":{"accession":"SAMN02335354","attributes":[{"name":"strain","value":"CIP 110357"},{"name":"collection_date","value":"2011"},{"name":"geo_loc_name","value":"missing"},{"name":"host","value":"missing"},{"name":"isolation_source","value":"missing"},{"name":"type-material","value":"type strain of Acinetobacter brisouii"}],"bioprojects":[{}],"description":{"organism":{"organismName":"Acinetobacter brisouii CIP 110357","taxId":1341683},"title":"Generic sample from Acinetobacter brisouii CIP 110357"},"lastUpdated":"2019-06-20T16:37:18.152","models":["Generic"],"owner":{"contacts":[{}],"name":"Broad Institute"},"package":"Generic.1.0","publicationDate":"2013-08-27T00:00:00.000","sampleIds":[{"label":"Sample name","value":"Acinetobacter brisouii CIP110357"},{"db":"SRA","value":"SRS474956"}],"status":{"status":"live","when":"2013-08-27T16:41:44.093"},"submissionDate":"2013-08-27T16:41:05.530"},"comments":"Please be aware that the annotation is done automatically with little or no manual curation.","pairedAssembly":{"accession":"GCA_000488275.1","annotationName":"Annotation submitted by Broad Institute","status":"current"},"refseqCategory":"representative genome","releaseDate":"2013-10-29","sequencingTech":"Illumina","submitter":"Broad Institute"},"assemblyStats":{"contigL50":2,"contigN50":753164,"gcCount":"1312573","gcPercent":41.5,"genomeCoverage":"143.0x","numberOfComponentSequences":16,"numberOfContigs":16,"numberOfScaffolds":7,"scaffoldL50":1,"scaffoldN50":2252752,"totalSequenceLength":"3148512","totalUngappedLength":"3145929"},"averageNucleotideIdentity":{"bestAniMatch":{"ani":99.99,"assembly":"GCA_000931655.1","assemblyCoverage":98.16,"category":"type","organismName":"Acinetobacter brisouii","typeAssemblyCoverage":99.96},"category":"type","comment":"na","matchStatus":"species_match","submittedAniMatch":{"ani":99.99,"assembly":"GCA_000931655.1","assemblyCoverage":98.16,"category":"type","organismName":"Acinetobacter brisouii CIP 110357","typeAssemblyCoverage":99.96},"submittedOrganism":"Acinetobacter brisouii CIP 110357","submittedSpecies":"Acinetobacter brisouii","taxonomyCheckStatus":"OK"},"checkmInfo":{"checkmMarkerSet":"Acinetobacter","checkmMarkerSetRank":"genus","checkmSpeciesTaxId":396323,"checkmVersion":"v1.2.2","completeness":97.67,"completenessPercentile":83.333336,"contamination":1.65},"currentAccession":"GCF_000488275.1","organism":{"infraspecificNames":{"strain":"CIP 110357"},"organismName":"Acinetobacter brisouii CIP 110357","taxId":1341683},"pairedAccession":"GCA_000488275.1","sourceDatabase":"SOURCE_DATABASE_REFSEQ","typeMaterial":{"typeDisplayText":"assembly from type material","typeLabel":"TYPE_MATERIAL"},"wgsInfo":{"masterWgsUrl":"https://www.ncbi.nlm.nih.gov/nuccore/AYEU00000000.1","wgsContigsUrl":"https://www.ncbi.nlm.nih.gov/Traces/wgs/AYEU01","wgsProjectAccession":"AYEU01"}}
{"accession":"GCF_000494755.1","annotationInfo":{"method":"Best-placed reference protein set; GeneMarkS-2+","name":"GCF_000494755.1-RS_2024_03_27","pipeline":"NCBI Prokaryotic Genome Annotation Pipeline (PGAP)","provider":"NCBI RefSeq","releaseDate":"2024-03-27","softwareVersion":"6.7","stats":{"geneCounts":{"nonCoding":83,"proteinCoding":8580,"pseudogene":90,"total":8753}}},"assemblyInfo":{"assemblyLevel":"Complete Genome","assemblyMethod":"Newbler v. 2.0.00.22","assemblyName":"ASM49475v1","assemblyStatus":"current","assemblyType":"haploid","bioprojectAccession":"PRJNA178199","bioprojectLineage":[{"bioprojects":[{"accession":"PRJNA178199","title":"Actinoplanes friuliensis DSM 7358 Genome sequencing"}]}],"biosample":{"accession":"SAMN02603031","attributes":[{"name":"strain","value":"DSM 7358"},{"name":"culture_collection","value":"DSM:7358"},{"name":"type-material","value":"type strain of Actinoplanes friuliensis"}],"bioprojects":[{"accession":"PRJNA178199"}],"description":{"organism":{"organismName":"Actinoplanes friuliensis DSM 7358","taxId":1246995},"title":"Sample from Actinoplanes friuliensis DSM 7358"},"lastUpdated":"2019-06-20T16:49:27.251","models":["Generic"],"owner":{"name":"NCBI"},"package":"Generic.1.0","publicationDate":"2014-01-30T00:00:00.000","sampleIds":[{"label":"Sample name","value":"CP006272"}],"status":{"status":"live","when":"2014-01-30T11:19:27.030"},"submissionDate":"2014-01-30T11:19:27.030"},"comments":"Genome was manually curated based on annotation generated by the NCBI Prokaryotic Genomes Automatic Annotation Pipeline Group. Information about the Pipeline can be found here: http://www.ncbi.nlm.nih.gov/genomes/static/Pipeline.html.\nThe annotation was added by the NCBI Prokaryotic Genome Annotation Pipeline (PGAP). Information about PGAP can be found here: https://www.ncbi.nlm.nih.gov/genome/annotation_prok/","pairedAssembly":{"accession":"GCA_000494755.1","annotationName":"Annotation submitted by Bielefeld University","status":"current"},"refseqCategory":"representative genome","releaseDate":"2013-11-01","sequencingTech":"454","submitter":"Bielefeld University"},"assemblyStats":{"contigL50":1,"contigN50":9376071,"gcCount":"6596542","gcPercent":70.5,"genomeCoverage":"48.2x","numberOfComponentSequences":1,"numberOfContigs":1,"numberOfScaffolds":1,"scaffoldL50":1,"scaffoldN50":9376071,"totalNumberOfChromosomes":1,"totalSequenceLength":"9376071","totalUngappedLength":"9376071"},"averageNucleotideIdentity":{"bestAniMatch":{"ani":86.51,"assembly":"GCA_014205335.1","assemblyCoverage":46.04,"category":"type","organismName":"Actinoplanes digitatis","typeAssemblyCoverage":47.29},"category":"type","comment":"Assembly is the type_strain, mismatch is within genus and expected","matchStatus":"below_threshold_mismatch","submittedOrganism":"Actinoplanes friuliensis DSM 7358","submittedSpecies":"Actinoplanes friuliensis","taxonomyCheckStatus":"OK"},"checkmInfo":{"checkmMarkerSet":"Actinoplanes","checkmMarkerSetRank":"genus","checkmSpeciesTaxId":196914,"checkmVersion":"v1.2.2","completeness":92.26,"completenessPercentile":100.0,"contamination":7.58},"currentAccession":"GCF_000494755.1","organism":{"infraspecificNames":{"strain":"DSM 7358"},"organismName":"Actinoplanes friuliensis DSM 7358","taxId":1246995},"pairedAccession":"GCA_000494755.1","sourceDatabase":"SOURCE_DATABASE_REFSEQ","typeMaterial":{"typeDisplayText":"assembly from type material","typeLabel":"TYPE_MATERIAL"}}
{"accession":"GCF_000504285.1","annotationInfo":{"method":"Best-placed reference protein set; GeneMarkS-2+","name":"NCBI Prokaryotic Genome Annotation Pipeline (PGAP)","pipeline":"NCBI Prokaryotic Genome Annotation Pipeline (PGAP)","provider":"NCBI RefSeq","releaseDate":"2023-05-03","softwareVersion":"6.5","stats":{"geneCounts":{"nonCoding":69,"proteinCoding":8505,"pseudogene":67,"total":8641}}},"assemblyInfo":{"assemblyLevel":"Scaffold","assemblyMethod":"ALLPATHS v. R37654","assemblyName":"ASM50428v1","assemblyStatus":"current","assemblyType":"haploid","bioprojectAccession":"PRJNA50863","bioprojectLineage":[{"bioprojects":[{"accession":"PRJNA50863","parentAccessions":["PRJNA30815"],"title":"Actinospica robiniae DSM 44927 genome sequencing project"},{"accession":"PRJNA30815","title":"A Genomic Encyclopedia of Bacteria and Archaea (GEBA)"}]}],"biosample":{"accession":"SAMN02597168","attributes":[{"name":"env_package","value":"missing"},{"name":"investigation_type","value":"bacteria_archaea"},{"name":"strain","value":"DSM 44927"},{"name":"culture_collection","value":"DSM:44927"},{"name":"geo_loc_name","value":"Italy"},{"name":"collection_date","value":"missing"},{"name":"env_broad_scale","value":"not provided; submitted under MIGS 2.1"},{"name":"env_local_scale","value":"not provided; submitted under MIGS 2.1"},{"name":"env_medium","value":"not provided; submitted under MIGS 2.1"},{"name":"environment","value":"Soil"},{"name":"project_name","value":"Actinospica robiniae DSM 44927"},{"name":"sequencing_meth","value":"WGS"},{"name":"biotic_relationship","value":"free living"},{"name":"rel_to_oxygen","value":"aerobe"},{"name":"GOLD Stamp ID","value":"Gi07391"},{"name":"Cell Shape","value":"Filament-shaped"},{"name":"Motility","value":"Nonmotile"},{"name":"Sporulation","value":"Sporulating"},{"name":"Temperature Range","value":"Mesophile"},{"name":"Gram Staining","value":"Gram+"},{"name":"disease","value":"None"},{"name":"type_strain","value":"Yes"},{"name":"Temperature Optimum","value":"28"},{"name":"ph","value":"5.0"},{"name":"Phenotypes","value":"Acidophile"},{"name":"isol_growth_condt","value":"missing"},{"name":"ref_biomaterial","value":"DSM 44927, NRRL B-24432"},{"name":"Isolation Site","value":"Forest soil from Lombardia, Italy"},{"name":"assembly","value":"ALLPATHS v. R37654"},{"name":"lat_lon","value":"missing"},{"name":"num_replicons","value":"missing"},{"name":"type-material","value":"type strain of Actinospica robiniae"}],"bioprojects":[{"accession":"PRJNA50863"}],"description":{"comment":"Keywords: GSC:MIxS;MIGS:6.0","organism":{"organismName":"Actinospica robiniae DSM 44927","taxId":479430},"title":"MIGS Cultured Bacterial/Archaeal sample from Actinospica robiniae DSM 44927"},"lastUpdated":"2019-06-20T16:49:00.999","models":["MIGS.ba"],"owner":{"name":"NCBI"},"package":"MIGS.ba.6.0","publicationDate":"2014-01-27T00:00:00.000","sampleIds":[{"label":"Sample name","value":"AZAN"},{"db":"SRA","value":"SRS1565125"}],"status":{"status":"live","when":"2014-01-27T12:23:41.363"},"submissionDate":"2014-01-27T12:23:41.363"},"comments":"URL -- http://www.jgi.doe.gov\nJGI Project ID: 98017\nSource DNA and organism available from Hans-Peter Klenk at the German Collection of Microorganisms and Cell Cultures (DSMZ) (hans-peter.klenk@dsmz.de)\nContacts: Jonathan Eisen (jaeisen@ucdavis.edu)\nTanja Woyke (microbe@cuba.jgi-psf.org)\nWhole genome sequencing and draft assembly at JGI\nAnnotation by JGI\nThe JGI and collaborators endorse the principles for the distribution and use of large scale sequencing data adopted by the larger genome sequencing community and urge users of this data to follow them. It is our intention to publish the work of this project in a timely fashion and we welcome collaborative interaction on the project and analysis.\n(http://www.genome.gov/page.cfm?pageID=10506376)","pairedAssembly":{"accession":"GCA_000504285.1","annotationName":"Annotation submitted by JGI","status":"current"},"refseqCategory":"representative genome","releaseDate":"2013-12-05","sequencingTech":"454; Sanger","submitter":"JGI"},"assemblyStats":{"contigL50":1,"contigN50":9594510,"gcCount":"6968715","gcPercent":70.5,"numberOfComponentSequences":3,"numberOfContigs":3,"numberOfScaffolds":1,"scaffoldL50":1,"scaffoldN50":9918887,"totalSequenceLength":"9918887","totalUngappedLength":"9918687"},"averageNucleotideIdentity":{"bestAniMatch":{"ani":87.25,"assembly":"GCA_018139695.1","assemblyCoverage":43.53,"category":"type","organismName":"Actinospica durhamensis","typeAssemblyCoverage":44.86},"category":"type","comment":"Assembly is the type_strain, mismatch is within genus and expected","matchStatus":"below_threshold_mismatch","submittedOrganism":"Actinospica robiniae DSM 44927","submittedSpecies":"Actinospica robiniae","taxonomyCheckStatus":"OK"},"checkmInfo":{"checkmMarkerSet":"Actinobacteria","checkmMarkerSetRank":"phylum","checkmSpeciesTaxId":304901,"checkmVersion":"v1.2.2","completeness":99.83,"completenessPercentile":100.0,"contamination":2.1},"currentAccession":"GCF_000504285.1","organism":{"infraspecificNames":{"strain":"DSM 44927"},"organismName":"Actinospica robiniae DSM 44927","taxId":479430},"pairedAccession":"GCA_000504285.1","sourceDatabase":"SOURCE_DATABASE_REFSEQ","typeMaterial":{"typeDisplayText":"assembly from type material","typeLabel":"TYPE_MATERIAL"},"wgsInfo":{"masterWgsUrl":"https://www.ncbi.nlm.nih.gov/nuccore/AZAN00000000.1","wgsContigsUrl":"https://www.ncbi.nlm.nih.gov/Traces/wgs/AZAN01","wgsProjectAccession":"AZAN01"}}
{"accession":"GCF_000511955.1","annotationInfo":{"method":"Best-placed reference protein set; GeneMarkS-2+","name":"NCBI Prokaryotic Genome Annotation Pipeline (PGAP)","pipeline":"NCBI Prokaryotic Genome Annotation Pipeline (PGAP)","provider":"NCBI RefSeq","releaseDate":"2024-02-03","softwareVersion":"6.6","stats":{"geneCounts":{"nonCoding":79,"proteinCoding":3032,"pseudogene":69,"total":3180}}},"assemblyInfo":{"assemblyLevel":"Scaffold","assemblyMethod":"Newbler v. 2.8; SSSPACE BASIC v. 2.0","assemblyName":"clostridium ultunense","assemblyStatus":"current","assemblyType":"haploid","bioprojectAccession":"PRJNA50507","bioprojectLineage":[{"bioprojects":[{"accession":"PRJNA50507","title":"Clostridium ultunense DSM 10521 genome sequencing"}]}],"biosample":{"accession":"SAMN02597372","attributes":[{"name":"strain","value":"DSM 10521"},{"name":"culture_collection","value":"DSM:10521"},{"name":"type-material","value":"type strain of Clostridium ultunense"}],"bioprojects":[{"accession":"PRJNA50507"}],"description":{"organism":{"organismName":"[Clostridium] ultunense DSM 10521","taxId":865861},"title":"Sample from [Clostridium] ultunense DSM 10521"},"lastUpdated":"2019-06-20T16:49:02.918","models":["Generic"],"owner":{"name":"NCBI"},"package":"Generic.1.0","publicationDate":"2014-01-27T00:00:00.000","sampleIds":[{"label":"Sample name","value":"AZSU"}],"status":{"status":"live","when":"2014-01-27T12:59:02.337"},"submissionDate":"2014-01-27T12:59:02.336"},"comments":"Bacteria available from DSMZ. Source DNA available from DSMZ.","pairedAssembly":{"accession":"GCA_000511955.1","status":"current"},"refseqCategory":"representative genome","releaseDate":"2013-12-27","sequencingTech":"454; Illumina GAIIx","submitter":"Institute of Plant Physiology and Ecology, SIBS, CAS."},"assemblyStats":{"contigL50":17,"contigN50":59465,"gcCount":"1013084","gcPercent":32.5,"genomeCoverage":"85.0x","numberOfComponentSequences":12,"numberOfContigs":129,"numberOfScaffolds":12,"scaffoldL50":2,"scaffoldN50":843642,"totalSequenceLength":"3216692","totalUngappedLength":"3127642"},"averageNucleotideIdentity":{"bestAniMatch":{"ani":80.33,"assembly":"GCA_900106765.1","assemblyCoverage":11.9,"category":"type","organismName":"Tepidimicrobium xylanilyticum","typeAssemblyCoverage":12.41},"category":"type","comment":"na","matchStatus":"below_threshold_mismatch","submittedOrganism":"[Clostridium] ultunense DSM 10521","submittedSpecies":"Schnuerera ultunensis","taxonomyCheckStatus":"Inconclusive"},"checkmInfo":{"checkmMarkerSet":"Firmicutes","checkmMarkerSetRank":"phylum","checkmSpeciesTaxId":45497,"checkmVersion":"v1.2.2","completeness":98.99,"completenessPercentile":100.0,"contamination":1.01},"currentAccession":"GCF_000511955.1","organism":{"infraspecificNames":{"strain":"DSM 10521"},"organismName":"[Clostridium] ultunense DSM 10521","taxId":865861},"pairedAccession":"GCA_000511955.1","sourceDatabase":"SOURCE_DATABASE_REFSEQ","typeMaterial":{"typeDisplayText":"assembly from type material","typeLabel":"TYPE_MATERIAL"},"wgsInfo":{"masterWgsUrl":"https://www.ncbi.nlm.nih.gov/nuccore/AZSU00000000.1","wgsContigsUrl":"https://www.ncbi.nlm.nih.gov/Traces/wgs/AZSU01","wgsProjectAccession":"AZSU01"}}
{"accession":"GCF_000518265.1","annotationInfo":{"method":"Best-placed reference protein set; GeneMarkS-2+","name":"NCBI Prokaryotic Genome Annotation Pipeline (PGAP)","pipeline":"NCBI Prokaryotic Genome Annotation Pipeline (PGAP)","provider":"NCBI RefSeq","releaseDate":"2023-05-03","softwareVersion":"6.5","stats":{"geneCounts":{"nonCoding":79,"proteinCoding":8177,"pseudogene":81,"total":8337}}},"assemblyInfo":{"assemblyLevel":"Scaffold","assemblyMethod":"Unknown program v. before 2013-09-10","assemblyName":"ASM51826v1","assemblyStatus":"current","assemblyType":"haploid","bioprojectAccession":"PRJNA218807","bioprojectLineage":[{"bioprojects":[{"accession":"PRJNA218807","title":"Actinomadura oligospora ATCC 43269 Genome sequencing and assembly"}]}],"biosample":{"accession":"SAMN02584999","attributes":[{"name":"env_package","value":"missing"},{"name":"investigation_type","value":"bacteria_archaea"},{"name":"strain","value":"ATCC 43269"},{"name":"culture_collection","value":"ATCC:43269"},{"name":"geo_loc_name","value":"missing"},{"name":"environment","value":"Soil"},{"name":"lat_lon","value":"missing"},{"name":"env_broad_scale","value":"not provided; submitted under MIGS 2.1"},{"name":"env_local_scale","value":"not provided; submitted under MIGS 2.1"},{"name":"env_medium","value":"not provided; submitted under MIGS 2.1"},{"name":"project_name","value":"Actinomadura oligospora ATCC 43269"},{"name":"sequencing_meth","value":"WGS"},{"name":"ref_biomaterial","value":"ATCC 43269"},{"name":"GOLD Stamp ID","value":"Gi22378"},{"name":"type_strain","value":"Yes"},{"name":"Isolation Site","value":"soil, India"},{"name":"Gram Staining","value":"Gram+"},{"name":"isol_growth_condt","value":"missing"},{"name":"collection_date","value":"missing"},{"name":"num_replicons","value":"missing"},{"name":"type-material","value":"type strain of Actinomadura oligospora"}],"bioprojects":[{"accession":"PRJNA218807"}],"description":{"comment":"Keywords: GSC:MIxS;MIGS:6.0","organism":{"organismName":"Actinomadura oligospora ATCC 43269","taxId":1399798},"title":"MIGS Cultured Bacterial/Archaeal sample from Actinomadura oligospora ATCC 43269"},"lastUpdated":"2019-06-20T16:48:14.487","models":["MIGS.ba"],"owner":{"name":"NCBI"},"package":"MIGS.ba.6.0","publicationDate":"2014-01-15T00:00:00.000","sampleIds":[{"label":"Sample name","value":"JADG"},{"db":"SRA","value":"SRS842504"}],"status":{"status":"live","when":"2014-01-15T11:51:48.097"},"submissionDate":"2014-01-15T11:51:48.096"},"comments":"URL -- http://www.jgi.doe.gov\nJGI Project ID: 1013217\nSource DNA and organism available from Tim Lilburn at the American Type Culture Collection (ATCC) (TLilburn@atcc.org)\nContacts: Nikos Kyrpides (nckyrpides@lbl.gov)\nTanja Woyke (microbe@cuba.jgi-psf.org)\nWhole genome sequencing and draft assembly at JGI\nAnnotation by JGI\nThe JGI and collaborators endorse the principles for the distribution and use of large scale sequencing data adopted by the larger genome sequencing community and urge users of this data to follow them. It is our intention to publish the work of this project in a timely fashion and we welcome collaborative interaction on the project and analysis.\n(http://www.genome.gov/page.cfm?pageID=10506376)\nFull annotations are available from IMG","pairedAssembly":{"accession":"GCA_000518265.1","status":"current"},"refseqCategory":"representative genome","releaseDate":"2014-01-13","sequencingTech":"Illumina HiSeq 2000","submitter":"DOE Joint Genome Institute"},"assemblyStats":{"contigL50":7,"contigN50":441953,"gcCount":"6731872","gcPercent":72.0,"numberOfComponentSequences":38,"numberOfContigs":39,"numberOfScaffolds":33,"scaffoldL50":6,"scaffoldN50":532256,"totalSequenceLength":"9353665","totalUngappedLength":"9351123"},"averageNucleotideIdentity":{"bestAniMatch":{"ani":90.32,"assembly":"GCA_003696215.1","assemblyCoverage":70.13,"category":"type","organismName":"Actinomadura harenae","typeAssemblyCoverage":70.09},"category":"type","comment":"Assembly is the type_strain, mismatch is within genus and expected","matchStatus":"below_threshold_mismatch","submittedOrganism":"Actinomadura oligospora ATCC 43269","submittedSpecies":"Actinomadura oligospora","taxonomyCheckStatus":"OK"},"checkmInfo":{"checkmMarkerSet":"Actinomadura","checkmMarkerSetRank":"genus","checkmSpeciesTaxId":111804,"checkmVersion":"v1.2.2","completeness":98.65,"completenessPercentile":100.0,"contamination":0.66},"currentAccession":"GCF_000518265.1","organism":{"infraspecificNames":{"strain":"ATCC 43269"},"organismName":"Actinomadura oligospora ATCC 43269","taxId":1399798},"pairedAccession":"GCA_000518265.1","sourceDatabase":"SOURCE_DATABASE_REFSEQ","typeMaterial":{"typeDisplayText":"assembly from type material","typeLabel":"TYPE_MATERIAL"},"wgsInfo":{"masterWgsUrl":"https://www.ncbi.nlm.nih.gov/nuccore/JADG00000000.1","wgsContigsUrl":"https://www.ncbi.nlm.nih.gov/Traces/wgs/JADG01","wgsProjectAccession":"JADG01"}}
{"accession":"GCF_000521505.1","annotationInfo":{"method":"Best-placed reference protein set; GeneMarkS-2+","name":"NCBI Prokaryotic Genome Annotation Pipeline (PGAP)","pipeline":"NCBI Prokaryotic Genome Annotation Pipeline (PGAP)","provider":"NCBI RefSeq","releaseDate":"2023-12-24","softwareVersion":"6.6","stats":{"geneCounts":{"nonCoding":51,"proteinCoding":4289,"pseudogene":40,"total":4380}}},"assemblyInfo":{"assemblyLevel":"Complete Genome","assemblyMethod":"Roche Newbler v. 2.0.00.20","assemblyName":"ASM52150v1","assemblyStatus":"current","assemblyType":"haploid","bioprojectAccession":"PRJNA178261","bioprojectLineage":[{"bioprojects":[{"accession":"PRJNA178261","title":"Advenella mimigardefordensis DPN7 Genome sequencing"}]}],"biosample":{"accession":"SAMN02641504","attributes":[{"name":"strain","value":"DPN7"},{"name":"geo_loc_name","value":"missing"},{"name":"collected_by","value":"missing"},{"name":"isolation_source","value":"missing"},{"name":"host","value":"missing"},{"name":"host_disease","value":"missing"},{"name":"collection_date","value":"missing"},{"name":"culture_collection","value":"DSM:17166"},{"name":"lat_lon","value":"missing"},{"name":"type-material","value":"type strain of Tetrathiobacter mimigardefordensis"}],"bioprojects":[{"accession":"PRJNA178261"}],"description":{"organism":{"organismName":"Advenella mimigardefordensis DPN7","taxId":1247726},"title":"Pathogen: clinical or host-associated sample from Advenella mimigardefordensis DPN7"},"lastUpdated":"2023-12-23T10:00:45.526","models":["Pathogen","Pathogen.cl"],"owner":{"name":"NCBI"},"package":"Pathogen.cl.1.0","publicationDate":"2014-02-13T00:00:00.000","sampleIds":[{"label":"Sample name","value":"CP003915"}],"status":{"status":"live","when":"2014-02-13T12:40:40.273"},"submissionDate":"2014-02-13T12:40:40.273"},"pairedAssembly":{"accession":"GCA_000521505.1","annotationName":"Annotation submitted by Georg-August-University Goettingen, Genomic and Applied Microbiology, Goettingen Genomics Laboratory","status":"current"},"refseqCategory":"representative genome","releaseDate":"2014-01-22","sequencingTech":"Sanger dideoxy sequencing; 454","submitter":"Georg-August-University Goettingen, Genomic and Applied Microbiology, Goettingen Genomics Laboratory"},"assemblyStats":{"contigL50":1,"contigN50":4740516,"gcCount":"2583218","gcPercent":54.0,"numberOfComponentSequences":2,"numberOfContigs":2,"numberOfScaffolds":2,"scaffoldL50":1,"scaffoldN50":4740516,"totalNumberOfChromosomes":2,"totalSequenceLength":"4764126","totalUngappedLength":"4764126"},"averageNucleotideIdentity":{"bestAniMatch":{"ani":85.85,"assembly":"GCA_004217095.1","assemblyCoverage":60.59,"category":"type","organismName":"Advenella incenata","typeAssemblyCoverage":58.71},"category":"type","comment":"Assembly is the type_strain, mismatch is within genus and expected","matchStatus":"below_threshold_mismatch","submittedOrganism":"Advenella mimigardefordensis DPN7","submittedSpecies":"Advenella mimigardefordensis","taxonomyCheckStatus":"OK"},"checkmInfo":{"checkmMarkerSet":"Alcaligenaceae","checkmMarkerSetRank":"family","checkmSpeciesTaxId":302406,"checkmVersion":"v1.2.2","completeness":99.59,"completenessPercentile":100.0},"currentAccession":"GCF_000521505.1","organism":{"infraspecificNames":{"strain":"DPN7"},"organismName":"Advenella mimigardefordensis DPN7","taxId":1247726},"pairedAccession":"GCA_000521505.1","sourceDatabase":"SOURCE_DATABASE_REFSEQ","typeMaterial":{"typeDisplayText":"assembly from type material","typeLabel":"TYPE_MATERIAL"}}
{"accession":"GCF_000526235.1","annotationInfo":{"method":"Best-placed reference protein set; GeneMarkS-2+","name":"NCBI Prokaryotic Genome Annotation Pipeline (PGAP)","pipeline":"NCBI Prokaryotic Genome Annotation Pipeline (PGAP)","provider":"NCBI RefSeq","releaseDate":"2023-05-03","softwareVersion":"6.5","stats":{"geneCounts":{"nonCoding":45,"proteinCoding":1328,"pseudogene":9,"total":1382}}},"assemblyInfo":{"assemblyLevel":"Contig","assemblyMethod":"Unknown program v. before 2013-07-22","assemblyName":"ASM52623v1","assemblyStatus":"current","assemblyType":"haploid","bioprojectAccession":"PRJNA185223","bioprojectLineage":[{"bioprojects":[{"accession":"PRJNA185223","title":"Acholeplasma granularum ATCC 19168 Genome sequencing and assembly"}]}],"biosample":{"accession":"SAMN02584924","attributes":[{"name":"env_package","value":"missing"},{"name":"investigation_type","value":"bacteria_archaea"},{"name":"strain","value":"ATCC 19168"},{"name":"culture_collection","value":"ATCC:19168"},{"name":"geo_loc_name","value":"missing"},{"name":"environment","value":"Host; Pig"},{"name":"lat_lon","value":"missing"},{"name":"env_broad_scale","value":"not provided; submitted under MIGS 2.1"},{"name":"env_local_scale","value":"not provided; submitted under MIGS 2.1"},{"name":"env_medium","value":"not provided; submitted under MIGS 2.1"},{"name":"project_name","value":"Acholeplasma granularum ATCC 19168"},{"name":"sequencing_meth","value":"WGS"},{"name":"ref_biomaterial","value":"ATCC 19168"},{"name":"GOLD Stamp ID","value":"Gi15279"},{"name":"type_strain","value":"Yes"},{"name":"Funding Program","value":"DOE-CSP 2012"},{"name":"Isolation Site","value":"Nasal cavity of pig"},{"name":"Gram Staining","value":"Gram-"},{"name":"isol_growth_condt","value":"missing"},{"name":"collection_date","value":"missing"},{"name":"num_replicons","value":"missing"},{"name":"type-material","value":"type strain of Acholeplasma granularum"}],"bioprojects":[{"accession":"PRJNA185223"}],"description":{"comment":"Keywords: GSC:MIxS;MIGS:6.0","organism":{"organismName":"Acholeplasma granularum ATCC 19168","taxId":1278304},"title":"MIGS Cultured Bacterial/Archaeal sample from Acholeplasma granularum ATCC 19168"},"lastUpdated":"2019-06-20T16:48:13.248","models":["MIGS.ba"],"owner":{"name":"NCBI"},"package":"MIGS.ba.6.0","publicationDate":"2014-01-15T00:00:00.000","sampleIds":[{"label":"Sample name","value":"JAFR"},{"db":"SRA","value":"SRS842374"}],"status":{"status":"live","when":"2014-01-15T11:51:41.087"},"submissionDate":"2014-01-15T11:51:41.086"},"comments":"URL -- http://www.jgi.doe.gov\nJGI Project ID: 408363\nSource DNA and organism available from Tim Lilburn at the American Type Culture Collection (ATCC) (TLilburn@atcc.org)\nContacts: Nikos Kyrpides (nckyrpides@lbl.gov)\nTanja Woyke (microbe@cuba.jgi-psf.org)\nWhole genome sequencing and draft assembly at JGI\nAnnotation by JGI\nThe JGI and collaborators endorse the principles for the distribution and use of large scale sequencing data adopted by the larger genome sequencing community and urge users of this data to follow them. It is our intention to publish the work of this project in a timely fashion and we welcome collaborative interaction on the project and analysis.\n(http://www.genome.gov/page.cfm?pageID=10506376)\nFull annotations are available from IMG","pairedAssembly":{"accession":"GCA_000526235.1","status":"current"},"refseqCategory":"representative genome","releaseDate":"2014-01-14","sequencingTech":"Illumina HiSeq 2000","submitter":"DOE Joint Genome Institute"},"assemblyStats":{"contigL50":4,"contigN50":150806,"gcCount":"427338","gcPercent":29.5,"numberOfComponentSequences":14,"numberOfContigs":14,"totalSequenceLength":"1453539","totalUngappedLength":"1453539"},"averageNucleotideIdentity":{"bestAniMatch":{"ani":80.39,"assembly":"GCA_000018785.1","assemblyCoverage":28.1,"category":"type","organismName":"Acholeplasma laidlawii","typeAssemblyCoverage":27.28},"category":"type","comment":"Assembly is the type_strain, mismatch is within genus and expected","matchStatus":"below_threshold_mismatch","submittedOrganism":"Acholeplasma granularum ATCC 19168","submittedSpecies":"Acholeplasma granularum","taxonomyCheckStatus":"OK"},"checkmInfo":{"checkmMarkerSet":"Acholeplasma","checkmMarkerSetRank":"genus","checkmSpeciesTaxId":264635,"checkmVersion":"v1.2.2","completeness":98.85,"completenessPercentile":100.0},"currentAccession":"GCF_000526235.1","organism":{"infraspecificNames":{"strain":"ATCC 19168"},"organismName":"Acholeplasma granularum ATCC 19168","taxId":1278304},"pairedAccession":"GCA_000526235.1","sourceDatabase":"SOURCE_DATABASE_REFSEQ","typeMaterial":{"typeDisplayText":"assembly from type material","typeLabel":"TYPE_MATERIAL"},"wgsInfo":{"masterWgsUrl":"https://www.ncbi.nlm.nih.gov/nuccore/JAFR00000000.1","wgsContigsUrl":"https://www.ncbi.nlm.nih.gov/Traces/wgs/JAFR01","wgsProjectAccession":"JAFR01"}}
{"accession":"GCF_000526995.1","annotationInfo":{"method":"Best-placed reference protein set; GeneMarkS-2+","name":"NCBI Prokaryotic Genome Annotation Pipeline (PGAP)","pipeline":"NCBI Prokaryotic Genome Annotation Pipeline (PGAP)","provider":"NCBI RefSeq","releaseDate":"2024-02-28","softwareVersion":"6.6","stats":{"geneCounts":{"nonCoding":93,"proteinCoding":5681,"pseudogene":36,"total":5810}}},"assemblyInfo":{"assemblyLevel":"Contig","assemblyMethod":"Unknown program v. before 2013-05-07","assemblyName":"ASM52699v1","assemblyStatus":"current","assemblyType":"haploid","bioprojectAccession":"PRJNA195868","bioprojectLineage":[{"bioprojects":[{"accession":"PRJNA195868","title":"[Clostridium] indolis DSM 755 Genome sequencing and assembly"}]}],"biosample":{"accession":"SAMN02597187","attributes":[{"name":"env_package","value":"missing"},{"name":"investigation_type","value":"bacteria_archaea"},{"name":"strain","value":"DSM 755"},{"name":"culture_collection","value":"DSM:755"},{"name":"geo_loc_name","value":"missing"},{"name":"collection_date","value":"missing"},{"name":"env_broad_scale","value":"not provided; submitted under MIGS 2.1"},{"name":"env_local_scale","value":"not provided; submitted under MIGS 2.1"},{"name":"env_medium","value":"not provided; submitted under MIGS 2.1"},{"name":"project_name","value":"Clostridium indolis DSM 755"},{"name":"sequencing_meth","value":"WGS"},{"name":"GOLD Stamp ID","value":"Gi22434"},{"name":"Gram Staining","value":"Gram+"},{"name":"isol_growth_condt","value":"missing"},{"name":"ref_biomaterial","value":"missing"},{"name":"lat_lon","value":"missing"},{"name":"num_replicons","value":"missing"},{"name":"type-material","value":"type strain of Clostridium indolis"}],"bioprojects":[{"accession":"PRJNA195868"}],"description":{"comment":"Keywords: GSC:MIxS;MIGS:6.0","organism":{"organismName":"[Clostridium] indolis DSM 755","taxId":1304881},"title":"MIGS Cultured Bacterial/Archaeal sample from [Clostridium] indolis DSM 755"},"lastUpdated":"2019-06-20T16:49:01.237","models":["MIGS.ba"],"owner":{"name":"NCBI"},"package":"MIGS.ba.6.0","publicationDate":"2014-01-27T00:00:00.000","sampleIds":[{"label":"Sample name","value":"AZUI"},{"db":"SRA","value":"SRS842414"}],"status":{"status":"live","when":"2014-01-27T12:23:43.307"},"submissionDate":"2014-01-27T12:23:43.306"},"comments":"URL -- http://www.jgi.doe.gov\nJGI Project ID: 1012244\nSource DNA and Organism available from Susan B. Leschine (suel@microbio.umass.edu)\nSource DNA available from Susan B. Leschine (suel@microbio.umass.edu)\nOrganism available from Susan B. Leschine (suel@microbio.umass.edu)\nContacts: Susan B. Leschine (suel@microbio.umass.edu)\nTanja Woyke (microbe@cuba.jgi-psf.org)\nWhole genome sequencing and draft assembly at JGI-PGF\nAnnotation by JGI-ORNL\nThe JGI and collaborators endorse the principles for the distribution and use of large scale sequencing data adopted by the larger genome sequencing community and urge users of this data to follow them. It is our intention to publish the work of this project in a timely fashion and we welcome collaborative interaction on the project and analysis.\n(http://www.genome.gov/page.cfm?pageID=10506376)\nFull annotations are available from IMG","pairedAssembly":{"accession":"GCA_000526995.1","status":"current"},"refseqCategory":"representative genome","releaseDate":"2014-01-03","sequencingTech":"Illumina HiSeq 2000","submitter":"DOE Joint Genome Institute"},"assemblyStats":{"contigL50":1,"contigN50":6383701,"gcCount":"2868247","gcPercent":45.0,"numberOfComponentSequences":1,"numberOfContigs":1,"totalSequenceLength":"6383701","totalUngappedLength":"6383701"},"averageNucleotideIdentity":{"bestAniMatch":{"ani":99.39,"assembly":"GCA_000421505.1","assemblyCoverage":91.99,"category":"type","organismName":"[Clostridium] methoxybenzovorans","typeAssemblyCoverage":82.88},"category":"type","comment":"assembly is type_material","matchStatus":"mismatch","submittedOrganism":"[Clostridium] indolis DSM 755","submittedSpecies":"Lacrimispora indolis","taxonomyCheckStatus":"Inconclusive"},"checkmInfo":{"checkmMarkerSet":"Lachnospiraceae","checkmMarkerSetRank":"family","checkmSpeciesTaxId":69825,"checkmVersion":"v1.2.2","completeness":98.06,"completenessPercentile":100.0,"contamination":2.59},"currentAccession":"GCF_000526995.1","organism":{"infraspecificNames":{"strain":"DSM 755"},"organismName":"[Clostridium] indolis DSM 755","taxId":1304881},"pairedAccession":"GCA_000526995.1","sourceDatabase":"SOURCE_DATABASE_REFSEQ","typeMaterial":{"typeDisplayText":"assembly from type material","typeLabel":"TYPE_MATERIAL"},"wgsInfo":{"masterWgsUrl":"https://www.ncbi.nlm.nih.gov/nuccore/AZUI00000000.1","wgsContigsUrl":"https://www.ncbi.nlm.nih.gov/Traces/wgs/AZUI01","wgsProjectAccession":"AZUI01"}}
{"accession":"GCF_000585195.1","annotationInfo":{"method":"Best-placed reference protein set; GeneMarkS-2+","name":"NCBI Prokaryotic Genome Annotation Pipeline (PGAP)","pipeline":"NCBI Prokaryotic Genome Annotation Pipeline (PGAP)","provider":"NCBI RefSeq","releaseDate":"2023-08-27","softwareVersion":"6.6","stats":{"geneCounts":{"nonCoding":88,"proteinCoding":2216,"pseudogene":5,"total":2309}}},"assemblyInfo":{"assemblyLevel":"Scaffold","assemblyMethod":"ABySS v. 1.3.6","assemblyName":"Arcobacter_lanthierii_AF1581","assemblyStatus":"current","assemblyType":"haploid","bioprojectAccession":"PRJNA235330","bioprojectLineage":[{"bioprojects":[{"accession":"PRJNA235330","title":"Aliarcobacter lanthieri strain:AF1581 Genome sequencing and assembly"}]}],"biosample":{"accession":"SAMN02951875","attributes":[{"name":"host","value":"dairy cattle"},{"name":"isolation_source","value":"dairy cow manure storage tank"},{"name":"geo_loc_name","value":"Canada: Ontario"},{"name":"strain","value":"AF1581"},{"name":"collection_date","value":"2010-08"}],"bioprojects":[{"accession":"PRJNA235330"}],"description":{"organism":{"organismName":"Aliarcobacter lanthieri","taxId":1355374},"title":"Sample from Aliarcobacter lanthieri"},"lastUpdated":"2021-04-03T21:03:57.894","models":["Generic"],"owner":{"name":"Agriculture and Agri-Food Canada"},"package":"Generic.1.0","publicationDate":"2014-08-05T00:00:00.000","sampleIds":[{"db":"GenBank","value":"JARV"}],"status":{"status":"live","when":"2017-03-07T10:26:08"},"submissionDate":"2014-08-05T08:21:55.956"},"comments":"Bacteria and source DNA available from Izhar Khan, Agriculture and Agri-Food Canada, 960 Carling Avenue, Ottawa, Ontario, Canada K1A 0C6","description":"Arcobacter lanthierii AF1581","pairedAssembly":{"accession":"GCA_000585195.1","status":"current"},"refseqCategory":"representative genome","releaseDate":"2014-03-04","sequencingTech":"Illumina HiSeq","submitter":"Agriculture and Agri-Food Canada"},"assemblyStats":{"contigL50":2,"contigN50":353993,"gcCount":"606522","gcPercent":27.0,"genomeCoverage":"893.0x","numberOfComponentSequences":24,"numberOfContigs":24,"numberOfScaffolds":22,"scaffoldL50":2,"scaffoldN50":414791,"totalSequenceLength":"2260089","totalUngappedLength":"2259947"},"averageNucleotideIdentity":{"bestAniMatch":{"ani":99.12,"assembly":"GCA_013201625.1","assemblyCoverage":87.42,"category":"type","organismName":"Aliarcobacter lanthieri","typeAssemblyCoverage":86.78},"category":"category_na","comment":"na","matchStatus":"species_match","submittedAniMatch":{"ani":99.12,"assembly":"GCA_013201625.1","assemblyCoverage":87.42,"category":"type","organismName":"Aliarcobacter lanthieri","typeAssemblyCoverage":86.78},"submittedOrganism":"Aliarcobacter lanthieri","submittedSpecies":"Aliarcobacter lanthieri","taxonomyCheckStatus":"OK"},"checkmInfo":{"checkmMarkerSet":"Campylobacterales","checkmMarkerSetRank":"order","checkmSpeciesTaxId":1355374,"checkmVersion":"v1.2.2","completeness":98.84,"completenessPercentile":100.0,"contamination":0.55},"currentAccession":"GCF_000585195.1","organism":{"infraspecificNames":{"strain":"AF1581"},"organismName":"Aliarcobacter lanthieri","taxId":1355374},"pairedAccession":"GCA_000585195.1","sourceDatabase":"SOURCE_DATABASE_REFSEQ","wgsInfo":{"masterWgsUrl":"https://www.ncbi.nlm.nih.gov/nuccore/JARV00000000.1","wgsContigsUrl":"https://www.ncbi.nlm.nih.gov/Traces/wgs/JARV01","wgsProjectAccession":"JARV01"}}
{"accession":"GCF_000603945.1","annotationInfo":{"method":"Best-placed reference protein set; GeneMarkS-2+","name":"NCBI Prokaryotic Genome Annotation Pipeline (PGAP)","pipeline":"NCBI Prokaryotic Genome Annotation Pipeline (PGAP)","provider":"NCBI RefSeq","releaseDate":"2023-05-03","softwareVersion":"6.5","stats":{"geneCounts":{"nonCoding":56,"proteinCoding":3733,"pseudogene":178,"total":3967}}},"assemblyInfo":{"assemblyLevel":"Contig","assemblyMethod":"SOAPdenovo v. 1.05","assemblyName":"genome","assemblyStatus":"current","assemblyType":"haploid","bioprojectAccession":"PRJNA215136","bioprojectLineage":[{"bioprojects":[{"accession":"PRJNA215136","title":"Actinotalea ferrariae CF5-4 Genome sequencing and assembly"}]}],"biosample":{"accession":"SAMN02690685","attributes":[{"name":"strain","value":"CF5-4"},{"name":"collection_date","value":"2009"},{"name":"geo_loc_name","value":"China: Daye city, Hubei province"},{"name":"isolation_source","value":"iron mine of Hongshan"},{"name":"sample_type","value":"missing"},{"name":"type-material","value":"type strain of Actinotalea ferrariae"}],"bioprojects":[{"accession":"PRJNA215136"}],"description":{"organism":{"organismName":"Actinotalea ferrariae CF5-4","taxId":948458},"title":"Microbe sample for Actinotalea ferrariae CF5-4"},"lastUpdated":"2019-06-20T16:53:34.795","models":["Microbe, viral or environmental"],"owner":{"contacts":[{}],"name":"Huazhong Agricultural University"},"package":"Microbe.1.0","publicationDate":"2014-04-03T00:00:00.000","sampleIds":[{"label":"Sample name","value":"Actinotalea ferrariae CF5-4"}],"status":{"status":"live","when":"2014-04-03T06:46:17.403"},"submissionDate":"2014-03-17T23:31:04.873"},"comments":"Bacteria available from the following culture collections KCTC 29134, CCTCC AB2012198\nAnnotation was added by the NCBI Prokaryotic Genome Annotation Pipeline (released 2013). Information about the Pipeline can be found here: http://www.ncbi.nlm.nih.gov/genome/annotation_prok/","pairedAssembly":{"accession":"GCA_000603945.1","annotationName":"NCBI Prokaryotic Genome Annotation Pipeline (PGAP)","status":"current"},"refseqCategory":"representative genome","releaseDate":"2014-03-28","sequencingTech":"Illumina HiSeq","submitter":"Huazhong Agricultural University"},"assemblyStats":{"contigL50":72,"contigN50":15849,"gcCount":"2941713","gcPercent":74.0,"genomeCoverage":"172.2x","numberOfComponentSequences":626,"numberOfContigs":626,"totalSequenceLength":"3987077","totalUngappedLength":"3987077"},"averageNucleotideIdentity":{"bestAniMatch":{"ani":84.31,"assembly":"GCA_000767175.1","assemblyCoverage":26.27,"category":"type","organismName":"Cellulomonas carbonis","typeAssemblyCoverage":26.34},"category":"type","comment":"na","matchStatus":"below_threshold_mismatch","submittedOrganism":"Actinotalea ferrariae CF5_4","submittedSpecies":"Actinotalea ferrariae","taxonomyCheckStatus":"Inconclusive"},"checkmInfo":{"checkmMarkerSet":"Cellulomonadaceae","checkmMarkerSetRank":"family","checkmSpeciesTaxId":1386098,"checkmVersion":"v1.2.2","completeness":94.7,"completenessPercentile":50.0,"contamination":6.06},"currentAccession":"GCF_000603945.1","organism":{"infraspecificNames":{"strain":"CF5-4"},"organismName":"Actinotalea ferrariae CF5-4","taxId":948458},"pairedAccession":"GCA_000603945.1","sourceDatabase":"SOURCE_DATABASE_REFSEQ","typeMaterial":{"typeDisplayText":"assembly from type material","typeLabel":"TYPE_MATERIAL"},"wgsInfo":{"masterWgsUrl":"https://www.ncbi.nlm.nih.gov/nuccore/AXCW00000000.1","wgsContigsUrl":"https://www.ncbi.nlm.nih.gov/Traces/wgs/AXCW01","wgsProjectAccession":"AXCW01"}}
{"accession":"GCF_000613285.1","annotationInfo":{"method":"Best-placed reference protein set; GeneMarkS-2+","name":"NCBI Prokaryotic Genome Annotation Pipeline (PGAP)","pipeline":"NCBI Prokaryotic Genome Annotation Pipeline (PGAP)","provider":"NCBI RefSeq","releaseDate":"2023-08-06","softwareVersion":"6.5","stats":{"geneCounts":{"nonCoding":50,"proteinCoding":2550,"pseudogene":634,"total":3234}}},"assemblyInfo":{"assemblyLevel":"Contig","assemblyMethod":"Newbler v. 2.8","assemblyName":"ASM61328v1","assemblyStatus":"current","assemblyType":"haploid","bioprojectAccession":"PRJDB553","bioprojectLineage":[{"bioprojects":[{"accession":"PRJDB553","parentAccessions":["PRJDB547"],"title":"Genome sequencing of Acetobacter papayae JCM 25143"},{"accession":"PRJDB547","title":"NBRP : Genome information of microbial organism related human and environment"}]}],"biosample":{"accession":"SAMD00008625","attributes":[{"name":"sample_name","value":"DRS002572"},{"name":"sample comment","value":"For the promotion of various studies, we perform genome sequencing of the important 300 microbial organisms to human and the environment."}],"description":{"organism":{"organismName":"Acetobacter papayae JCM 25143","taxId":1234671},"title":"Whole genome analysis of Acetobacter sp. JCM 25143"},"lastUpdated":"2015-04-28T02:15:20.000","models":["Generic"],"owner":{"name":"Hattori Laboratory, Department of Center for Omics and Bioinformatics, Graduate School of Frontier Sciences, The University of Tokyo"},"package":"Generic.1.0","publicationDate":"2014-04-01T00:00:00.000","sampleIds":[{"db":"SRA","value":"DRS002572"}],"status":{"status":"live","when":"2014-04-01T00:00:00.000"},"submissionDate":"2014-04-10T13:07:09.760"},"comments":"This work had been advanced in the National BioResource Project(NBRP) supported by the Ministry of Education, Culture, Sports, Science and Technology of Japan(MEXT) as NBRP Genome Information Upgrading Program.\nSource DNA and bacteria available from Microbe Division/JCM, RIKEN BioResource Center.\nhttp://www.jcm.riken.go.jp\nGenome sequencing done by Center for Omics and Bioinformatics, Graduate School of Frontier Sciences, University of Tokyo. http://www.cb.k.u-tokyo.ac.jp/hattorilab/","pairedAssembly":{"accession":"GCA_000613285.1","status":"current"},"refseqCategory":"representative genome","releaseDate":"2014-03-31","sequencingTech":"Ion PGM","submitter":"The University of Tokyo"},"assemblyStats":{"contigL50":22,"contigN50":38686,"gcCount":"1804518","gcPercent":59.5,"genomeCoverage":"26.0x","numberOfComponentSequences":177,"numberOfContigs":177,"totalSequenceLength":"3041080","totalUngappedLength":"3041080"},"averageNucleotideIdentity":{"bestAniMatch":{"ani":86.74,"assembly":"GCA_026239995.1","assemblyCoverage":77.84,"category":"type","organismName":"Acetobacter suratthaniensis","typeAssemblyCoverage":76.16},"category":"type","comment":"Assembly is the type_strain, mismatch is within genus and expected","matchStatus":"below_threshold_mismatch","submittedOrganism":"Acetobacter papayae JCM 25143","submittedSpecies":"Acetobacter papayae","taxonomyCheckStatus":"OK"},"checkmInfo":{"checkmMarkerSet":"Acetobacter","checkmMarkerSetRank":"genus","checkmSpeciesTaxId":1076592,"checkmVersion":"v1.2.2","completeness":61.97,"completenessPercentile":100.0,"contamination":3.35},"currentAccession":"GCF_000613285.1","organism":{"infraspecificNames":{"strain":"JCM 25143"},"organismName":"Acetobacter papayae JCM 25143","taxId":1234671},"pairedAccession":"GCA_000613285.1","sourceDatabase":"SOURCE_DATABASE_REFSEQ","typeMaterial":{"typeDisplayText":"assembly from type material","typeLabel":"TYPE_MATERIAL"},"wgsInfo":{"masterWgsUrl":"https://www.ncbi.nlm.nih.gov/nuccore/BAIN00000000.1","wgsContigsUrl":"https://www.ncbi.nlm.nih.gov/Traces/wgs/BAIN01","wgsProjectAccession":"BAIN01"}}
{"accession":"GCF_000621585.1","annotationInfo":{"method":"Best-placed reference protein set; GeneMarkS-2+","name":"NCBI Prokaryotic Genome Annotation Pipeline (PGAP)","pipeline":"NCBI Prokaryotic Genome Annotation Pipeline (PGAP)","provider":"NCBI RefSeq","releaseDate":"2023-04-12","softwareVersion":"6.5","stats":{"geneCounts":{"nonCoding":66,"proteinCoding":2702,"pseudogene":72,"total":2840}}},"assemblyInfo":{"assemblyLevel":"Scaffold","assemblyMethod":"vpAllpaths v. r46652","assemblyName":"ASM62158v1","assemblyStatus":"current","assemblyType":"haploid","bioprojectAccession":"PRJNA223050","bioprojectLineage":[{"bioprojects":[{"accession":"PRJNA223050","parentAccessions":["PRJNA471733"],"title":"[Eubacterium] cellulosolvens LD2006 Genome sequencing and assembly"},{"accession":"PRJNA471733","title":"The Hungate 1000. A catalogue of reference genomes from the rumen microbiome."}]}],"biosample":{"accession":"SAMN02744000","attributes":[{"name":"strain","value":"LD2006"},{"name":"assembly","value":"vpAllpaths v. r46652"},{"name":"investigation_type","value":"bacteria_archaea"},{"name":"project_name","value":"Eubacterium cellulosolvens LD2006"},{"name":"sequencing_meth","value":"WGS"},{"name":"GOLD Stamp ID","value":"Gi0042751"},{"name":"Gene Calling Method","value":"Prodigal 2.5"},{"name":"Isolation Site","value":"cow rumen"},{"name":"Gram Staining","value":"Gram+"}],"bioprojects":[{"accession":"PRJNA223050"}],"description":{"organism":{"organismName":"[Eubacterium] cellulosolvens LD2006","taxId":1408436},"title":"Sample from [Eubacterium] cellulosolvens LD2006"},"lastUpdated":"2014-09-27T04:46:13.960","models":["Generic"],"owner":{"name":"DOE Joint Genome Institute"},"package":"Generic.1.0","publicationDate":"2014-05-05T12:56:26.270","sampleIds":[{"db":"SRA","value":"SRS710773"},{"db":"GenBank","value":"JHXY"}],"status":{"status":"live","when":"2014-05-05T12:56:26.270"},"submissionDate":"2014-05-05T12:56:26.270"},"comments":"URL -- http://www.jgi.doe.gov\nJGI Project ID: 1020347\nSource DNA and Organism available from William Kelly (bill.kelly@agresearch.co.nz)\nSource DNA available from William Kelly (bill.kelly@agresearch.co.nz)\nOrganism available from William Kelly (bill.kelly@agresearch.co.nz)\nContacts: William Kelly (bill.kelly@agresearch.co.nz)\nTanja Woyke (microbe@cuba.jgi-psf.org)\nWhole genome sequencing and draft assembly at JGI-PGF\nAnnotation by JGI-ORNL\nThe JGI and collaborators endorse the principles for the distribution and use of large scale sequencing data adopted by the larger genome sequencing community and urge users of this data to follow them. It is our intention to publish the work of this project in a timely fashion and we welcome collaborative interaction on the project and analysis.\n(http://www.genome.gov/page.cfm?pageID=10506376)\nFull annotations are available from IMG","pairedAssembly":{"accession":"GCA_000621585.1","status":"current"},"refseqCategory":"representative genome","releaseDate":"2014-04-08","sequencingTech":"Illumina HiSeq 2000","submitter":"DOE Joint Genome Institute"},"assemblyStats":{"contigL50":9,"contigN50":99042,"gcCount":"1640463","gcPercent":49.5,"numberOfComponentSequences":85,"numberOfContigs":87,"numberOfScaffolds":77,"scaffoldL50":7,"scaffoldN50":128156,"totalSequenceLength":"3331935","totalUngappedLength":"3330765"},"averageNucleotideIdentity":{"bestAniMatch":{"ani":83.7,"assembly":"GCA_009696005.1","assemblyCoverage":0.28,"category":"type","organismName":"Bilifractor porci","typeAssemblyCoverage":0.36},"category":"category_na","comment":"na","matchStatus":"low_coverage","submittedOrganism":"[Eubacterium] cellulosolvens LD2006","submittedSpecies":"[Eubacterium] cellulosolvens","taxonomyCheckStatus":"Inconclusive"},"checkmInfo":{"checkmMarkerSet":"Eubacterium cellulosolvens","checkmMarkerSetRank":"species","checkmSpeciesTaxId":29322,"checkmVersion":"v1.2.2","completeness":98.77,"completenessPercentile":100.0,"contamination":1.35},"currentAccession":"GCF_000621585.1","organism":{"infraspecificNames":{"strain":"LD2006"},"organismName":"[Eubacterium] cellulosolvens LD2006","taxId":1408436},"pairedAccession":"GCA_000621585.1","sourceDatabase":"SOURCE_DATABASE_REFSEQ","wgsInfo":{"masterWgsUrl":"https://www.ncbi.nlm.nih.gov/nuccore/JHXY00000000.1","wgsContigsUrl":"https://www.ncbi.nlm.nih.gov/Traces/wgs/JHXY01","wgsProjectAccession":"JHXY01"}}
{"accession":"GCF_000647975.1","annotationInfo":{"method":"Best-placed reference protein set; GeneMarkS-2+","name":"NCBI Prokaryotic Genome Annotation Pipeline (PGAP)","pipeline":"NCBI Prokaryotic Genome Annotation Pipeline (PGAP)","provider":"NCBI RefSeq","releaseDate":"2024-01-28","softwareVersion":"6.6","stats":{"geneCounts":{"nonCoding":47,"proteinCoding":3700,"pseudogene":17,"total":3764}}},"assemblyInfo":{"assemblyLevel":"Contig","assemblyMethod":"Newbler v. 2.6","assemblyName":"SOAPdenovo v1.05","assemblyStatus":"current","assemblyType":"haploid","bioprojectAccession":"PRJNA236541","bioprojectLineage":[{"bioprojects":[{"accession":"PRJNA236541","title":"Actibacterium mucosum KCTC 23349 Genome sequencing"}]}],"biosample":{"accession":"SAMN02671722","attributes":[{"name":"strain","value":"KCTC 23349"},{"name":"collection_date","value":"2008"},{"name":"geo_loc_name","value":"Spain: Mediterranean, Malvarrosa Beach, Valencia"},{"name":"isolation_source","value":"seawater"},{"name":"culture_collection","value":"KCTC:23349"},{"name":"sample_type","value":"missing"},{"name":"type-material","value":"type strain of Actibacterium mucosum"}],"description":{"organism":{"organismName":"Actibacterium mucosum KCTC 23349","taxId":1454373},"title":"Microbe sample from Actibacterium mucosum KCTC 23349"},"lastUpdated":"2019-06-20T16:52:47.517","models":["Microbe, viral or environmental"],"owner":{"contacts":[{}],"name":"The Third Institute of State Oceanic Administration (SOA)"},"package":"Microbe.1.0","publicationDate":"2014-03-04T00:00:00.000","sampleIds":[{"label":"Sample name","value":"R46"}],"status":{"status":"live","when":"2014-03-06T12:01:08"},"submissionDate":"2014-03-04T00:55:11.420"},"comments":"Annotation was added by the NCBI Prokaryotic Genome Annotation Pipeline (released 2013). Information about the Pipeline can be found here: http://www.ncbi.nlm.nih.gov/genome/annotation_prok/\nBacteria available from CECT 7668 AND KCTC 23349. Source DNA available from CECT 7668 AND KCTC 23349.","pairedAssembly":{"accession":"GCA_000647975.1","annotationName":"NCBI Prokaryotic Genome Annotation Pipeline (PGAP)","status":"current"},"refseqCategory":"representative genome","releaseDate":"2014-04-24","sequencingTech":"Illumina","submitter":"The Third Institute of State Oceanic Administration (SOA)"},"assemblyStats":{"contigL50":3,"contigN50":548243,"gcCount":"2260555","gcPercent":61.0,"genomeCoverage":"336.0x","numberOfComponentSequences":22,"numberOfContigs":22,"totalSequenceLength":"3715337","totalUngappedLength":"3715337"},"averageNucleotideIdentity":{"bestAniMatch":{"ani":81.34,"assembly":"GCA_002285435.1","assemblyCoverage":12.97,"category":"type","organismName":"Actibacterium ureilyticum","typeAssemblyCoverage":11.63},"category":"type","comment":"Assembly is the type_strain, mismatch is within genus and expected","matchStatus":"below_threshold_mismatch","submittedOrganism":"Actibacterium mucosum KCTC 23349","submittedSpecies":"Actibacterium mucosum","taxonomyCheckStatus":"OK"},"checkmInfo":{"checkmMarkerSet":"Rhodobacterales","checkmMarkerSetRank":"order","checkmSpeciesTaxId":1087332,"checkmVersion":"v1.2.2","completeness":100.0,"completenessPercentile":100.0,"contamination":0.61},"currentAccession":"GCF_000647975.1","organism":{"infraspecificNames":{"strain":"KCTC 23349"},"organismName":"Actibacterium mucosum KCTC 23349","taxId":1454373},"pairedAccession":"GCA_000647975.1","sourceDatabase":"SOURCE_DATABASE_REFSEQ","typeMaterial":{"typeDisplayText":"assembly from type material","typeLabel":"TYPE_MATERIAL"},"wgsInfo":{"masterWgsUrl":"https://www.ncbi.nlm.nih.gov/nuccore/JFKE00000000.1","wgsContigsUrl":"https://www.ncbi.nlm.nih.gov/Traces/wgs/JFKE01","wgsProjectAccession":"JFKE01"}}
{"accession":"GCF_000671395.1","annotationInfo":{"method":"Best-placed reference protein set; GeneMarkS-2+","name":"GCF_000671395.1-RS_2024_03_21","pipeline":"NCBI Prokaryotic Genome Annotation Pipeline (PGAP)","provider":"NCBI RefSeq","releaseDate":"2024-03-21","softwareVersion":"6.7","stats":{"geneCounts":{"nonCoding":50,"proteinCoding":3124,"pseudogene":10,"total":3184}}},"assemblyInfo":{"assemblyLevel":"Contig","assemblyMethod":"SOAPdenovo v. 1.05","assemblyName":"SOAPdenovo v1.05","assemblyStatus":"current","assemblyType":"haploid","bioprojectAccession":"PRJNA196737","bioprojectLineage":[{"bioprojects":[{"accession":"PRJNA196737","title":"Actibacterium atlanticum strain:22II-S11-Z10 Genome sequencing and assembly"}]}],"biosample":{"accession":"SAMN02742681","attributes":[{"name":"isolation_source","value":"deep sea sediment from the Atlantic Ocean"},{"name":"collection_date","value":"2012-11-15"},{"name":"strain","value":"22II-S11-z10"},{"name":"type-material","value":"type strain of Actibacterium atlanticum"}],"bioprojects":[{"accession":"PRJNA196737"}],"description":{"organism":{"organismName":"Actibacterium atlanticum","taxId":1461693},"title":"Sample from Actibacterium atlanticum"},"lastUpdated":"2021-02-28T02:19:56.136","models":["Generic"],"owner":{"name":"State of Oceanic Administration (SOA), The Third Institute of Oceanography"},"package":"Generic.1.0","publicationDate":"2014-05-02T00:00:00.000","sampleIds":[{"db":"GenBank","value":"AQQY"}],"status":{"status":"live","when":"2014-05-02T11:35:06.510"},"submissionDate":"2014-05-02T11:35:06.510"},"comments":"Annotation was added by the NCBI Prokaryotic Genomes Automatic Annotation Pipeline Group. Information about the Pipeline can be found here: http://www.ncbi.nlm.nih.gov/genomes/static/Pipeline.html. Please be aware that the annotation is done automatically with little or no manual curation.\nBacteria available from Dr. Zongze Shao, The Third Institute of State Oceanic Administration (SOA), 184 Daxue Road, Xiamen, Fujian, 361005, China","pairedAssembly":{"accession":"GCA_000671395.1","annotationName":"Annotation submitted by The Third Institute of State Oceanic Administration (SOA)","status":"current"},"refseqCategory":"representative genome","releaseDate":"2014-05-02","sequencingTech":"Illumina HiSeq","submitter":"The Third Institute of State Oceanic Administration (SOA)"},"assemblyStats":{"contigL50":4,"contigN50":279242,"gcCount":"1875431","gcPercent":59.0,"genomeCoverage":"208.0x","numberOfComponentSequences":24,"numberOfContigs":24,"totalSequenceLength":"3176383","totalUngappedLength":"3176383"},"averageNucleotideIdentity":{"bestAniMatch":{"ani":80.84,"assembly":"GCA_002285435.1","assemblyCoverage":11.08,"category":"type","organismName":"Actibacterium ureilyticum","typeAssemblyCoverage":8.49},"category":"type","comment":"Assembly is the type_strain, no match is expected","matchStatus":"low_coverage","submittedOrganism":"Actibacterium atlanticum","submittedSpecies":"Actibacterium atlanticum","taxonomyCheckStatus":"OK"},"checkmInfo":{"checkmMarkerSet":"Rhodobacterales","checkmMarkerSetRank":"order","checkmSpeciesTaxId":1461693,"checkmVersion":"v1.2.2","completeness":98.57,"completenessPercentile":100.0,"contamination":0.61},"currentAccession":"GCF_000671395.1","organism":{"infraspecificNames":{"strain":"22II-S11-z10"},"organismName":"Actibacterium atlanticum","taxId":1461693},"pairedAccession":"GCA_000671395.1","sourceDatabase":"SOURCE_DATABASE_REFSEQ","typeMaterial":{"typeDisplayText":"assembly from type material","typeLabel":"TYPE_MATERIAL"},"wgsInfo":{"masterWgsUrl":"https://www.ncbi.nlm.nih.gov/nuccore/AQQY00000000.1","wgsContigsUrl":"https://www.ncbi.nlm.nih.gov/Traces/wgs/AQQY01","wgsProjectAccession":"AQQY01"}}
{"accession":"GCF_000687555.1","annotationInfo":{"method":"Best-placed reference protein set; GeneMarkS-2+","name":"NCBI Prokaryotic Genome Annotation Pipeline (PGAP)","pipeline":"NCBI Prokaryotic Genome Annotation Pipeline (PGAP)","provider":"NCBI RefSeq","releaseDate":"2024-02-28","softwareVersion":"6.6","stats":{"geneCounts":{"nonCoding":77,"proteinCoding":4273,"pseudogene":41,"total":4391}}},"assemblyInfo":{"assemblyLevel":"Contig","assemblyMethod":"vpAllpaths v. r46652","assemblyName":"ASM68755v1","assemblyStatus":"current","assemblyType":"haploid","bioprojectAccession":"PRJNA223500","bioprojectLineage":[{"bioprojects":[{"accession":"PRJNA223500","parentAccessions":["PRJNA471733"],"title":"[Clostridium] aerotolerans DSM 5434 Genome sequencing and assembly"},{"accession":"PRJNA471733","title":"The Hungate 1000. A catalogue of reference genomes from the rumen microbiome."}]}],"biosample":{"accession":"SAMN02743875","attributes":[{"name":"strain","value":"DSM 5434"},{"name":"culture_collection","value":"DSM:5434"},{"name":"assembly","value":"vpAllpaths v. r46652"},{"name":"investigation_type","value":"bacteria_archaea"},{"name":"project_name","value":"Clostridium aerotolerans DSM 5434"},{"name":"sequencing_meth","value":"WGS"},{"name":"ref_biomaterial","value":"DSM 5434"},{"name":"GOLD Stamp ID","value":"Gi0054454"},{"name":"Gene Calling Method","value":"Prodigal 2.5"},{"name":"Isolation Site","value":"Sheep rumen"},{"name":"Gram Staining","value":"Gram+"},{"name":"type-material","value":"type strain of Clostridium aerotolerans"}],"bioprojects":[{"accession":"PRJNA223500"}],"description":{"organism":{"organismName":"[Clostridium] aerotolerans DSM 5434","taxId":1410651},"title":"Sample from [Clostridium] aerotolerans DSM 5434"},"lastUpdated":"2019-06-20T16:56:56.594","models":["Generic"],"owner":{"name":"DOE Joint Genome Institute"},"package":"Generic.1.0","publicationDate":"2014-05-05T00:00:00.000","sampleIds":[{"db":"SRA","value":"SRS1435255"},{"db":"GenBank","value":"JHWJ"}],"status":{"status":"live","when":"2014-05-05T12:13:16.993"},"submissionDate":"2014-05-05T12:13:16.993"},"comments":"URL -- http://www.jgi.doe.gov\nJGI Project ID: 1026110\nSource DNA and Organism available from William Kelly (bill.kelly@agresearch.co.nz)\nSource DNA available from William Kelly (bill.kelly@agresearch.co.nz)\nOrganism available from William Kelly (bill.kelly@agresearch.co.nz)\nContacts: William Kelly (bill.kelly@agresearch.co.nz)\nTanja Woyke (microbe@cuba.jgi-psf.org)\nWhole genome sequencing and draft assembly at JGI-PGF\nAnnotation by JGI-ORNL\nThe JGI and collaborators endorse the principles for the distribution and use of large scale sequencing data adopted by the larger genome sequencing community and urge users of this data to follow them. It is our intention to publish the work of this project in a timely fashion and we welcome collaborative interaction on the project and analysis.\n(http://www.genome.gov/page.cfm?pageID=10506376)\nFull annotations are available from IMG","pairedAssembly":{"accession":"GCA_000687555.1","status":"current"},"refseqCategory":"representative genome","releaseDate":"2014-04-08","sequencingTech":"Illumina HiSeq 2000","submitter":"DOE Joint Genome Institute"},"assemblyStats":{"contigL50":7,"contigN50":213027,"gcCount":"2005146","gcPercent":42.5,"numberOfComponentSequences":50,"numberOfContigs":50,"totalSequenceLength":"4732373","totalUngappedLength":"4732373"},"averageNucleotideIdentity":{"bestAniMatch":{"ani":83.99,"assembly":"GCA_003609635.1","assemblyCoverage":62.8,"category":"type","organismName":"Lacrimispora algidixylanolytica","typeAssemblyCoverage":64.05},"category":"type","comment":"Assembly is the type_strain, mismatch is within genus and expected","matchStatus":"below_threshold_mismatch","submittedOrganism":"[Clostridium] aerotolerans DSM 5434","submittedSpecies":"Lacrimispora aerotolerans","taxonomyCheckStatus":"OK"},"checkmInfo":{"checkmMarkerSet":"Lachnospiraceae","checkmMarkerSetRank":"family","checkmSpeciesTaxId":36832,"checkmVersion":"v1.2.2","completeness":98.06,"completenessPercentile":100.0,"contamination":2.59},"currentAccession":"GCF_000687555.1","organism":{"infraspecificNames":{"strain":"DSM 5434"},"organismName":"[Clostridium] aerotolerans DSM 5434","taxId":1410651},"pairedAccession":"GCA_000687555.1","sourceDatabase":"SOURCE_DATABASE_REFSEQ","typeMaterial":{"typeDisplayText":"assembly from type material","typeLabel":"TYPE_MATERIAL"},"wgsInfo":{"masterWgsUrl":"https://www.ncbi.nlm.nih.gov/nuccore/JHWJ00000000.1","wgsContigsUrl":"https://www.ncbi.nlm.nih.gov/Traces/wgs/JHWJ01","wgsProjectAccession":"JHWJ01"}}
{"accession":"GCF_000687735.1","annotationInfo":{"method":"Best-placed reference protein set; GeneMarkS-2+","name":"NCBI Prokaryotic Genome Annotation Pipeline (PGAP)","pipeline":"NCBI Prokaryotic Genome Annotation Pipeline (PGAP)","provider":"NCBI RefSeq","releaseDate":"2023-05-03","softwareVersion":"6.5","stats":{"geneCounts":{"nonCoding":44,"proteinCoding":1189,"pseudogene":9,"total":1242}}},"assemblyInfo":{"assemblyLevel":"Contig","assemblyMethod":"vpAllpaths v. r46652","assemblyName":"ASM68773v1","assemblyStatus":"current","assemblyType":"haploid","bioprojectAccession":"PRJNA223127","bioprojectLineage":[{"bioprojects":[{"accession":"PRJNA223127","title":"Acholeplasma equifetale ATCC 29724 Genome sequencing and assembly"}]}],"biosample":{"accession":"SAMN02743882","attributes":[{"name":"strain","value":"ATCC 29724"},{"name":"culture_collection","value":"ATCC:29724"},{"name":"assembly","value":"vpAllpaths v. r46652"},{"name":"environment","value":"Host"},{"name":"investigation_type","value":"bacteria_archaea"},{"name":"project_name","value":"Acholeplasma equifetale ATCC 29724"},{"name":"sequencing_meth","value":"WGS"},{"name":"ref_biomaterial","value":"ATCC 29724"},{"name":"GOLD Stamp ID","value":"Gi15278"},{"name":"type_strain","value":"Yes"},{"name":"Funding Program","value":"DOE-CSP 2012"},{"name":"Gene Calling Method","value":"Prodigal 2.5"},{"name":"Isolation Site","value":"lung of aborted horse fetus"},{"name":"Gram Staining","value":"Gram-"},{"name":"type-material","value":"type strain of Acholeplasma equifetale"}],"bioprojects":[{"accession":"PRJNA223127"}],"description":{"organism":{"organismName":"Acholeplasma equifetale ATCC 29724","taxId":1408415},"title":"Sample from Acholeplasma equifetale ATCC 29724"},"lastUpdated":"2019-06-20T16:56:56.777","models":["Generic"],"owner":{"name":"DOE Joint Genome Institute"},"package":"Generic.1.0","publicationDate":"2014-05-05T00:00:00.000","sampleIds":[{"db":"SRA","value":"SRS1430364"},{"db":"GenBank","value":"JHXL"}],"status":{"status":"live","when":"2014-05-05T12:13:40.860"},"submissionDate":"2014-05-05T12:13:40.860"},"comments":"URL -- http://www.jgi.doe.gov\nJGI Project ID: 1024806\nSource DNA and organism available from Tim Lilburn at the American Type Culture Collection (ATCC) (TLilburn@atcc.org)\nContacts: Nikos Kyrpides (nckyrpides@lbl.gov)\nTanja Woyke (microbe@cuba.jgi-psf.org)\nWhole genome sequencing and draft assembly at JGI\nAnnotation by JGI\nThe JGI and collaborators endorse the principles for the distribution and use of large scale sequencing data adopted by the larger genome sequencing community and urge users of this data to follow them. It is our intention to publish the work of this project in a timely fashion and we welcome collaborative interaction on the project and analysis.\n(http://www.genome.gov/page.cfm?pageID=10506376)\nFull annotations are available from IMG","pairedAssembly":{"accession":"GCA_000687735.1","status":"current"},"refseqCategory":"representative genome","releaseDate":"2014-04-08","sequencingTech":"Illumina HiSeq 2000; Illumina","submitter":"DOE Joint Genome Institute"},"assemblyStats":{"contigL50":3,"contigN50":124644,"gcCount":"380124","gcPercent":29.5,"numberOfComponentSequences":26,"numberOfContigs":26,"totalSequenceLength":"1282372","totalUngappedLength":"1282372"},"averageNucleotideIdentity":{"bestAniMatch":{"ani":82.08,"assembly":"GCA_000526235.1","assemblyCoverage":4.74,"category":"type","organismName":"Acholeplasma granularum","typeAssemblyCoverage":4.18},"category":"type","comment":"Assembly is the type_strain, no match is expected","matchStatus":"low_coverage","submittedOrganism":"Acholeplasma equifetale ATCC 29724","submittedSpecies":"Acholeplasma equifetale","taxonomyCheckStatus":"OK"},"checkmInfo":{"checkmMarkerSet":"Acholeplasma","checkmMarkerSetRank":"genus","checkmSpeciesTaxId":264634,"checkmVersion":"v1.2.2","completeness":98.91,"completenessPercentile":100.0},"currentAccession":"GCF_000687735.1","organism":{"infraspecificNames":{"strain":"ATCC 29724"},"organismName":"Acholeplasma equifetale ATCC 29724","taxId":1408415},"pairedAccession":"GCA_000687735.1","sourceDatabase":"SOURCE_DATABASE_REFSEQ","typeMaterial":{"typeDisplayText":"assembly from type material","typeLabel":"TYPE_MATERIAL"},"wgsInfo":{"masterWgsUrl":"https://www.ncbi.nlm.nih.gov/nuccore/JHXL00000000.1","wgsContigsUrl":"https://www.ncbi.nlm.nih.gov/Traces/wgs/JHXL01","wgsProjectAccession":"JHXL01"}}
{"accession":"GCF_000687875.1","annotationInfo":{"method":"Best-placed reference protein set; GeneMarkS-2+","name":"NCBI Prokaryotic Genome Annotation Pipeline (PGAP)","pipeline":"NCBI Prokaryotic Genome Annotation Pipeline (PGAP)","provider":"NCBI RefSeq","releaseDate":"2023-12-24","softwareVersion":"6.6","stats":{"geneCounts":{"nonCoding":54,"proteinCoding":3241,"pseudogene":25,"total":3320}}},"assemblyInfo":{"assemblyLevel":"Contig","assemblyMethod":"vpAllpaths v. r46652","assemblyName":"ASM68787v1","assemblyStatus":"current","assemblyType":"haploid","bioprojectAccession":"PRJNA223023","bioprojectLineage":[{"bioprojects":[{"accession":"PRJNA223023","title":"Acidocella facilis ATCC 35904 Genome sequencing and assembly"}]}],"biosample":{"accession":"SAMN02743889","attributes":[{"name":"strain","value":"ATCC 35904"},{"name":"culture_collection","value":"ATCC:35904"},{"name":"assembly","value":"vpAllpaths v. r46652"},{"name":"environment","value":"Mine"},{"name":"investigation_type","value":"bacteria_archaea"},{"name":"project_name","value":"Acidocella facilis ATCC 35904"},{"name":"sequencing_meth","value":"WGS"},{"name":"ref_biomaterial","value":"ATCC 35904"},{"name":"GOLD Stamp ID","value":"Gi0051611"},{"name":"type_strain","value":"Yes"},{"name":"Gene Calling Method","value":"Prodigal 2.5"},{"name":"Isolation Site","value":"Mine Pennsylvania, United States"},{"name":"Gram Staining","value":"Gram-"},{"name":"type-material","value":"type strain of Acidiphilium facile"}],"bioprojects":[{"accession":"PRJNA223023"}],"description":{"organism":{"organismName":"Acidocella facilis ATCC 35904","taxId":1408419},"title":"Sample from Acidocella facilis ATCC 35904"},"lastUpdated":"2023-12-24T02:06:49.080","models":["Generic"],"owner":{"name":"DOE Joint Genome Institute"},"package":"Generic.1.0","publicationDate":"2014-05-05T00:00:00.000","sampleIds":[{"db":"SRA","value":"SRS1430350"},{"db":"GenBank","value":"JHYG"}],"status":{"status":"live","when":"2014-05-05T12:14:04.747"},"submissionDate":"2014-05-05T12:14:04.746"},"comments":"URL -- http://www.jgi.doe.gov\nJGI Project ID: 1024764\nSource DNA and organism available from Tim Lilburn at the American Type Culture Collection (ATCC) (TLilburn@atcc.org)\nContacts: Nikos Kyrpides (nckyrpides@lbl.gov)\nTanja Woyke (microbe@cuba.jgi-psf.org)\nWhole genome sequencing and draft assembly at JGI\nAnnotation by JGI\nThe JGI and collaborators endorse the principles for the distribution and use of large scale sequencing data adopted by the larger genome sequencing community and urge users of this data to follow them. It is our intention to publish the work of this project in a timely fashion and we welcome collaborative interaction on the project and analysis.\n(http://www.genome.gov/page.cfm?pageID=10506376)\nFull annotations are available from IMG","pairedAssembly":{"accession":"GCA_000687875.1","status":"current"},"refseqCategory":"representative genome","releaseDate":"2014-04-08","sequencingTech":"Illumina HiSeq 2000","submitter":"DOE Joint Genome Institute"},"assemblyStats":{"contigL50":5,"contigN50":286929,"gcCount":"2195977","gcPercent":64.5,"numberOfComponentSequences":48,"numberOfContigs":48,"totalSequenceLength":"3403931","totalUngappedLength":"3403931"},"averageNucleotideIdentity":{"bestAniMatch":{"ani":82.48,"assembly":"GCA_025995295.1","assemblyCoverage":26.81,"category":"type","organismName":"Acidocella aminolytica","typeAssemblyCoverage":22.9},"category":"type","comment":"Assembly is the type_strain, mismatch is within genus and expected","matchStatus":"below_threshold_mismatch","submittedOrganism":"Acidocella facilis ATCC 35904","submittedSpecies":"Acidocella facilis","taxonomyCheckStatus":"OK"},"checkmInfo":{"checkmMarkerSet":"Acetobacteraceae","checkmMarkerSetRank":"family","checkmSpeciesTaxId":525,"checkmVersion":"v1.2.2","completeness":100.0,"completenessPercentile":100.0,"contamination":0.19},"currentAccession":"GCF_000687875.1","organism":{"infraspecificNames":{"strain":"ATCC 35904"},"organismName":"Acidocella facilis ATCC 35904","taxId":1408419},"pairedAccession":"GCA_000687875.1","sourceDatabase":"SOURCE_DATABASE_REFSEQ","typeMaterial":{"typeDisplayText":"assembly from type material","typeLabel":"TYPE_MATERIAL"},"wgsInfo":{"masterWgsUrl":"https://www.ncbi.nlm.nih.gov/nuccore/JHYG00000000.1","wgsContigsUrl":"https://www.ncbi.nlm.nih.gov/Traces/wgs/JHYG01","wgsProjectAccession":"JHYG01"}}
{"accession":"GCF_000688515.1","annotationInfo":{"method":"Best-placed reference protein set; GeneMarkS-2+","name":"NCBI Prokaryotic Genome Annotation Pipeline (PGAP)","pipeline":"NCBI Prokaryotic Genome Annotation Pipeline (PGAP)","provider":"NCBI RefSeq","releaseDate":"2023-12-24","softwareVersion":"6.6","stats":{"geneCounts":{"nonCoding":52,"proteinCoding":3671,"pseudogene":68,"total":3791}}},"assemblyInfo":{"assemblyLevel":"Scaffold","assemblyMethod":"vpAllpaths v. r46652","assemblyName":"ASM68851v1","assemblyStatus":"current","assemblyType":"haploid","bioprojectAccession":"PRJNA221002","bioprojectLineage":[{"bioprojects":[{"accession":"PRJNA221002","title":"Afifella pfennigii DSM 17143 Genome sequencing and assembly"}]}],"biosample":{"accession":"SAMN02743903","attributes":[{"name":"strain","value":"DSM 17143"},{"name":"culture_collection","value":"DSM:17143"},{"name":"assembly","value":"vpAllpaths v. r46652"},{"name":"collection_date","value":"1996"},{"name":"environment","value":"Aquatic; Brackish water; Mat"},{"name":"investigation_type","value":"bacteria_archaea"},{"name":"isol_growth_condt","value":"18774253"},{"name":"lat_lon","value":"15.082732 S 147.490826 W"},{"name":"project_name","value":"Afifella pfennigii DSM 17143"},{"name":"sequencing_meth","value":"WGS"},{"name":"ref_biomaterial","value":"DSM 17143"},{"name":"rel_to_oxygen","value":"facultative"},{"name":"finishing_strategy","value":"Level 1: Standard Draft"},{"name":"trophic_level","value":"phototroph"},{"name":"GOLD Stamp ID","value":"Gi11102"},{"name":"type_strain","value":"Yes"},{"name":"Funding Program","value":"DOE-CSP 2012"},{"name":"Gene Calling Method","value":"Prodigal 2.5"},{"name":"Isolation Site","value":"Benthic microbial mat in a brackish pond (R2) located on the rim of the Rangiroa atoll"},{"name":"Cell Shape","value":"Rod-shaped"},{"name":"Motility","value":"Motile"},{"name":"Temperature Range","value":"Mesophile"},{"name":"Temperature Optimum","value":"30-35 C"},{"name":"salinity","value":"Halotolerant"},{"name":"ph","value":"6.3-8.5"},{"name":"Gram Staining","value":"Gram-"},{"name":"type-material","value":"type strain of Rhodobium pfennigii"}],"bioprojects":[{"accession":"PRJNA221002"}],"description":{"organism":{"organismName":"Afifella pfennigii DSM 17143","taxId":1120956},"title":"Sample from Afifella pfennigii DSM 17143"},"lastUpdated":"2023-12-24T02:06:49.182","models":["Generic"],"owner":{"name":"DOE Joint Genome Institute"},"package":"Generic.1.0","publicationDate":"2014-05-05T00:00:00.000","sampleIds":[{"db":"SRA","value":"SRS1368299"},{"db":"GenBank","value":"JHZK"}],"status":{"status":"live","when":"2014-05-05T12:15:55.907"},"submissionDate":"2014-05-05T12:15:55.906"},"comments":"URL -- http://www.jgi.doe.gov\nJGI Project ID: 1011028\nSource DNA and organism available from Hans-Peter Klenk at the German Collection of Microorganisms and Cell Cultures (DSMZ) (hans-peter.klenk@dsmz.de)\nContacts: Nikos Kyrpides (nckyrpides@lbl.gov)\nTanja Woyke (microbe@cuba.jgi-psf.org)\nWhole genome sequencing and draft assembly at JGI\nAnnotation by JGI\nThe JGI and collaborators endorse the principles for the distribution and use of large scale sequencing data adopted by the larger genome sequencing community and urge users of this data to follow them. It is our intention to publish the work of this project in a timely fashion and we welcome collaborative interaction on the project and analysis.\n(http://www.genome.gov/page.cfm?pageID=10506376)\nFull annotations are available from IMG","pairedAssembly":{"accession":"GCA_000688515.1","status":"current"},"refseqCategory":"representative genome","releaseDate":"2014-04-08","sequencingTech":"Illumina HiSeq 2000","submitter":"DOE Joint Genome Institute"},"assemblyStats":{"contigL50":10,"contigN50":102055,"gcCount":"2579335","gcPercent":66.5,"numberOfComponentSequences":60,"numberOfContigs":61,"numberOfScaffolds":60,"scaffoldL50":10,"scaffoldN50":102055,"totalSequenceLength":"3872586","totalUngappedLength":"3872576"},"averageNucleotideIdentity":{"bestAniMatch":{"ani":80.76,"assembly":"GCA_003258905.1","assemblyCoverage":17.88,"category":"type","organismName":"Afifella marina","typeAssemblyCoverage":17.44},"category":"type","comment":"Assembly is the type_strain, mismatch is within genus and expected","matchStatus":"below_threshold_mismatch","submittedOrganism":"Afifella pfennigii DSM 17143","submittedSpecies":"Afifella pfennigii","taxonomyCheckStatus":"OK"},"checkmInfo":{"checkmMarkerSet":"Rhizobiales","checkmMarkerSetRank":"order","checkmSpeciesTaxId":209897,"checkmVersion":"v1.2.2","completeness":98.22,"completenessPercentile":100.0,"contamination":0.65},"currentAccession":"GCF_000688515.1","organism":{"infraspecificNames":{"strain":"DSM 17143"},"organismName":"Afifella pfennigii DSM 17143","taxId":1120956},"pairedAccession":"GCA_000688515.1","sourceDatabase":"SOURCE_DATABASE_REFSEQ","typeMaterial":{"typeDisplayText":"assembly from type material","typeLabel":"TYPE_MATERIAL"},"wgsInfo":{"masterWgsUrl":"https://www.ncbi.nlm.nih.gov/nuccore/JHZK00000000.1","wgsContigsUrl":"https://www.ncbi.nlm.nih.gov/Traces/wgs/JHZK01","wgsProjectAccession":"JHZK01"}}
{"accession":"GCF_000701585.1","annotationInfo":{"method":"Best-placed reference protein set; GeneMarkS-2+","name":"NCBI Prokaryotic Genome Annotation Pipeline (PGAP)","pipeline":"NCBI Prokaryotic Genome Annotation Pipeline (PGAP)","provider":"NCBI RefSeq","releaseDate":"2023-05-03","softwareVersion":"6.5","stats":{"geneCounts":{"nonCoding":56,"proteinCoding":3906,"pseudogene":83,"total":4045}}},"assemblyInfo":{"assemblyLevel":"Scaffold","assemblyMethod":"Unknown program v. before 2014-03-14","assemblyName":"ASM70158v1","assemblyStatus":"current","assemblyType":"haploid","bioprojectAccession":"PRJNA223034","bioprojectLineage":[{"bioprojects":[{"accession":"PRJNA223034","title":"Acidiphilium angustum ATCC 35903 Genome sequencing and assembly"}]}],"biosample":{"accession":"SAMN02841149","attributes":[{"name":"strain","value":"ATCC 35903"},{"name":"culture_collection","value":"ATCC:35903"},{"name":"environment","value":"Acid mine"},{"name":"investigation_type","value":"bacteria_archaea"},{"name":"project_name","value":"Acidiphilium angustum ATCC 35903"},{"name":"sequencing_meth","value":"WGS"},{"name":"ref_biomaterial","value":"ATCC 35903"},{"name":"GOLD Stamp ID","value":"Gi0051610"},{"name":"type_strain","value":"Yes"},{"name":"Gene Calling Method","value":"Prodigal 2.5"},{"name":"Isolation Site","value":"Acidic"},{"name":"Gram Staining","value":"Gram-"},{"name":"type-material","value":"type strain of Acidiphilium angustum"}],"bioprojects":[{"accession":"PRJNA223034"}],"description":{"organism":{"organismName":"Acidiphilium angustum ATCC 35903","taxId":1408418},"title":"Sample from Acidiphilium angustum ATCC 35903"},"lastUpdated":"2019-06-20T17:00:01.851","models":["Generic"],"owner":{"name":"DOE Joint Genome Institute"},"package":"Generic.1.0","publicationDate":"2014-06-06T00:00:00.000","sampleIds":[{"db":"SRA","value":"SRS1429707"},{"db":"GenBank","value":"JNJH"}],"status":{"status":"live","when":"2014-06-06T17:43:08.477"},"submissionDate":"2014-06-06T17:43:08.476"},"comments":"URL -- http://www.jgi.doe.gov\nJGI Project ID: 1024761\nSource DNA and organism available from Tim Lilburn at the American Type Culture Collection (ATCC) (TLilburn@atcc.org)\nContacts: Nikos Kyrpides (nckyrpides@lbl.gov)\nTanja Woyke (microbe@cuba.jgi-psf.org)\nWhole genome sequencing and draft assembly at JGI\nAnnotation by JGI\nThe JGI and collaborators endorse the principles for the distribution and use of large scale sequencing data adopted by the larger genome sequencing community and urge users of this data to follow them. It is our intention to publish the work of this project in a timely fashion and we welcome collaborative interaction on the project and analysis.\n(http://www.genome.gov/page.cfm?pageID=10506376)\nFull annotations are available from IMG","pairedAssembly":{"accession":"GCA_000701585.1","status":"current"},"refseqCategory":"representative genome","releaseDate":"2014-06-11","sequencingTech":"Illumina HiSeq 2000","submitter":"DOE Joint Genome Institute"},"assemblyStats":{"contigL50":19,"contigN50":71045,"gcCount":"2655927","gcPercent":63.5,"numberOfComponentSequences":207,"numberOfContigs":207,"numberOfScaffolds":206,"scaffoldL50":19,"scaffoldN50":71968,"totalSequenceLength":"4175408","totalUngappedLength":"4175208"},"averageNucleotideIdentity":{"bestAniMatch":{"ani":99.97,"assembly":"GCA_900156265.1","assemblyCoverage":94.42,"category":"suspected_type","organismName":"Acidiphilium rubrum","typeAssemblyCoverage":99.26},"category":"suspected_type","comment":"assembly is type_material","matchStatus":"mismatch","submittedOrganism":"Acidiphilium angustum ATCC 35903","submittedSpecies":"Acidiphilium angustum","taxonomyCheckStatus":"Inconclusive"},"checkmInfo":{"checkmMarkerSet":"Acidiphilium","checkmMarkerSetRank":"genus","checkmSpeciesTaxId":523,"checkmVersion":"v1.2.2","completeness":99.47,"completenessPercentile":100.0,"contamination":1.14},"currentAccession":"GCF_000701585.1","organism":{"infraspecificNames":{"strain":"ATCC 35903"},"organismName":"Acidiphilium angustum ATCC 35903","taxId":1408418},"pairedAccession":"GCA_000701585.1","sourceDatabase":"SOURCE_DATABASE_REFSEQ","typeMaterial":{"typeDisplayText":"assembly from type material","typeLabel":"TYPE_MATERIAL"},"wgsInfo":{"masterWgsUrl":"https://www.ncbi.nlm.nih.gov/nuccore/JNJH00000000.1","wgsContigsUrl":"https://www.ncbi.nlm.nih.gov/Traces/wgs/JNJH01","wgsProjectAccession":"JNJH01"}}
{"accession":"GCF_000701665.1","annotationInfo":{"method":"Best-placed reference protein set; GeneMarkS-2+","name":"NCBI Prokaryotic Genome Annotation Pipeline (PGAP)","pipeline":"NCBI Prokaryotic Genome Annotation Pipeline (PGAP)","provider":"NCBI RefSeq","releaseDate":"2024-02-04","softwareVersion":"6.6","stats":{"geneCounts":{"nonCoding":58,"proteinCoding":2625,"pseudogene":68,"total":2751}}},"assemblyInfo":{"assemblyLevel":"Scaffold","assemblyMethod":"Unknown program v. before 2014-03-12","assemblyName":"ASM70166v1","assemblyStatus":"current","assemblyType":"haploid","bioprojectAccession":"PRJNA223055","bioprojectLineage":[{"bioprojects":[{"accession":"PRJNA223055","title":"Agathobaculum desmolans ATCC 43058 Genome sequencing and assembly"}]}],"biosample":{"accession":"SAMN02841159","attributes":[{"name":"strain","value":"ATCC 43058"},{"name":"culture_collection","value":"ATCC:43058"},{"name":"environment","value":"Host"},{"name":"investigation_type","value":"bacteria_archaea"},{"name":"project_name","value":"Eubacterium desmolans ATCC 43058"},{"name":"sequencing_meth","value":"WGS"},{"name":"ref_biomaterial","value":"ATCC 43058"},{"name":"GOLD Stamp ID","value":"Gi0051619"},{"name":"type_strain","value":"Yes"},{"name":"Gene Calling Method","value":"Prodigal 2.5"},{"name":"Isolation Site","value":"feces, animal (cat feces) New York, United States"},{"name":"Gram Staining","value":"Gram+"},{"name":"type-material","value":"type strain of Eubacterium desmolans"}],"bioprojects":[{"accession":"PRJNA223055"}],"description":{"organism":{"organismName":"Agathobaculum desmolans ATCC 43058","taxId":1408437},"title":"Sample from Agathobaculum desmolans ATCC 43058"},"lastUpdated":"2023-12-24T02:07:22.118","models":["Generic"],"owner":{"name":"DOE Joint Genome Institute"},"package":"Generic.1.0","publicationDate":"2014-06-06T00:00:00.000","sampleIds":[{"db":"SRA","value":"SRS1430355"},{"db":"GenBank","value":"JNJN"}],"status":{"status":"live","when":"2014-06-06T17:43:42.910"},"submissionDate":"2014-06-06T17:43:42.910"},"comments":"URL -- http://www.jgi.doe.gov\nJGI Project ID: 1024776\nSource DNA and organism available from Tim Lilburn at the American Type Culture Collection (ATCC) (TLilburn@atcc.org)\nContacts: Nikos Kyrpides (nckyrpides@lbl.gov)\nTanja Woyke (microbe@cuba.jgi-psf.org)\nWhole genome sequencing and draft assembly at JGI\nAnnotation by JGI\nThe JGI and collaborators endorse the principles for the distribution and use of large scale sequencing data adopted by the larger genome sequencing community and urge users of this data to follow them. It is our intention to publish the work of this project in a timely fashion and we welcome collaborative interaction on the project and analysis.\n(http://www.genome.gov/page.cfm?pageID=10506376)\nFull annotations are available from IMG","pairedAssembly":{"accession":"GCA_000701665.1","status":"current"},"refseqCategory":"representative genome","releaseDate":"2014-06-11","sequencingTech":"Illumina HiSeq 2000","submitter":"DOE Joint Genome Institute"},"assemblyStats":{"contigL50":19,"contigN50":46573,"gcCount":"1431258","gcPercent":54.0,"numberOfComponentSequences":97,"numberOfContigs":97,"numberOfScaffolds":95,"scaffoldL50":19,"scaffoldN50":46952,"totalSequenceLength":"2646896","totalUngappedLength":"2643795"},"averageNucleotideIdentity":{"bestAniMatch":{"ani":83.58,"assembly":"GCA_900291975.1","assemblyCoverage":21.19,"category":"suspected_type","organismName":"Agathobaculum massiliense","typeAssemblyCoverage":17.41},"category":"type","comment":"Assembly is the type_strain, mismatch is within genus and expected","matchStatus":"below_threshold_mismatch","submittedOrganism":"Agathobaculum desmolans ATCC 43058","submittedSpecies":"Agathobaculum desmolans","taxonomyCheckStatus":"OK"},"checkmInfo":{"checkmMarkerSet":"Clostridiales","checkmMarkerSetRank":"order","checkmSpeciesTaxId":39484,"checkmVersion":"v1.2.2","completeness":99.12,"completenessPercentile":100.0,"contamination":0.44},"currentAccession":"GCF_000701665.1","organism":{"infraspecificNames":{"strain":"ATCC 43058"},"organismName":"Agathobaculum desmolans ATCC 43058","taxId":1408437},"pairedAccession":"GCA_000701665.1","sourceDatabase":"SOURCE_DATABASE_REFSEQ","typeMaterial":{"typeDisplayText":"assembly from type material","typeLabel":"TYPE_MATERIAL"},"wgsInfo":{"masterWgsUrl":"https://www.ncbi.nlm.nih.gov/nuccore/JNJN00000000.1","wgsContigsUrl":"https://www.ncbi.nlm.nih.gov/Traces/wgs/JNJN01","wgsProjectAccession":"JNJN01"}}
{"accession":"GCF_000718005.1","annotationInfo":{"method":"Best-placed reference protein set; GeneMarkS-2+","name":"NCBI Prokaryotic Genome Annotation Pipeline (PGAP)","pipeline":"NCBI Prokaryotic Genome Annotation Pipeline (PGAP)","provider":"NCBI RefSeq","releaseDate":"2024-03-03","softwareVersion":"6.6","stats":{"geneCounts":{"nonCoding":55,"proteinCoding":4862,"pseudogene":66,"total":4983}}},"assemblyInfo":{"assemblyLevel":"Contig","assemblyMethod":"IDBA UD v. 1.0.9","assemblyName":"ASM71800v1","assemblyStatus":"current","assemblyType":"haploid","bioprojectAccession":"PRJNA238534","bioprojectLineage":[{"bioprojects":[{"accession":"PRJNA238534","title":"Natural product rich actinomycete genome sequencing"}]}],"biosample":{"accession":"SAMN02645219","attributes":[{"name":"strain","value":"NRRL B-2194"},{"name":"collection_date","value":"2010"},{"name":"geo_loc_name","value":"Unknown"},{"name":"isolation_source","value":"rice straw"},{"name":"source_laboratory_prior_to_NRRL","value":"Baldacci (IPV, Milano, Italy)"},{"name":"culture_collection","value":"NRRL:B-2194"},{"name":"sample_type","value":"missing"},{"name":"type-material","value":"type strain of Streptomyces caeruleus"}],"description":{"organism":{"organismName":"Actinoalloteichus caeruleus","taxId":2893586},"title":"Microbe sample from Actinoalloteichus caeruleus"},"lastUpdated":"2022-12-27T21:06:31.052","models":["Microbe, viral or environmental"],"owner":{"contacts":[{}],"name":"University of Illinois"},"package":"Microbe.1.0","publicationDate":"2014-07-10T00:00:00.000","sampleIds":[{"label":"Sample name","value":"B2194"}],"status":{"status":"live","when":"2014-07-10T06:54:05.940"},"submissionDate":"2014-02-18T15:41:40.810"},"comments":"Bacteria available from NRRL","pairedAssembly":{"accession":"GCA_000718005.1","status":"current"},"refseqCategory":"representative genome","releaseDate":"2014-07-02","sequencingTech":"Illumina","submitter":"University of Illinois"},"assemblyStats":{"contigL50":7,"contigN50":320749,"gcCount":"4368908","gcPercent":72.5,"genomeCoverage":"308.0x","numberOfComponentSequences":153,"numberOfContigs":153,"totalSequenceLength":"6026369","totalUngappedLength":"6026369"},"averageNucleotideIdentity":{"bestAniMatch":{"ani":99.98,"assembly":"GCA_000716095.1","assemblyCoverage":98.94,"category":"type","organismName":"Actinoalloteichus caeruleus","typeAssemblyCoverage":99.45},"category":"type","comment":"na","matchStatus":"species_match","submittedAniMatch":{"ani":99.98,"assembly":"GCA_000716095.1","assemblyCoverage":98.94,"category":"type","organismName":"Actinoalloteichus caeruleus","typeAssemblyCoverage":99.45},"submittedOrganism":"Actinoalloteichus caeruleus","submittedSpecies":"Actinoalloteichus caeruleus","taxonomyCheckStatus":"OK"},"checkmInfo":{"checkmMarkerSet":"Pseudonocardiaceae","checkmMarkerSetRank":"family","checkmSpeciesTaxId":2893586,"checkmVersion":"v1.2.2","completeness":99.5,"completenessPercentile":100.0},"currentAccession":"GCF_000718005.1","organism":{"infraspecificNames":{"strain":"NRRL B-2194"},"organismName":"Actinoalloteichus caeruleus","taxId":2893586},"pairedAccession":"GCA_000718005.1","sourceDatabase":"SOURCE_DATABASE_REFSEQ","typeMaterial":{"typeDisplayText":"assembly from type material","typeLabel":"TYPE_MATERIAL"},"wgsInfo":{"masterWgsUrl":"https://www.ncbi.nlm.nih.gov/nuccore/JODV00000000.1","wgsContigsUrl":"https://www.ncbi.nlm.nih.gov/Traces/wgs/JODV01","wgsProjectAccession":"JODV01"}}
{"accession":"GCF_000721705.1","annotationInfo":{"method":"Best-placed reference protein set; GeneMarkS-2+","name":"NCBI Prokaryotic Genome Annotation Pipeline (PGAP)","pipeline":"NCBI Prokaryotic Genome Annotation Pipeline (PGAP)","provider":"NCBI RefSeq","releaseDate":"2023-05-03","softwareVersion":"6.5","stats":{"geneCounts":{"nonCoding":78,"proteinCoding":10201,"pseudogene":177,"total":10456}}},"assemblyInfo":{"assemblyLevel":"Contig","assemblyMethod":"IDBA UD v. 1.0.9","assemblyName":"ASM72170v1","assemblyStatus":"current","assemblyType":"haploid","bioprojectAccession":"PRJNA238534","bioprojectLineage":[{"bioprojects":[{"accession":"PRJNA238534","title":"Natural product rich actinomycete genome sequencing"}]}],"biosample":{"accession":"SAMN02645318","attributes":[{"name":"strain","value":"NRRL B-24665"},{"name":"collection_date","value":"2010"},{"name":"geo_loc_name","value":"South Korea: Mara Island, Jeju"},{"name":"isolation_source","value":"rhizosphere of plant"},{"name":"source_laboratory_prior_to_NRRL","value":"Lee, S. D. (Cheju Nat. University as RP-AC33)"},{"name":"culture_collection","value":"NRRL:B-24665"},{"name":"sample_type","value":"missing"},{"name":"type-material","value":"type strain of Actinoplanes subtropicus"}],"description":{"organism":{"organismName":"Actinoplanes subtropicus","taxId":543632},"title":"Microbe sample from Actinoplanes subtropicus"},"lastUpdated":"2019-06-20T16:51:33.816","models":["Microbe, viral or environmental"],"owner":{"contacts":[{}],"name":"University of Illinois"},"package":"Microbe.1.0","publicationDate":"2014-07-10T00:00:00.000","sampleIds":[{"label":"Sample name","value":"P071"}],"status":{"status":"live","when":"2014-07-10T06:54:14.370"},"submissionDate":"2014-02-18T15:41:46.723"},"comments":"Bacteria available from NRRL","pairedAssembly":{"accession":"GCA_000721705.1","status":"current"},"refseqCategory":"representative genome","releaseDate":"2014-07-02","sequencingTech":"Illumina","submitter":"University of Illinois"},"assemblyStats":{"contigL50":15,"contigN50":239119,"gcCount":"8010227","gcPercent":71.0,"genomeCoverage":"120.0x","numberOfComponentSequences":216,"numberOfContigs":216,"totalSequenceLength":"11257336","totalUngappedLength":"11257336"},"averageNucleotideIdentity":{"bestAniMatch":{"ani":87.0,"assembly":"GCA_000379645.1","assemblyCoverage":49.31,"category":"type","organismName":"Actinoplanes globisporus","typeAssemblyCoverage":50.52},"category":"type","comment":"Assembly is the type_strain, mismatch is within genus and expected","matchStatus":"below_threshold_mismatch","submittedOrganism":"Actinoplanes subtropicus","submittedSpecies":"Actinoplanes subtropicus","taxonomyCheckStatus":"OK"},"checkmInfo":{"checkmMarkerSet":"Actinoplanes","checkmMarkerSetRank":"genus","checkmSpeciesTaxId":543632,"checkmVersion":"v1.2.2","completeness":93.72,"completenessPercentile":100.0,"contamination":10.97},"currentAccession":"GCF_000721705.1","organism":{"infraspecificNames":{"strain":"NRRL B-24665"},"organismName":"Actinoplanes subtropicus","taxId":543632},"pairedAccession":"GCA_000721705.1","sourceDatabase":"SOURCE_DATABASE_REFSEQ","typeMaterial":{"typeDisplayText":"assembly from type material","typeLabel":"TYPE_MATERIAL"},"wgsInfo":{"masterWgsUrl":"https://www.ncbi.nlm.nih.gov/nuccore/JOJL00000000.1","wgsContigsUrl":"https://www.ncbi.nlm.nih.gov/Traces/wgs/JOJL01","wgsProjectAccession":"JOJL01"}}
{"accession":"GCF_000724605.1","annotationInfo":{"method":"Best-placed reference protein set; GeneMarkS-2+","name":"NCBI Prokaryotic Genome Annotation Pipeline (PGAP)","pipeline":"NCBI Prokaryotic Genome Annotation Pipeline (PGAP)","provider":"NCBI RefSeq","releaseDate":"2023-12-24","softwareVersion":"6.6","stats":{"geneCounts":{"nonCoding":57,"proteinCoding":1745,"pseudogene":7,"total":1809}}},"assemblyInfo":{"assemblyLevel":"Complete Genome","assemblyMethod":"CLC genomics v. 7.0","assemblyName":"ASM72460v1","assemblyStatus":"current","assemblyType":"haploid","bioprojectAccession":"PRJNA247940","bioprojectLineage":[{"bioprojects":[{"accession":"PRJNA247940","title":"Actinobaculum schaalii CCUG27420 Genome sequencing"}]}],"biosample":{"accession":"SAMN02900471","attributes":[{"name":"strain","value":"CCUG 27420"},{"name":"collection_date","value":"1990-10-30"},{"name":"geo_loc_name","value":"Sweden: Kristianstad"},{"name":"host","value":"Homo sapiens"},{"name":"isolation_source","value":"Human blood, chronic pyelonephritis, 64-yr-old man"},{"name":"culture_collection","value":"DSM:15541"},{"name":"sample_type","value":"missing"},{"name":"type-material","value":"type strain of Actinobaculum schaalii"}],"bioprojects":[{"accession":"PRJNA247940"}],"description":{"organism":{"organismName":"Actinotignum schaalii","taxId":59505},"title":"Microbe sample from Actinobaculum schaalii CCUG 27420"},"lastUpdated":"2023-12-24T02:07:57.118","models":["Microbe, viral or environmental"],"owner":{"contacts":[{}],"name":"Aalborg University"},"package":"Microbe.1.0","publicationDate":"2014-07-02T00:00:00.000","sampleIds":[{"label":"Sample name","value":"CCUG27420"}],"status":{"status":"live","when":"2014-07-02T13:21:07.833"},"submissionDate":"2014-07-02T13:21:07.833"},"comments":"The annotation was added by the NCBI Prokaryotic Genome Annotation Pipeline (PGAP). Information about PGAP can be found here: https://www.ncbi.nlm.nih.gov/genome/annotation_prok/","pairedAssembly":{"accession":"GCA_000724605.1","annotationName":"NCBI Prokaryotic Genome Annotation Pipeline (PGAP)","status":"current"},"refseqCategory":"representative genome","releaseDate":"2014-07-10","sequencingTech":"Illumina","submitter":"Aalborg University"},"assemblyStats":{"contigL50":1,"contigN50":2159306,"gcCount":"1342912","gcPercent":62.0,"genomeCoverage":"113.0x","numberOfComponentSequences":1,"numberOfContigs":1,"numberOfScaffolds":1,"scaffoldL50":1,"scaffoldN50":2159306,"totalNumberOfChromosomes":1,"totalSequenceLength":"2159306","totalUngappedLength":"2159306"},"averageNucleotideIdentity":{"bestAniMatch":{"ani":99.99,"assembly":"GCA_034555335.1","assemblyCoverage":99.99,"category":"suspected_type","organismName":"Actinotignum schaalii","typeAssemblyCoverage":99.84},"category":"suspected_type","comment":"na","matchStatus":"species_match","submittedAniMatch":{"ani":99.99,"assembly":"GCA_034555335.1","assemblyCoverage":99.99,"category":"suspected_type","organismName":"Actinotignum schaalii","typeAssemblyCoverage":99.84},"submittedOrganism":"Actinotignum schaalii","submittedSpecies":"Actinotignum schaalii","taxonomyCheckStatus":"OK"},"checkmInfo":{"checkmMarkerSet":"Actinobaculum schaalii","checkmMarkerSetRank":"species","checkmSpeciesTaxId":59505,"checkmVersion":"v1.2.2","completeness":98.7,"completenessPercentile":100.0,"contamination":0.41},"currentAccession":"GCF_000724605.1","organism":{"infraspecificNames":{"strain":"CCUG 27420"},"organismName":"Actinotignum schaalii","taxId":59505},"pairedAccession":"GCA_000724605.1","sourceDatabase":"SOURCE_DATABASE_REFSEQ","typeMaterial":{"typeDisplayText":"assembly from type material","typeLabel":"TYPE_MATERIAL"}}
{"accession":"GCF_000733765.1","annotationInfo":{"method":"Best-placed reference protein set; GeneMarkS-2+","name":"NCBI Prokaryotic Genome Annotation Pipeline (PGAP)","pipeline":"NCBI Prokaryotic Genome Annotation Pipeline (PGAP)","provider":"NCBI RefSeq","releaseDate":"2024-02-15","softwareVersion":"6.6","stats":{"geneCounts":{"nonCoding":53,"proteinCoding":3515,"pseudogene":31,"total":3599}}},"assemblyInfo":{"assemblyLevel":"Contig","assemblyMethod":"Unknown program v. before 2014-04-29","assemblyName":"ASM73376v1","assemblyStatus":"current","assemblyType":"haploid","bioprojectAccession":"PRJNA225851","bioprojectLineage":[{"bioprojects":[{"accession":"PRJNA225851","title":"Algiphilus aromaticivorans DG1253 Genome sequencing and assembly"}]}],"biosample":{"accession":"SAMN02744755","attributes":[{"name":"geo_loc_name","value":"missing"},{"name":"lat_lon","value":"not collected"},{"name":"num_replicons","value":"missing"},{"name":"project_name","value":"Algiphilus aromaticivorans DG1253"},{"name":"isol_growth_condt","value":"missing"},{"name":"env_broad_scale","value":"missing"},{"name":"strain","value":"DG1253"},{"name":"ref_biomaterial","value":"missing"},{"name":"env_local_scale","value":"missing"},{"name":"collection_date","value":"not collected"},{"name":"env_package","value":"missing"},{"name":"env_medium","value":"missing"},{"name":"investigation_type","value":"bacteria_archaea"},{"name":"type-material","value":"type strain of Algiphilus aromaticivorans"}],"bioprojects":[{"accession":"PRJNA225851"}],"description":{"comment":"Keywords: GSC:MIxS;MIGS:6.0","organism":{"organismName":"Algiphilus aromaticivorans DG1253","taxId":1415780},"title":"Algiphilus aromaticivorans DG1253"},"lastUpdated":"2019-06-20T16:57:10.436","models":["MIGS.ba"],"owner":{"name":"DOE Joint Genome Institute"},"package":"MIGS.ba.6.0","publicationDate":"2014-05-05T00:00:00.000","sampleIds":[{"db":"DOE Joint Genome Institute","label":"Sample name","value":"1022112"},{"db":"SRA","value":"SRS1527659"}],"status":{"status":"live","when":"2014-05-05T20:59:06.207"},"submissionDate":"2014-05-05T20:59:06.206"},"comments":"URL -- http://www.jgi.doe.gov\nJGI Project ID: 1022112\nSource DNA and Organism available from William Whitman (whitman@uga.edu)\nSource DNA available from William Whitman (whitman@uga.edu)\nOrganism available from William Whitman (whitman@uga.edu)\nContacts: William Whitman (whitman@uga.edu)\nTanja Woyke (microbe@cuba.jgi-psf.org)\nWhole genome sequencing and draft assembly at JGI-PGF\nAnnotation by JGI-ORNL\nThe JGI and collaborators endorse the principles for the distribution and use of large scale sequencing data adopted by the larger genome sequencing community and urge users of this data to follow them. It is our intention to publish the work of this project in a timely fashion and we welcome collaborative interaction on the project and analysis.\n(http://www.genome.gov/page.cfm?pageID=10506376)\nFull annotations are available from IMG","pairedAssembly":{"accession":"GCA_000733765.1","status":"current"},"refseqCategory":"representative genome","releaseDate":"2014-07-24","sequencingTech":"Illumina HiSeq 2000; PacBio RS","submitter":"DOE Joint Genome Institute"},"assemblyStats":{"contigL50":1,"contigN50":3800396,"gcCount":"2526221","gcPercent":66.5,"numberOfComponentSequences":2,"numberOfContigs":2,"totalSequenceLength":"3805681","totalUngappedLength":"3805681"},"averageNucleotideIdentity":{"bestAniMatch":{"ani":84.49,"assembly":"GCA_016918765.2","assemblyCoverage":2.37,"category":"type","organismName":"Flagellatimonas centrodinii","typeAssemblyCoverage":2.5},"category":"type","comment":"Assembly is the type_strain, no match is expected","matchStatus":"low_coverage","submittedOrganism":"Algiphilus aromaticivorans DG1253","submittedSpecies":"Algiphilus aromaticivorans","taxonomyCheckStatus":"OK"},"checkmInfo":{"checkmMarkerSet":"Gammaproteobacteria","checkmMarkerSetRank":"class","checkmSpeciesTaxId":382454,"checkmVersion":"v1.2.2","completeness":98.88,"completenessPercentile":100.0,"contamination":0.56},"currentAccession":"GCF_000733765.1","organism":{"infraspecificNames":{"strain":"DG1253"},"organismName":"Algiphilus aromaticivorans DG1253","taxId":1415780},"pairedAccession":"GCA_000733765.1","sourceDatabase":"SOURCE_DATABASE_REFSEQ","typeMaterial":{"typeDisplayText":"assembly from type material","typeLabel":"TYPE_MATERIAL"},"wgsInfo":{"masterWgsUrl":"https://www.ncbi.nlm.nih.gov/nuccore/JPOG00000000.1","wgsContigsUrl":"https://www.ncbi.nlm.nih.gov/Traces/wgs/JPOG01","wgsProjectAccession":"JPOG01"}}
{"accession":"GCF_000739435.1","annotationInfo":{"method":"Best-placed reference protein set; GeneMarkS-2+","name":"GCF_000739435.1-RS_2024_04_07","pipeline":"NCBI Prokaryotic Genome Annotation Pipeline (PGAP)","provider":"NCBI RefSeq","releaseDate":"2024-04-07","softwareVersion":"6.7","stats":{"geneCounts":{"nonCoding":86,"proteinCoding":2238,"pseudogene":18,"total":2342}}},"assemblyInfo":{"assemblyLevel":"Complete Genome","assemblyMethod":"Newbler v. 2.0.01.14","assemblyName":"ASM73943v1","assemblyStatus":"current","assemblyType":"haploid","bioprojectAccession":"PRJNA46463","bioprojectLineage":[{"bioprojects":[{"accession":"PRJNA46463","title":"Actinobacillus suis ATCC 33415 Genome sequencing"}]}],"biosample":{"accession":"SAMN01918029","attributes":[{"name":"strain","value":"ATCC 33415"},{"name":"type_status","value":"type strain"},{"name":"collection_date","value":"missing"},{"name":"risk_group","value":"Biosafety Level 2"},{"name":"isolate_name_alias","value":"CCM 5586 [1276/61, ATCC 49261]"},{"name":"geo_loc_name","value":"missing"},{"name":"repository","value":"American Type Culture Collection (ATCC)"},{"name":"isolation_source","value":"Septicemia in pig"},{"name":"host","value":"missing"},{"name":"lat_lon","value":"missing"},{"name":"culture_collection","value":"ATCC: 33415"},{"name":"collected_by","value":"missing"},{"name":"type-material","value":"type strain of Actinobacillus suis"}],"description":{"comment":"Actinobacillus equuli (van Straaten) Haupt","organism":{"organismName":"Actinobacillus suis ATCC 33415","taxId":743972},"title":"Pathogen sample Actinobacillus suis ATCC 33415"},"lastUpdated":"2019-05-23T16:06:54.771","models":["Pathogen.env"],"owner":{"contacts":[{}],"name":"ATCC"},"package":"Pathogen.env.1.0","publicationDate":"2013-02-12T00:00:00.000","sampleIds":[{"label":"Sample name","value":"ATCC 33415"},{"db":"ATCC","value":"33415"}],"status":{"status":"live","when":"2013-02-17T13:58:04"},"submissionDate":"2013-02-12T14:04:43.173"},"pairedAssembly":{"accession":"GCA_000739435.1","annotationName":"Annotation submitted by University of Missouri","status":"current"},"refseqCategory":"representative genome","releaseDate":"2014-08-14","sequencingTech":"454","submitter":"University of Missouri"},"assemblyStats":{"contigL50":1,"contigN50":2501598,"gcCount":"1006022","gcPercent":40.0,"numberOfComponentSequences":1,"numberOfContigs":1,"numberOfScaffolds":1,"scaffoldL50":1,"scaffoldN50":2501598,"totalNumberOfChromosomes":1,"totalSequenceLength":"2501598","totalUngappedLength":"2501598"},"averageNucleotideIdentity":{"bestAniMatch":{"ani":99.99,"assembly":"GCA_900187155.1","assemblyCoverage":100.0,"category":"type","organismName":"Actinobacillus suis","typeAssemblyCoverage":99.98},"category":"type","comment":"na","matchStatus":"species_match","submittedAniMatch":{"ani":99.99,"assembly":"GCA_900187155.1","assemblyCoverage":100.0,"category":"type","organismName":"Actinobacillus suis","typeAssemblyCoverage":99.98},"submittedOrganism":"Actinobacillus suis ATCC 33415","submittedSpecies":"Actinobacillus suis","taxonomyCheckStatus":"OK"},"checkmInfo":{"checkmMarkerSet":"Actinobacillus","checkmMarkerSetRank":"genus","checkmSpeciesTaxId":716,"checkmVersion":"v1.2.2","completeness":99.35,"completenessPercentile":84.61539,"contamination":0.17},"currentAccession":"GCF_000739435.1","organism":{"infraspecificNames":{"strain":"ATCC 33415"},"organismName":"Actinobacillus suis ATCC 33415","taxId":743972},"pairedAccession":"GCA_000739435.1","sourceDatabase":"SOURCE_DATABASE_REFSEQ","typeMaterial":{"typeDisplayText":"assembly from type material","typeLabel":"TYPE_MATERIAL"}}
{"accession":"GCF_000739935.1","annotationInfo":{"method":"Best-placed reference protein set; GeneMarkS-2+","name":"NCBI Prokaryotic Genome Annotation Pipeline (PGAP)","pipeline":"NCBI Prokaryotic Genome Annotation Pipeline (PGAP)","provider":"NCBI RefSeq","releaseDate":"2023-08-06","softwareVersion":"6.5","stats":{"geneCounts":{"nonCoding":57,"proteinCoding":4874,"pseudogene":71,"total":5002}}},"assemblyInfo":{"assemblyLevel":"Contig","assemblyMethod":"newbler v. 2.6","assemblyName":"ASM73993v1","assemblyStatus":"current","assemblyType":"haploid","bioprojectAccession":"PRJDB401","bioprojectLineage":[{"bioprojects":[{"accession":"PRJDB401","title":"Rhizobium rubi NBRC 13261 genome sequencing project"}]}],"biosample":{"accession":"SAMD00016892","attributes":[{"name":"sample_name","value":"NBRC 13261"},{"name":"biotic_relationship","value":"free living"},{"name":"collection_date","value":"missing"},{"name":"env_broad_scale","value":"missing"},{"name":"env_local_scale","value":"missing"},{"name":"env_medium","value":"Rubus ursinus var. loganobaccus"},{"name":"geo_loc_name","value":"USA"},{"name":"isol_growth_condt","value":"missing"},{"name":"lat_lon","value":"missing"},{"name":"num_replicons","value":"missing"},{"name":"project_name","value":"Rhizobium rubi NBRC 13261 genome sequencing project"},{"name":"ref_biomaterial","value":"missing"},{"name":"strain","value":"NBRC 13261"},{"name":"trophic_level","value":"heterotroph"},{"name":"type-material","value":"type strain of Agrobacterium rubi"}],"bioprojects":[{"accession":"PRJDB401"}],"description":{"comment":"Keywords: GSC:MIxS;MIGS:6.0","organism":{"organismName":"Agrobacterium rubi TR3 = NBRC 13261","taxId":1368415},"title":"Rhizobium rubi NBRC 13261"},"lastUpdated":"2023-08-07T22:58:47.000","models":["MIGS.ba"],"owner":{"name":"National Institute of Technology and Evaluation Biological Resource Center"},"package":"MIGS.ba.6.0","publicationDate":"2014-07-31T00:00:00.000","status":{"status":"live","when":"2014-07-31T00:00:00.000"},"submissionDate":"2014-07-31T00:00:00.000"},"comments":"Strain NBRC 13261 available from NBRC culture collection (http://www.nbrc.nite.go.jp/e/).\nThe NBRC Whole Genome Shotgun Project aims to provide \"reference genomes\" of NBRC culture collection strains for identifying useful genes for taxonomic classification, risk/safety assessment, and industrial application, and for understanding the structure and evolution of microbial genomes.\n(http://www.bio.nite.go.jp/ngac/e/project_wgs-e.html)","pairedAssembly":{"accession":"GCA_000739935.1","annotationName":"Annotation submitted by National Institute of Technology and Evaluation","status":"current"},"refseqCategory":"representative genome","releaseDate":"2014-08-02","sequencingTech":"454 GS-FLX Titanium; Illumina HiSeq 1000","submitter":"National Institute of Technology and Evaluation"},"assemblyStats":{"contigL50":10,"contigN50":178389,"gcCount":"3032645","gcPercent":57.5,"genomeCoverage":"115.0x","numberOfComponentSequences":56,"numberOfContigs":56,"totalSequenceLength":"5293384","totalUngappedLength":"5293384"},"averageNucleotideIdentity":{"bestAniMatch":{"ani":99.99,"assembly":"GCA_017873055.1","assemblyCoverage":99.82,"category":"suspected_type","organismName":"Agrobacterium rubi","typeAssemblyCoverage":99.86},"category":"suspected_type","comment":"na","matchStatus":"species_match","submittedAniMatch":{"ani":99.99,"assembly":"GCA_017873055.1","assemblyCoverage":99.82,"category":"suspected_type","organismName":"Agrobacterium rubi","typeAssemblyCoverage":99.86},"submittedOrganism":"Agrobacterium rubi TR3 = NBRC 13261","submittedSpecies":"Agrobacterium rubi","taxonomyCheckStatus":"OK"},"checkmInfo":{"checkmMarkerSet":"Agrobacterium","checkmMarkerSetRank":"genus","checkmSpeciesTaxId":28099,"checkmVersion":"v1.2.2","completeness":97.71,"completenessPercentile":88.888885,"contamination":1.41},"currentAccession":"GCF_000739935.1","organism":{"infraspecificNames":{"strain":"NBRC 13261"},"organismName":"Agrobacterium rubi TR3 = NBRC 13261","taxId":1368415},"pairedAccession":"GCA_000739935.1","sourceDatabase":"SOURCE_DATABASE_REFSEQ","typeMaterial":{"typeDisplayText":"assembly from type material","typeLabel":"TYPE_MATERIAL"},"wgsInfo":{"masterWgsUrl":"https://www.ncbi.nlm.nih.gov/nuccore/BBJU00000000.1","wgsContigsUrl":"https://www.ncbi.nlm.nih.gov/Traces/wgs/BBJU01","wgsProjectAccession":"BBJU01"}}
{"accession":"GCF_000745345.1","annotationInfo":{"method":"Best-placed reference protein set; GeneMarkS-2+","name":"NCBI Prokaryotic Genome Annotation Pipeline (PGAP)","pipeline":"NCBI Prokaryotic Genome Annotation Pipeline (PGAP)","provider":"NCBI RefSeq","releaseDate":"2024-01-04","softwareVersion":"6.6","stats":{"geneCounts":{"nonCoding":92,"proteinCoding":6075,"pseudogene":297,"total":6464}}},"assemblyInfo":{"assemblyLevel":"Contig","assemblyMethod":"Unknown program v. before Fri Aug 15 11:00:58 PDT 2014","assemblyName":"ASM74534v1","assemblyStatus":"current","assemblyType":"haploid","bioprojectAccession":"PRJNA234789","bioprojectLineage":[{"bioprojects":[{"accession":"PRJNA234789","title":"Actinacidiphila yeochonensis CN732 Genome sequencing and assembly"}]}],"biosample":{"accession":"SAMN02745173","attributes":[{"name":"geo_loc_name","value":"missing"},{"name":"lat_lon","value":"not collected"},{"name":"num_replicons","value":"missing"},{"name":"project_name","value":"Streptomyces yeochonensis CN732"},{"name":"isol_growth_condt","value":"missing"},{"name":"env_broad_scale","value":"missing"},{"name":"strain","value":"CN732"},{"name":"ref_biomaterial","value":"missing"},{"name":"env_local_scale","value":"missing"},{"name":"collection_date","value":"not collected"},{"name":"env_package","value":"missing"},{"name":"env_medium","value":"missing"},{"name":"investigation_type","value":"bacteria_archaea"},{"name":"type-material","value":"type strain of Streptomyces yeochonensis"}],"bioprojects":[{"accession":"PRJNA234789"}],"description":{"comment":"Keywords: GSC:MIxS;MIGS:6.0","organism":{"organismName":"Actinacidiphila yeochonensis CN732","taxId":1449355},"title":"Streptomyces yeochonensis CN732"},"lastUpdated":"2022-11-18T21:05:37.256","models":["MIGS.ba"],"owner":{"name":"DOE Joint Genome Institute"},"package":"MIGS.ba.6.0","publicationDate":"2014-05-05T00:00:00.000","sampleIds":[{"db":"DOE Joint Genome Institute","label":"Sample name","value":"1030659"},{"db":"SRA","value":"SRS1527862"}],"status":{"status":"live","when":"2014-05-05T22:46:14.190"},"submissionDate":"2014-05-05T22:46:14.190"},"comments":"URL -- http://www.jgi.doe.gov\nJGI Project ID: 1030659\nSource DNA and Organism available from Seung Bum Kim (sbk01@cnu.ac.kr)\nSource DNA available from Seung Bum Kim (sbk01@cnu.ac.kr)\nOrganism available from Seung Bum Kim (sbk01@cnu.ac.kr)\nContacts: Seung Bum Kim (sbk01@cnu.ac.kr)\nTanja Woyke (microbe@cuba.jgi-psf.org)\nWhole genome sequencing and draft assembly at JGI-PGF\nAnnotation by JGI-ORNL\nThe JGI and collaborators endorse the principles for the distribution and use of large scale sequencing data adopted by the larger genome sequencing community and urge users of this data to follow them. It is our intention to publish the work of this project in a timely fashion and we welcome collaborative interaction on the project and analysis.\n(http://www.genome.gov/page.cfm?pageID=10506376)\nFull annotations are available from IMG","pairedAssembly":{"accession":"GCA_000745345.1","status":"current"},"refseqCategory":"representative genome","releaseDate":"2014-08-28","sequencingTech":"PacBio RS","submitter":"DOE Joint Genome Institute"},"assemblyStats":{"contigL50":1,"contigN50":4825649,"gcCount":"5751659","gcPercent":73.5,"numberOfComponentSequences":6,"numberOfContigs":6,"totalSequenceLength":"7819394","totalUngappedLength":"7819394"},"averageNucleotideIdentity":{"bestAniMatch":{"ani":86.14,"assembly":"GCA_900103985.1","assemblyCoverage":34.61,"category":"type","organismName":"Actinacidiphila guanduensis","typeAssemblyCoverage":32.92},"category":"type","comment":"Assembly is the type_strain, mismatch is within genus and expected","matchStatus":"below_threshold_mismatch","submittedOrganism":"Actinacidiphila yeochonensis CN732","submittedSpecies":"Actinacidiphila yeochonensis","taxonomyCheckStatus":"OK"},"checkmInfo":{"checkmMarkerSet":"Streptomycetaceae","checkmMarkerSetRank":"family","checkmSpeciesTaxId":89050,"checkmVersion":"v1.2.2","completeness":94.34,"completenessPercentile":100.0,"contamination":1.29},"currentAccession":"GCF_000745345.1","organism":{"infraspecificNames":{"strain":"CN732"},"organismName":"Actinacidiphila yeochonensis CN732","taxId":1449355},"pairedAccession":"GCA_000745345.1","sourceDatabase":"SOURCE_DATABASE_REFSEQ","typeMaterial":{"typeDisplayText":"assembly from type material","typeLabel":"TYPE_MATERIAL"},"wgsInfo":{"masterWgsUrl":"https://www.ncbi.nlm.nih.gov/nuccore/JQNR00000000.1","wgsContigsUrl":"https://www.ncbi.nlm.nih.gov/Traces/wgs/JQNR01","wgsProjectAccession":"JQNR01"}}
{"accession":"GCF_000754095.2","annotationInfo":{"method":"Best-placed reference protein set; GeneMarkS-2+","name":"NCBI Prokaryotic Genome Annotation Pipeline (PGAP)","pipeline":"NCBI Prokaryotic Genome Annotation Pipeline (PGAP)","provider":"NCBI RefSeq","releaseDate":"2024-02-03","softwareVersion":"6.6","stats":{"geneCounts":{"nonCoding":52,"proteinCoding":3221,"pseudogene":25,"total":3298}}},"assemblyInfo":{"assemblyLevel":"Contig","assemblyMethod":"AllPaths v. LG","assemblyName":"ASM75409v2","assemblyStatus":"current","assemblyType":"haploid","bioprojectAccession":"PRJNA258228","bioprojectLineage":[{"bioprojects":[{"accession":"PRJNA258228","title":"Acidihalobacter prosperus strain:DSM 5130 Genome sequencing and assembly"}]}],"biosample":{"accession":"SAMN02990926","attributes":[{"name":"strain","value":"DSM 5130"},{"name":"collection_date","value":"1989"},{"name":"geo_loc_name","value":"Italy: Porto di Levante (Vulcano Island)"},{"name":"isolation_source","value":"shallow geothermally heated seafloor"},{"name":"altitude","value":"0 m"},{"name":"culture_collection","value":"DSM:5130"},{"name":"sample_type","value":"missing"},{"name":"type-material","value":"type strain of Acidihalobacter prosperus"}],"description":{"organism":{"organismName":"Acidihalobacter prosperus","taxId":160660},"title":"Microbe sample from Thiobacillus prosperus DSM5130"},"lastUpdated":"2019-06-20T17:04:09.960","models":["Microbe, viral or environmental"],"owner":{"contacts":[{}],"name":"Fundacion Ciencia & Vida"},"package":"Microbe.1.0","publicationDate":"2014-09-13T00:00:00.000","sampleIds":[{"label":"Sample name","value":"Thiobacillus prosperus DSM5130"}],"status":{"status":"live","when":"2014-09-13T06:53:57.800"},"submissionDate":"2014-08-14T16:53:35.746"},"pairedAssembly":{"accession":"GCA_000754095.2","annotationName":"Annotation submitted by Fundacion Ciencia & Vida","status":"current"},"refseqCategory":"representative genome","releaseDate":"2016-06-22","sequencingTech":"Illumina","submitter":"Fundacion Ciencia & Vida"},"assemblyStats":{"contigL50":2,"contigN50":807228,"gcCount":"2164440","gcPercent":64.5,"genomeCoverage":"338.0x","numberOfComponentSequences":8,"numberOfContigs":8,"totalSequenceLength":"3359675","totalUngappedLength":"3359675"},"averageNucleotideIdentity":{"bestAniMatch":{"ani":85.53,"assembly":"GCA_001753165.1","assemblyCoverage":47.98,"category":"type","organismName":"Acidihalobacter aeolianus","typeAssemblyCoverage":45.8},"category":"type","comment":"Assembly is the type_strain, mismatch is within genus and expected","matchStatus":"below_threshold_mismatch","submittedOrganism":"Acidihalobacter prosperus","submittedSpecies":"Acidihalobacter prosperus","taxonomyCheckStatus":"OK"},"checkmInfo":{"checkmMarkerSet":"Ectothiorhodospiraceae","checkmMarkerSetRank":"family","checkmSpeciesTaxId":160660,"checkmVersion":"v1.2.2","completeness":94.88,"completenessPercentile":100.0,"contamination":4.36},"currentAccession":"GCF_000754095.2","organism":{"infraspecificNames":{"strain":"DSM 5130"},"organismName":"Acidihalobacter prosperus","taxId":160660},"pairedAccession":"GCA_000754095.2","sourceDatabase":"SOURCE_DATABASE_REFSEQ","typeMaterial":{"typeDisplayText":"assembly from type material","typeLabel":"TYPE_MATERIAL"},"wgsInfo":{"masterWgsUrl":"https://www.ncbi.nlm.nih.gov/nuccore/JQSG00000000.2","wgsContigsUrl":"https://www.ncbi.nlm.nih.gov/Traces/wgs/JQSG02","wgsProjectAccession":"JQSG02"}}
{"accession":"GCF_000756655.1","annotationInfo":{"method":"Best-placed reference protein set; GeneMarkS-2+","name":"NCBI Prokaryotic Genome Annotation Pipeline (PGAP)","pipeline":"NCBI Prokaryotic Genome Annotation Pipeline (PGAP)","provider":"NCBI RefSeq","releaseDate":"2024-02-15","softwareVersion":"6.6","stats":{"geneCounts":{"nonCoding":49,"proteinCoding":3265,"pseudogene":17,"total":3331}}},"assemblyInfo":{"assemblyLevel":"Contig","assemblyMethod":"SOAPdenovo v. 1.05","assemblyName":"ASM75665v1","assemblyStatus":"current","assemblyType":"haploid","bioprojectAccession":"PRJNA161113","bioprojectLineage":[{"bioprojects":[{"accession":"PRJNA161113","title":"Alcanivorax jadensis T9 strain:T9 Genome sequencing and assembly"}]}],"biosample":{"accession":"SAMN03076214","attributes":[{"name":"geo_loc_name","value":"Germany"},{"name":"isolation_source","value":"marine sediment from the North Sea"},{"name":"strain","value":"T9"},{"name":"type-material","value":"type strain of Fundibacter jadensis"}],"bioprojects":[{"accession":"PRJNA161113"}],"description":{"organism":{"organismName":"Alcanivorax jadensis T9","taxId":1177181},"title":"Sample from Alcanivorax jadensis T9"},"lastUpdated":"2023-01-22T02:10:03.975","models":["Generic"],"owner":{"name":"Third Institute of Oceanography, State Oceanic Administration, Key Laboratory of Marine Biogenetic Resources"},"package":"Generic.1.0","publicationDate":"2014-09-23T00:00:00.000","sampleIds":[{"db":"GenBank","value":"ARXU"}],"status":{"status":"live","when":"2014-09-23T11:43:11.183"},"submissionDate":"2014-09-23T11:43:11.183"},"comments":"Bacteria available from Dr. Zongze Shao, The Third Institute of State Oceanic Administration (SOA), Daxue Road 184#, Xiamen, Fujian, 361005, China.\nGenome was manually curated based on annotation generated by the NCBI Prokaryotic Genomes Automatic Annotation Pipeline Group. Information about the Pipeline can be found here: http://www.ncbi.nlm.nih.gov/genomes/static/Pipeline.html","pairedAssembly":{"accession":"GCA_000756655.1","annotationName":"Annotation submitted by The Third Institute of State Oceanic Administration (SOA)","status":"current"},"refseqCategory":"representative genome","releaseDate":"2014-09-23","sequencingTech":"Illumina GAIIx","submitter":"The Third Institute of State Oceanic Administration (SOA)"},"assemblyStats":{"contigL50":5,"contigN50":244829,"gcCount":"2118317","gcPercent":58.5,"genomeCoverage":"187.0x","numberOfComponentSequences":30,"numberOfContigs":30,"totalSequenceLength":"3629371","totalUngappedLength":"3629371"},"averageNucleotideIdentity":{"bestAniMatch":{"ani":84.07,"assembly":"GCA_000300995.1","assemblyCoverage":26.19,"category":"type","organismName":"Alcanivorax hongdengensis","typeAssemblyCoverage":25.94},"category":"type","comment":"Assembly is the type_strain, mismatch is within genus and expected","matchStatus":"below_threshold_mismatch","submittedOrganism":"Alcanivorax jadensis T9","submittedSpecies":"Alcanivorax jadensis","taxonomyCheckStatus":"OK"},"checkmInfo":{"checkmMarkerSet":"Alcanivorax","checkmMarkerSetRank":"genus","checkmSpeciesTaxId":64988,"checkmVersion":"v1.2.2","completeness":97.48,"completenessPercentile":83.333336,"contamination":1.51},"currentAccession":"GCF_000756655.1","organism":{"infraspecificNames":{"strain":"T9"},"organismName":"Alcanivorax jadensis T9","taxId":1177181},"pairedAccession":"GCA_000756655.1","sourceDatabase":"SOURCE_DATABASE_REFSEQ","typeMaterial":{"typeDisplayText":"assembly from type material","typeLabel":"TYPE_MATERIAL"},"wgsInfo":{"masterWgsUrl":"https://www.ncbi.nlm.nih.gov/nuccore/ARXU00000000.1","wgsContigsUrl":"https://www.ncbi.nlm.nih.gov/Traces/wgs/ARXU01","wgsProjectAccession":"ARXU01"}}
{"accession":"GCF_000756665.1","annotationInfo":{"method":"Best-placed reference protein set; GeneMarkS-2+","name":"NCBI Prokaryotic Genome Annotation Pipeline (PGAP)","pipeline":"NCBI Prokaryotic Genome Annotation Pipeline (PGAP)","provider":"NCBI RefSeq","releaseDate":"2024-02-10","softwareVersion":"6.6","stats":{"geneCounts":{"nonCoding":50,"proteinCoding":3736,"pseudogene":24,"total":3810}}},"assemblyInfo":{"assemblyLevel":"Contig","assemblyMethod":"SOAPdenovo v. 1.05","assemblyName":"ASM75666v1","assemblyStatus":"current","assemblyType":"haploid","bioprojectAccession":"PRJNA161035","bioprojectLineage":[{"bioprojects":[{"accession":"PRJNA161035","title":"Alcanivorax nanhaiticus strain:19-m-6 Genome sequencing and assembly"}]}],"biosample":{"accession":"SAMN03076215","attributes":[{"name":"isolation_source","value":"marine sediment from the South China Sea"},{"name":"collection_date","value":"2007-06"},{"name":"strain","value":"19-m-6"},{"name":"type-material","value":"type strain of Alcanivorax nanhaiticus"}],"bioprojects":[{"accession":"PRJNA161035"}],"description":{"organism":{"organismName":"Alcanivorax nanhaiticus","taxId":1177154},"title":"Sample from Alcanivorax nanhaiticus"},"lastUpdated":"2021-02-28T02:27:31.015","models":["Generic"],"owner":{"name":"Third Institute of Oceanography, State Oceanic Administration, Key Laboratory of Marine Biogenetic Resources"},"package":"Generic.1.0","publicationDate":"2014-09-23T00:00:00.000","sampleIds":[{"db":"GenBank","value":"ARXV"}],"status":{"status":"live","when":"2014-09-23T11:43:14.170"},"submissionDate":"2014-09-23T11:43:14.170"},"comments":"Bacteria available from Dr. Zongze Shao, The Third Institute of State Oceanic Administration (SOA), Daxue Road 184#, Xiamen, Fujian, 361005, China.\nGenome was manually curated based on annotation generated by the NCBI Prokaryotic Genomes Automatic Annotation Pipeline Group. Information about the Pipeline can be found here: http://www.ncbi.nlm.nih.gov/genomes/static/Pipeline.html.","pairedAssembly":{"accession":"GCA_000756665.1","annotationName":"Annotation submitted by The Third Institute of State Oceanic Administration (SOA)","status":"current"},"refseqCategory":"representative genome","releaseDate":"2014-09-23","sequencingTech":"Illumina GAIIx","submitter":"The Third Institute of State Oceanic Administration (SOA)"},"assemblyStats":{"contigL50":6,"contigN50":276801,"gcCount":"2332682","gcPercent":56.5,"genomeCoverage":"135.0x","numberOfComponentSequences":35,"numberOfContigs":35,"totalSequenceLength":"4132804","totalUngappedLength":"4132804"},"averageNucleotideIdentity":{"bestAniMatch":{"ani":84.72,"assembly":"GCA_003597125.1","assemblyCoverage":27.64,"category":"type","organismName":"Alcanivorax profundi","typeAssemblyCoverage":30.56},"category":"type","comment":"Assembly is the type_strain, mismatch is within genus and expected","matchStatus":"below_threshold_mismatch","submittedOrganism":"Alcanivorax nanhaiticus","submittedSpecies":"Alcanivorax nanhaiticus","taxonomyCheckStatus":"OK"},"checkmInfo":{"checkmMarkerSet":"Alcanivorax","checkmMarkerSetRank":"genus","checkmSpeciesTaxId":1177154,"checkmVersion":"v1.2.2","completeness":97.3,"completenessPercentile":100.0,"contamination":2.98},"currentAccession":"GCF_000756665.1","organism":{"infraspecificNames":{"strain":"19-m-6"},"organismName":"Alcanivorax nanhaiticus","taxId":1177154},"pairedAccession":"GCA_000756665.1","sourceDatabase":"SOURCE_DATABASE_REFSEQ","typeMaterial":{"typeDisplayText":"assembly from type material","typeLabel":"TYPE_MATERIAL"},"wgsInfo":{"masterWgsUrl":"https://www.ncbi.nlm.nih.gov/nuccore/ARXV00000000.1","wgsContigsUrl":"https://www.ncbi.nlm.nih.gov/Traces/wgs/ARXV01","wgsProjectAccession":"ARXV01"}}
{"accession":"GCF_000759995.1","annotationInfo":{"method":"Best-placed reference protein set; GeneMarkS-2+","name":"NCBI Prokaryotic Genome Annotation Pipeline (PGAP)","pipeline":"NCBI Prokaryotic Genome Annotation Pipeline (PGAP)","provider":"NCBI RefSeq","releaseDate":"2023-08-06","softwareVersion":"6.5","stats":{"geneCounts":{"nonCoding":69,"proteinCoding":3371,"pseudogene":78,"total":3518}}},"assemblyInfo":{"assemblyLevel":"Contig","assemblyMethod":"newbler v. 2.6","assemblyName":"ASM75999v1","assemblyStatus":"current","assemblyType":"haploid","bioprojectAccession":"PRJDB1754","bioprojectLineage":[{"bioprojects":[{"accession":"PRJDB1754","title":"Acinetobacter Genome Sequencing Project"}]}],"biosample":{"accession":"SAMD00019899","attributes":[{"name":"sample_name","value":"DSM 14971: Type strain of Acinetobacter tjernbergiae"},{"name":"strain","value":"DSM 14971"},{"name":"env_broad_scale","value":"activated sludge"},{"name":"collection_date","value":"NA"},{"name":"env_local_scale","value":"activated sludge"},{"name":"geo_loc_name","value":"Australia:Victoria, Bendigo"},{"name":"lat_lon","value":"NA"},{"name":"env_medium","value":"activated sludge"},{"name":"project_name","value":"Acinetobacter Genome Sequencing Project"},{"name":"isol_growth_condt","value":"12892111"},{"name":"num_replicons","value":"NA"},{"name":"ref_biomaterial","value":"NA"},{"name":"biotic_relationship","value":"free living"},{"name":"rel_to_oxygen","value":"aerobe"},{"name":"trophic_level","value":"heterotroph"},{"name":"locus_tag_prefix","value":"Atj01"},{"name":"type_status","value":"type strain"},{"name":"type-material","value":"type strain of Acinetobacter tjernbergiae"}],"bioprojects":[{"accession":"PRJDB1754"}],"description":{"comment":"Keywords: GSC:MIxS;MIGS:6.0","organism":{"organismName":"Acinetobacter tjernbergiae","taxId":202955},"title":"MIGS Cultured Bacterial/Archaeal sample from Acinetobacter tjernbergiae"},"lastUpdated":"2022-04-04T05:55:44.000","models":["MIGS.ba"],"owner":{"name":"National Institute of Technology and Evaluation Biological Resource Center"},"package":"MIGS.ba.6.0","publicationDate":"2014-09-09T00:00:00.000","status":{"status":"live","when":"2014-09-09T00:00:00.000"},"submissionDate":"2014-09-09T00:00:00.000"},"comments":"Members of the genus Acinetobacter are attractive target for genome sequencing due to their clinical importance, metabolic versatility, and ubiquitous distribution in environment. This project aims to support epidemiological studies and biotechnological research of Acinetobacter spp. by providing genome sequence data through the NBRC web site and DDBJ/EMBL/GeneBank databases.\n(http://www.bio.nite.go.jp/ngac/e/project_wgs-e.html)","pairedAssembly":{"accession":"GCA_000759995.1","status":"current"},"refseqCategory":"representative genome","releaseDate":"2014-09-26","sequencingTech":"Illumina MiSeq","submitter":"National Institute of Technology and Evaluation"},"assemblyStats":{"contigL50":10,"contigN50":128053,"gcCount":"1412438","gcPercent":38.5,"genomeCoverage":"119.0x","numberOfComponentSequences":57,"numberOfContigs":57,"totalSequenceLength":"3666765","totalUngappedLength":"3666765"},"averageNucleotideIdentity":{"bestAniMatch":{"ani":99.99,"assembly":"GCA_000374425.1","assemblyCoverage":99.76,"category":"type","organismName":"Acinetobacter tjernbergiae","typeAssemblyCoverage":99.07},"category":"type","comment":"na","matchStatus":"species_match","submittedAniMatch":{"ani":99.99,"assembly":"GCA_000374425.1","assemblyCoverage":99.76,"category":"type","organismName":"Acinetobacter tjernbergiae DSM 14971 = CIP 107465","typeAssemblyCoverage":99.07},"submittedOrganism":"Acinetobacter tjernbergiae","submittedSpecies":"Acinetobacter tjernbergiae","taxonomyCheckStatus":"OK"},"checkmInfo":{"checkmMarkerSet":"Acinetobacter","checkmMarkerSetRank":"genus","checkmSpeciesTaxId":202955,"checkmVersion":"v1.2.2","completeness":99.94,"completenessPercentile":100.0,"contamination":0.88},"currentAccession":"GCF_000759995.1","organism":{"infraspecificNames":{"strain":"DSM 14971"},"organismName":"Acinetobacter tjernbergiae","taxId":202955},"pairedAccession":"GCA_000759995.1","sourceDatabase":"SOURCE_DATABASE_REFSEQ","typeMaterial":{"typeDisplayText":"assembly from type material","typeLabel":"TYPE_MATERIAL"},"wgsInfo":{"masterWgsUrl":"https://www.ncbi.nlm.nih.gov/nuccore/BBND00000000.1","wgsContigsUrl":"https://www.ncbi.nlm.nih.gov/Traces/wgs/BBND01","wgsProjectAccession":"BBND01"}}
{"accession":"GCF_000764645.1","annotationInfo":{"method":"Best-placed reference protein set; GeneMarkS-2+","name":"GCF_000764645.1-RS_2024_04_02","pipeline":"NCBI Prokaryotic Genome Annotation Pipeline (PGAP)","provider":"NCBI RefSeq","releaseDate":"2024-04-02","softwareVersion":"6.7","stats":{"geneCounts":{"nonCoding":71,"proteinCoding":4332,"pseudogene":151,"total":4554}}},"assemblyInfo":{"assemblyLevel":"Contig","assemblyMethod":"CLC Genomics Workbench v. 4.9","assemblyName":"ASM76464v1","assemblyStatus":"current","assemblyType":"haploid","bioprojectAccession":"PRJNA260478","bioprojectLineage":[{"bioprojects":[{"accession":"PRJNA260478","title":"Aeromonas Genome sequencing and assembly"}]}],"biosample":{"accession":"SAMN03023686","attributes":[{"name":"strain","value":"4287D"},{"name":"identified_by","value":"Maria Jose Figueras"},{"name":"collection_date","value":"2013"},{"name":"env_broad_scale","value":"Water"},{"name":"geo_loc_name","value":"Finland"},{"name":"isolation_source","value":"recreational lake"},{"name":"biomaterial_provider","value":"Prof. Dr. Maria Jose Figueras"},{"name":"collected_by","value":"Maria Jose Figueras"},{"name":"depth","value":"Water surface samples"},{"name":"sample_type","value":"missing"},{"name":"type-material","value":"type strain of Aeromonas finlandiensis"}],"bioprojects":[{"accession":"PRJNA260478"}],"description":{"organism":{"organismName":"Aeromonas finlandensis","taxId":1543375},"title":"Microbe sample from Aeromonas finlandensis"},"lastUpdated":"2020-11-10T21:04:39.273","models":["Microbe, viral or environmental"],"owner":{"contacts":[{}],"name":"Auburn University"},"package":"Microbe.1.0","publicationDate":"2014-09-09T00:00:00.000","sampleIds":[{"label":"Sample name","value":"Three new species of Aeromonas 4287DT, AE235T and AE122T "}],"status":{"status":"live","when":"2014-09-11T11:38:54"},"submissionDate":"2014-09-08T10:24:29.133"},"pairedAssembly":{"accession":"GCA_000764645.1","status":"current"},"refseqCategory":"representative genome","releaseDate":"2014-10-08","sequencingTech":"Illumina MiSeq","submitter":"Auburn University"},"assemblyStats":{"contigL50":38,"contigN50":31035,"gcCount":"2762896","gcPercent":58.5,"genomeCoverage":"16.0x","numberOfComponentSequences":376,"numberOfContigs":376,"totalSequenceLength":"4717507","totalUngappedLength":"4717507"},"averageNucleotideIdentity":{"bestAniMatch":{"ani":92.79,"assembly":"GCA_000819685.1","assemblyCoverage":77.19,"category":"type","organismName":"Aeromonas allosaccharophila","typeAssemblyCoverage":78.08},"category":"type","comment":"Assembly is the type_strain, mismatch is within genus and expected","matchStatus":"below_threshold_mismatch","submittedOrganism":"Aeromonas finlandensis","submittedSpecies":"Aeromonas finlandensis","taxonomyCheckStatus":"OK"},"checkmInfo":{"checkmMarkerSet":"Aeromonas","checkmMarkerSetRank":"genus","checkmSpeciesTaxId":1543375,"checkmVersion":"v1.2.2","completeness":97.02,"completenessPercentile":100.0,"contamination":1.59},"currentAccession":"GCF_000764645.1","organism":{"infraspecificNames":{"strain":"4287D"},"organismName":"Aeromonas finlandensis","taxId":1543375},"pairedAccession":"GCA_000764645.1","sourceDatabase":"SOURCE_DATABASE_REFSEQ","typeMaterial":{"typeDisplayText":"assembly from type material","typeLabel":"TYPE_MATERIAL"},"wgsInfo":{"masterWgsUrl":"https://www.ncbi.nlm.nih.gov/nuccore/JRGK00000000.1","wgsContigsUrl":"https://www.ncbi.nlm.nih.gov/Traces/wgs/JRGK01","wgsProjectAccession":"JRGK01"}}
{"accession":"GCF_000764655.1","annotationInfo":{"method":"Best-placed reference protein set; GeneMarkS-2+","name":"GCF_000764655.1-RS_2024_03_27","pipeline":"NCBI Prokaryotic Genome Annotation Pipeline (PGAP)","provider":"NCBI RefSeq","releaseDate":"2024-03-27","softwareVersion":"6.7","stats":{"geneCounts":{"nonCoding":90,"proteinCoding":4109,"pseudogene":92,"total":4291}}},"assemblyInfo":{"assemblyLevel":"Contig","assemblyMethod":"CLC Genomics Workbench v. 4.9","assemblyName":"ASM76465v1","assemblyStatus":"current","assemblyType":"haploid","bioprojectAccession":"PRJNA260478","bioprojectLineage":[{"bioprojects":[{"accession":"PRJNA260478","title":"Aeromonas Genome sequencing and assembly"}]}],"biosample":{"accession":"SAMN03023875","attributes":[{"name":"strain","value":"AE235"},{"name":"collection_date","value":"2013"},{"name":"geo_loc_name","value":"Finland"},{"name":"isolation_source","value":"recreational lake"},{"name":"sample_type","value":"missing"},{"name":"type-material","value":"type strain of Aeromonas aquatica"}],"bioprojects":[{"accession":"PRJNA260478"}],"description":{"organism":{"organismName":"Aeromonas aquatica","taxId":558964},"title":"Microbe sample from Aeromonas lacus AE235T"},"lastUpdated":"2019-06-20T17:05:35.046","models":["Microbe, viral or environmental"],"owner":{"contacts":[{}],"name":"Auburn University"},"package":"Microbe.1.0","publicationDate":"2014-09-09T00:00:00.000","sampleIds":[{"label":"Sample name","value":"Aeromonas lacus AE235T"}],"status":{"status":"live","when":"2014-09-11T11:38:54"},"submissionDate":"2014-09-08T14:34:45.993"},"pairedAssembly":{"accession":"GCA_000764655.1","status":"current"},"refseqCategory":"representative genome","releaseDate":"2014-10-08","sequencingTech":"Illumina MiSeq","submitter":"Auburn University"},"assemblyStats":{"contigL50":22,"contigN50":67531,"gcCount":"2802131","gcPercent":61.0,"genomeCoverage":"25.0x","numberOfComponentSequences":171,"numberOfContigs":171,"totalSequenceLength":"4582304","totalUngappedLength":"4582304"},"averageNucleotideIdentity":{"bestAniMatch":{"ani":93.36,"assembly":"GCA_000819865.1","assemblyCoverage":86.56,"category":"type","organismName":"Aeromonas eucrenophila","typeAssemblyCoverage":87.48},"category":"type","comment":"Assembly is the type_strain, mismatch is within genus and expected","matchStatus":"below_threshold_mismatch","submittedOrganism":"Aeromonas aquatica","submittedSpecies":"Aeromonas aquatica","taxonomyCheckStatus":"OK"},"checkmInfo":{"checkmMarkerSet":"Aeromonas","checkmMarkerSetRank":"genus","checkmSpeciesTaxId":558964,"checkmVersion":"v1.2.2","completeness":98.2,"completenessPercentile":100.0,"contamination":1.84},"currentAccession":"GCF_000764655.1","organism":{"infraspecificNames":{"strain":"AE235"},"organismName":"Aeromonas aquatica","taxId":558964},"pairedAccession":"GCA_000764655.1","sourceDatabase":"SOURCE_DATABASE_REFSEQ","typeMaterial":{"typeDisplayText":"assembly from type material","typeLabel":"TYPE_MATERIAL"},"wgsInfo":{"masterWgsUrl":"https://www.ncbi.nlm.nih.gov/nuccore/JRGL00000000.1","wgsContigsUrl":"https://www.ncbi.nlm.nih.gov/Traces/wgs/JRGL01","wgsProjectAccession":"JRGL01"}}
{"accession":"GCF_000764665.1","annotationInfo":{"method":"Best-placed reference protein set; GeneMarkS-2+","name":"GCF_000764665.1-RS_2024_03_27","pipeline":"NCBI Prokaryotic Genome Annotation Pipeline (PGAP)","provider":"NCBI RefSeq","releaseDate":"2024-03-27","softwareVersion":"6.7","stats":{"geneCounts":{"nonCoding":71,"proteinCoding":4003,"pseudogene":71,"total":4145}}},"assemblyInfo":{"assemblyLevel":"Contig","assemblyMethod":"CLC Genomics Workbench v. 4.9","assemblyName":"ASM76466v1","assemblyStatus":"current","assemblyType":"haploid","bioprojectAccession":"PRJNA260478","bioprojectLineage":[{"bioprojects":[{"accession":"PRJNA260478","title":"Aeromonas Genome sequencing and assembly"}]}],"biosample":{"accession":"SAMN03023876","attributes":[{"name":"strain","value":"AE122"},{"name":"collection_date","value":"2013"},{"name":"env_broad_scale","value":"Lake Water"},{"name":"geo_loc_name","value":"Finland"},{"name":"isolation_source","value":"recreational lake"},{"name":"sample_type","value":"missing"},{"name":"type-material","value":"type strain of Aeromonas lacus"}],"bioprojects":[{"accession":"PRJNA260478"}],"description":{"organism":{"organismName":"Aeromonas lacus","taxId":558884},"title":"Microbe sample from Aeromonas aquatica AE122T"},"lastUpdated":"2019-06-20T17:05:35.083","models":["Microbe, viral or environmental"],"owner":{"contacts":[{}],"name":"Auburn University"},"package":"Microbe.1.0","publicationDate":"2014-09-09T00:00:00.000","sampleIds":[{"label":"Sample name","value":"Aeromonas aquatica AE122T"}],"status":{"status":"live","when":"2014-09-11T11:38:55"},"submissionDate":"2014-09-08T14:42:13.510"},"pairedAssembly":{"accession":"GCA_000764665.1","status":"current"},"refseqCategory":"representative genome","releaseDate":"2014-10-08","sequencingTech":"Illumina MiSeq","submitter":"Auburn University"},"assemblyStats":{"contigL50":18,"contigN50":79727,"gcCount":"2591026","gcPercent":59.0,"genomeCoverage":"29.0x","numberOfComponentSequences":196,"numberOfContigs":196,"totalSequenceLength":"4394373","totalUngappedLength":"4394373"},"averageNucleotideIdentity":{"bestAniMatch":{"ani":95.51,"assembly":"GCA_016127195.1","assemblyCoverage":92.88,"category":"type","organismName":"Aeromonas jandaei","typeAssemblyCoverage":89.68},"category":"type","comment":"Assembly is the type_strain, mismatch is within genus and expected","matchStatus":"below_threshold_mismatch","submittedOrganism":"Aeromonas lacus","submittedSpecies":"Aeromonas lacus","taxonomyCheckStatus":"OK"},"checkmInfo":{"checkmMarkerSet":"Aeromonas","checkmMarkerSetRank":"genus","checkmSpeciesTaxId":558884,"checkmVersion":"v1.2.2","completeness":98.61,"completenessPercentile":100.0,"contamination":0.13},"currentAccession":"GCF_000764665.1","organism":{"infraspecificNames":{"strain":"AE122"},"organismName":"Aeromonas lacus","taxId":558884},"pairedAccession":"GCA_000764665.1","sourceDatabase":"SOURCE_DATABASE_REFSEQ","typeMaterial":{"typeDisplayText":"assembly from type material","typeLabel":"TYPE_MATERIAL"},"wgsInfo":{"masterWgsUrl":"https://www.ncbi.nlm.nih.gov/nuccore/JRGM00000000.1","wgsContigsUrl":"https://www.ncbi.nlm.nih.gov/Traces/wgs/JRGM01","wgsProjectAccession":"JRGM01"}}
{"accession":"GCF_000801145.1","annotationInfo":{"method":"Best-placed reference protein set; GeneMarkS-2+","name":"NCBI Prokaryotic Genome Annotation Pipeline (PGAP)","pipeline":"NCBI Prokaryotic Genome Annotation Pipeline (PGAP)","provider":"NCBI RefSeq","releaseDate":"2023-04-23","softwareVersion":"6.5","stats":{"geneCounts":{"nonCoding":85,"proteinCoding":2196,"pseudogene":4,"total":2285}}},"assemblyInfo":{"assemblyLevel":"Complete Genome","assemblyMethod":"PacBio RS II & Celera assembler","assemblyName":"ASM80114v1","assemblyStatus":"current","assemblyType":"haploid","bioprojectAccession":"PRJNA247050","bioprojectLineage":[{"bioprojects":[{"accession":"PRJNA247050","title":"Actinobacillus equuli subsp. equuli strain:19392 Genome sequencing"}]}],"biosample":{"accession":"SAMN02781117","attributes":[{"name":"strain","value":"19392"},{"name":"collection_date","value":"unknown"},{"name":"geo_loc_name","value":"unknown"},{"name":"isolation_source","value":"unknown"},{"name":"altitude","value":"unknown"},{"name":"biomaterial_provider","value":"Dr. Janet I. MacInnes, Pathobiology, University of Guelph"},{"name":"collected_by","value":"Dr. Soren Rosendal"},{"name":"depth","value":"unknown"},{"name":"env_broad_scale","value":"unknown"},{"name":"sample_type","value":"missing"},{"name":"sub_species","value":"equuli"}],"bioprojects":[{"accession":"PRJNA247050"}],"description":{"comment":"DNA samples from this bacterium can be obtained from: Dr. Janet I. MacInnes, Ontario Veterinary College, University of Guelph, Guelph, Ontario N1G 2W1, Canada. Email: macinnes@ovc.uoguelph.ca","organism":{"organismName":"Actinobacillus equuli subsp. equuli","taxId":202947},"title":"DNA sample from Actinobacillus equuli subsp. equuli"},"lastUpdated":"2015-02-10T11:14:46.620","models":["Microbe, viral or environmental"],"owner":{"contacts":[{}],"name":"Ontario Veterinary College, University of Guelph"},"package":"Microbe.1.0","publicationDate":"2014-12-17T06:59:15.980","sampleIds":[{"label":"Sample name","value":"Actinobacillus equuli subsp. equuli"}],"status":{"status":"live","when":"2014-12-17T06:59:15.980"},"submissionDate":"2014-05-15T14:29:13.540"},"comments":"Source DNA is available from Dr. Janet I. MacInnes, Department of Pathobiology, Ontario Veterinary College, University of Guelph, Guelph, Ontario N1G 2W1, Canada. Email: macinnes@ovc.uoguelph.ca\nThe annotation was added by the NCBI Prokaryotic Genome Annotation Pipeline (PGAP). Information about PGAP can be found here: https://www.ncbi.nlm.nih.gov/genome/annotation_prok/","pairedAssembly":{"accession":"GCA_000801145.1","annotationName":"NCBI Prokaryotic Genome Annotation Pipeline (PGAP)","status":"current"},"refseqCategory":"representative genome","releaseDate":"2014-12-15","sequencingTech":"PacBio","submitter":"Ontario Veterinary College, University of Guelph"},"assemblyStats":{"contigL50":1,"contigN50":2431533,"gcCount":"979048","gcPercent":40.5,"numberOfComponentSequences":1,"numberOfContigs":1,"numberOfScaffolds":1,"scaffoldL50":1,"scaffoldN50":2431533,"totalNumberOfChromosomes":1,"totalSequenceLength":"2431533","totalUngappedLength":"2431533"},"averageNucleotideIdentity":{"bestAniMatch":{"ani":99.99,"assembly":"GCA_900636745.1","assemblyCoverage":100.0,"category":"type","organismName":"Actinobacillus equuli","typeAssemblyCoverage":99.16},"category":"category_na","comment":"na","matchStatus":"species_match","submittedAniMatch":{"ani":99.99,"assembly":"GCA_900636745.1","assemblyCoverage":100.0,"category":"type","organismName":"Actinobacillus equuli","typeAssemblyCoverage":99.16},"submittedOrganism":"Actinobacillus equuli subsp. equuli","submittedSpecies":"Actinobacillus equuli","taxonomyCheckStatus":"OK"},"checkmInfo":{"checkmMarkerSet":"Actinobacillus","checkmMarkerSetRank":"genus","checkmSpeciesTaxId":718,"checkmVersion":"v1.2.2","completeness":99.6,"completenessPercentile":84.61539,"contamination":0.14},"currentAccession":"GCF_000801145.1","organism":{"infraspecificNames":{"strain":"19392"},"organismName":"Actinobacillus equuli subsp. equuli","taxId":202947},"pairedAccession":"GCA_000801145.1","sourceDatabase":"SOURCE_DATABASE_REFSEQ"}
{"accession":"GCF_000816495.1","annotationInfo":{"method":"Best-placed reference protein set; GeneMarkS-2+","name":"NCBI Prokaryotic Genome Annotation Pipeline (PGAP)","pipeline":"NCBI Prokaryotic Genome Annotation Pipeline (PGAP)","provider":"NCBI RefSeq","releaseDate":"2023-11-24","softwareVersion":"6.6","stats":{"geneCounts":{"nonCoding":87,"proteinCoding":2511,"pseudogene":106,"total":2704}}},"assemblyInfo":{"assemblyLevel":"Scaffold","assemblyMethod":"SOAPdenovo v. 2.04","assemblyName":"ASM81649v1","assemblyStatus":"current","assemblyType":"haploid","bioprojectAccession":"PRJNA271565","bioprojectLineage":[{"bioprojects":[{"accession":"PRJNA271565","title":"Acinetobacter harbinensis strain:HITLi 7 Genome sequencing and assembly"}]}],"biosample":{"accession":"SAMN03274949","attributes":[{"name":"strain","value":"HITLi 7"},{"name":"isolation_source","value":"river water"},{"name":"collection_date","value":"2012-01-13"},{"name":"geo_loc_name","value":"China: Harbin"},{"name":"sample_type","value":"Cell culture"},{"name":"type-material","value":"type strain of Acinetobacter harbinensis"}],"bioprojects":[{"accession":"PRJNA271565"}],"description":{"comment":"W.G. Li, D.Y. Zhang, X.F. Huang, W. Qin. Acinetobacter haerbinensis sp. nov., isolated from river water. International Journal of Systematic and Evolutionary Microbiology, 2014,64:1507-1513","organism":{"organismName":"Acinetobacter harbinensis","taxId":1353941},"title":"Microbe sample from Acinetobacter harbinensis"},"lastUpdated":"2021-02-28T02:32:51.503","models":["Microbe, viral or environmental"],"owner":{"contacts":[{}],"name":"Harbin Institute of Technology"},"package":"Microbe.1.0","publicationDate":"2015-01-14T00:00:00.000","sampleIds":[{"label":"Sample name","value":"Acinetobacter harbinensis HITLi 7"},{"db":"SRA","value":"SRS810358"}],"status":{"status":"live","when":"2015-01-14T06:55:15.003"},"submissionDate":"2015-01-05T09:27:48.706"},"comments":"Annotation was added by the NCBI Prokaryotic Genome Annotation Pipeline (released 2013). Information about the Pipeline can be found here: https://www.ncbi.nlm.nih.gov/genome/annotation_prok/","pairedAssembly":{"accession":"GCA_000816495.1","annotationName":"NCBI Prokaryotic Genome Annotation Pipeline (PGAP)","status":"current"},"refseqCategory":"representative genome","releaseDate":"2015-01-08","sequencingTech":"Illumina HiSeq","submitter":"Harbin Institute of Technology"},"assemblyStats":{"contigL50":19,"contigN50":41669,"gcCount":"1185840","gcPercent":41.5,"genomeCoverage":"84.0x","numberOfComponentSequences":6,"numberOfContigs":159,"numberOfScaffolds":6,"scaffoldL50":1,"scaffoldN50":2633214,"totalSequenceLength":"2899785","totalUngappedLength":"2854609"},"averageNucleotideIdentity":{"bestAniMatch":{"ani":82.51,"assembly":"GCA_000367925.1","assemblyCoverage":48.56,"category":"type","organismName":"Acinetobacter bohemicus","typeAssemblyCoverage":38.02},"category":"type","comment":"Assembly is the type_strain, mismatch is within genus and expected","matchStatus":"below_threshold_mismatch","submittedOrganism":"Acinetobacter harbinensis","submittedSpecies":"Acinetobacter harbinensis","taxonomyCheckStatus":"OK"},"checkmInfo":{"checkmMarkerSet":"Acinetobacter","checkmMarkerSetRank":"genus","checkmSpeciesTaxId":1353941,"checkmVersion":"v1.2.2","completeness":97.16,"completenessPercentile":66.666664,"contamination":0.36},"currentAccession":"GCF_000816495.1","organism":{"infraspecificNames":{"strain":"HITLi 7"},"organismName":"Acinetobacter harbinensis","taxId":1353941},"pairedAccession":"GCA_000816495.1","sourceDatabase":"SOURCE_DATABASE_REFSEQ","typeMaterial":{"typeDisplayText":"assembly from type material","typeLabel":"TYPE_MATERIAL"},"wgsInfo":{"masterWgsUrl":"https://www.ncbi.nlm.nih.gov/nuccore/JXBK00000000.1","wgsContigsUrl":"https://www.ncbi.nlm.nih.gov/Traces/wgs/JXBK01","wgsProjectAccession":"JXBK01"}}
{"accession":"GCF_000819725.1","annotationInfo":{"method":"Best-placed reference protein set; GeneMarkS-2+","name":"NCBI Prokaryotic Genome Annotation Pipeline (PGAP)","pipeline":"NCBI Prokaryotic Genome Annotation Pipeline (PGAP)","provider":"NCBI RefSeq","releaseDate":"2023-04-25","softwareVersion":"6.5","stats":{"geneCounts":{"nonCoding":91,"proteinCoding":3653,"pseudogene":72,"total":3816}}},"assemblyInfo":{"assemblyLevel":"Contig","assemblyName":"PRJEB7021","assemblyStatus":"current","assemblyType":"haploid","bioprojectAccession":"PRJEB7021","bioprojectLineage":[{"bioprojects":[{"accession":"PRJEB7021","title":"Characterization of the Aeromonas genus"}]}],"biosample":{"accession":"SAMEA2752426","attributes":[{"name":"Alias","value":"CECT8023_sam"},{"name":"description","value":"Aeromonas australiensis CECT 8023"},{"name":"ENA checklist","value":"ERC000011"},{"name":"INSDC center alias","value":"UCONNMISEQ"},{"name":"INSDC center name","value":"University of Connecticut"},{"name":"INSDC first public","value":"2014-11-19T17:01:50Z"},{"name":"INSDC last update","value":"2014-10-20T20:17:14Z"},{"name":"INSDC status","value":"public"},{"name":"SRA accession","value":"ERS541023"},{"name":"sample_name","value":"ERS541023"},{"name":"Title","value":"Aeromonas australiensis CECT 8023"},{"name":"strain","value":"CECT 8023"},{"name":"type-material","value":"type strain of Aeromonas australiensis"}],"description":{"organism":{"organismName":"Aeromonas australiensis","taxId":1114880},"title":"CECT8023_sam"},"lastUpdated":"2019-04-16T21:12:36.093","models":["Generic"],"owner":{"name":"EBI"},"package":"Generic.1.0","publicationDate":"2014-11-19T00:00:00.000","sampleIds":[{"db":"SRA","value":"ERS541023"}],"status":{"status":"live","when":"2015-08-11T21:43:54"},"submissionDate":"2014-11-20T08:05:24.250"},"pairedAssembly":{"accession":"GCA_000819725.1","status":"current"},"refseqCategory":"representative genome","releaseDate":"2014-12-01","submitter":"UCONNMISEQ"},"assemblyStats":{"contigL50":15,"contigN50":95095,"gcCount":"2388757","gcPercent":58.0,"genomeCoverage":"128.0x","numberOfComponentSequences":113,"numberOfContigs":113,"totalSequenceLength":"4110035","totalUngappedLength":"4110035"},"averageNucleotideIdentity":{"bestAniMatch":{"ani":92.88,"assembly":"GCA_018359905.1","assemblyCoverage":85.77,"category":"type","organismName":"Aeromonas veronii","typeAssemblyCoverage":78.18},"category":"type","comment":"Assembly is the type_strain, mismatch is within genus and expected","matchStatus":"below_threshold_mismatch","submittedOrganism":"Aeromonas australiensis","submittedSpecies":"Aeromonas australiensis","taxonomyCheckStatus":"OK"},"checkmInfo":{"checkmMarkerSet":"Aeromonas","checkmMarkerSetRank":"genus","checkmSpeciesTaxId":1114880,"checkmVersion":"v1.2.2","completeness":97.3,"completenessPercentile":100.0,"contamination":1.49},"currentAccession":"GCF_000819725.1","organism":{"infraspecificNames":{"strain":"CECT 8023"},"organismName":"Aeromonas australiensis","taxId":1114880},"pairedAccession":"GCA_000819725.1","sourceDatabase":"SOURCE_DATABASE_REFSEQ","typeMaterial":{"typeDisplayText":"assembly from type material","typeLabel":"TYPE_MATERIAL"},"wgsInfo":{"masterWgsUrl":"https://www.ncbi.nlm.nih.gov/nuccore/CDDH00000000.1","wgsContigsUrl":"https://www.ncbi.nlm.nih.gov/Traces/wgs/CDDH01","wgsProjectAccession":"CDDH01"}}
{"accession":"GCF_000819805.1","annotationInfo":{"method":"Best-placed reference protein set; GeneMarkS-2+","name":"NCBI Prokaryotic Genome Annotation Pipeline (PGAP)","pipeline":"NCBI Prokaryotic Genome Annotation Pipeline (PGAP)","provider":"NCBI RefSeq","releaseDate":"2024-02-11","softwareVersion":"6.6","stats":{"geneCounts":{"nonCoding":105,"proteinCoding":3719,"pseudogene":39,"total":3863}}},"assemblyInfo":{"assemblyLevel":"Scaffold","assemblyName":"PRJEB7026","assemblyStatus":"current","assemblyType":"haploid","bioprojectAccession":"PRJEB7026","bioprojectLineage":[{"bioprojects":[{"accession":"PRJEB7026","title":"Characterization of the Aeromonas genus"}]}],"biosample":{"accession":"SAMEA2752422","attributes":[{"name":"Alias","value":"CECT4254_sam"},{"name":"description","value":"Aeromonas diversa CECT 4254"},{"name":"ENA checklist","value":"ERC000011"},{"name":"INSDC center alias","value":"UCONNMISEQ"},{"name":"INSDC center name","value":"University of Connecticut"},{"name":"INSDC first public","value":"2014-11-19T17:01:50Z"},{"name":"INSDC last update","value":"2014-10-20T20:07:21Z"},{"name":"INSDC status","value":"public"},{"name":"SRA accession","value":"ERS541019"},{"name":"sample_name","value":"ERS541019"},{"name":"Title","value":"Aeromonas diversa CECT 4254"},{"name":"strain","value":"CECT 4254"},{"name":"type-material","value":"type strain of Aeromonas diversa"}],"description":{"organism":{"organismName":"Aeromonas diversa CDC 2478-85","taxId":1268237},"title":"CECT4254_sam"},"lastUpdated":"2019-04-16T21:12:35.327","models":["Generic"],"owner":{"name":"EBI"},"package":"Generic.1.0","publicationDate":"2014-11-19T00:00:00.000","sampleIds":[{"db":"SRA","value":"ERS541019"}],"status":{"status":"live","when":"2015-08-11T21:43:54"},"submissionDate":"2014-11-20T08:05:24.007"},"pairedAssembly":{"accession":"GCA_000819805.1","status":"current"},"refseqCategory":"representative genome","releaseDate":"2014-12-01","submitter":"UCONNMISEQ"},"assemblyStats":{"contigL50":7,"contigN50":140915,"gcCount":"2498453","gcPercent":61.5,"genomeCoverage":"116.0x","numberOfComponentSequences":37,"numberOfContigs":86,"numberOfScaffolds":37,"scaffoldL50":6,"scaffoldN50":203531,"totalSequenceLength":"4062507","totalUngappedLength":"4052749"},"averageNucleotideIdentity":{"bestAniMatch":{"ani":99.98,"assembly":"GCA_000367845.1","assemblyCoverage":98.94,"category":"type","organismName":"Aeromonas diversa","typeAssemblyCoverage":99.59},"category":"type","comment":"na","matchStatus":"species_match","submittedAniMatch":{"ani":99.98,"assembly":"GCA_000367845.1","assemblyCoverage":98.94,"category":"type","organismName":"Aeromonas diversa CDC 2478_85","typeAssemblyCoverage":99.59},"submittedOrganism":"Aeromonas diversa CDC 2478_85","submittedSpecies":"Aeromonas diversa","taxonomyCheckStatus":"OK"},"checkmInfo":{"checkmMarkerSet":"Aeromonas","checkmMarkerSetRank":"genus","checkmSpeciesTaxId":502790,"checkmVersion":"v1.2.2","completeness":99.69,"completenessPercentile":100.0,"contamination":0.3},"currentAccession":"GCF_000819805.1","organism":{"infraspecificNames":{"strain":"CECT 4254"},"organismName":"Aeromonas diversa CDC 2478-85","taxId":1268237},"pairedAccession":"GCA_000819805.1","sourceDatabase":"SOURCE_DATABASE_REFSEQ","typeMaterial":{"typeDisplayText":"assembly from type material","typeLabel":"TYPE_MATERIAL"},"wgsInfo":{"masterWgsUrl":"https://www.ncbi.nlm.nih.gov/nuccore/CDCE00000000.1","wgsContigsUrl":"https://www.ncbi.nlm.nih.gov/Traces/wgs/CDCE01","wgsProjectAccession":"CDCE01"}}
{"accession":"GCF_000819865.1","annotationInfo":{"method":"Best-placed reference protein set; GeneMarkS-2+","name":"NCBI Prokaryotic Genome Annotation Pipeline (PGAP)","pipeline":"NCBI Prokaryotic Genome Annotation Pipeline (PGAP)","provider":"NCBI RefSeq","releaseDate":"2024-02-11","softwareVersion":"6.6","stats":{"geneCounts":{"nonCoding":106,"proteinCoding":4044,"pseudogene":39,"total":4189}}},"assemblyInfo":{"assemblyLevel":"Scaffold","assemblyName":"PRJEB7029","assemblyStatus":"current","assemblyType":"haploid","bioprojectAccession":"PRJEB7029","bioprojectLineage":[{"bioprojects":[{"accession":"PRJEB7029","title":"Characterization of the Aeromonas genus"}]}],"biosample":{"accession":"SAMEA2752419","attributes":[{"name":"Alias","value":"CECT4224_sam"},{"name":"description","value":"Aeromonas eucrenophila CECT 4224"},{"name":"ENA checklist","value":"ERC000011"},{"name":"INSDC center alias","value":"UCONNMISEQ"},{"name":"INSDC center name","value":"University of Connecticut"},{"name":"INSDC first public","value":"2014-11-19T17:01:50Z"},{"name":"INSDC last update","value":"2014-10-20T20:20:14Z"},{"name":"INSDC status","value":"public"},{"name":"SRA accession","value":"ERS541016"},{"name":"sample_name","value":"ERS541016"},{"name":"Title","value":"Aeromonas eucrenophila CECT 4224"},{"name":"strain","value":"CECT 4224"},{"name":"type-material","value":"type strain of Aeromonas eucrenophila"}],"description":{"organism":{"organismName":"Aeromonas eucrenophila","taxId":649},"title":"CECT4224_sam"},"lastUpdated":"2019-04-16T21:12:34.797","models":["Generic"],"owner":{"name":"EBI"},"package":"Generic.1.0","publicationDate":"2014-11-19T00:00:00.000","sampleIds":[{"db":"SRA","value":"ERS541016"}],"status":{"status":"live","when":"2015-08-11T21:43:54"},"submissionDate":"2014-11-20T08:05:23.837"},"pairedAssembly":{"accession":"GCA_000819865.1","status":"current"},"refseqCategory":"representative genome","releaseDate":"2014-12-01","submitter":"UCONNMISEQ"},"assemblyStats":{"contigL50":8,"contigN50":221169,"gcCount":"2773631","gcPercent":61.0,"genomeCoverage":"50.0x","numberOfComponentSequences":22,"numberOfContigs":44,"numberOfScaffolds":22,"scaffoldL50":4,"scaffoldN50":441212,"totalSequenceLength":"4540059","totalUngappedLength":"4534044"},"averageNucleotideIdentity":{"bestAniMatch":{"ani":93.36,"assembly":"GCA_000764655.1","assemblyCoverage":87.47,"category":"type","organismName":"Aeromonas aquatica","typeAssemblyCoverage":86.55},"category":"type","comment":"Assembly is the type_strain, mismatch is within genus and expected","matchStatus":"below_threshold_mismatch","submittedOrganism":"Aeromonas eucrenophila","submittedSpecies":"Aeromonas eucrenophila","taxonomyCheckStatus":"OK"},"checkmInfo":{"checkmMarkerSet":"Aeromonas","checkmMarkerSetRank":"genus","checkmSpeciesTaxId":649,"checkmVersion":"v1.2.2","completeness":98.62,"completenessPercentile":100.0,"contamination":1.35},"currentAccession":"GCF_000819865.1","organism":{"infraspecificNames":{"strain":"CECT 4224"},"organismName":"Aeromonas eucrenophila","taxId":649},"pairedAccession":"GCA_000819865.1","sourceDatabase":"SOURCE_DATABASE_REFSEQ","typeMaterial":{"typeDisplayText":"assembly from type material","typeLabel":"TYPE_MATERIAL"},"wgsInfo":{"masterWgsUrl":"https://www.ncbi.nlm.nih.gov/nuccore/CDDF00000000.1","wgsContigsUrl":"https://www.ncbi.nlm.nih.gov/Traces/wgs/CDDF01","wgsProjectAccession":"CDDF01"}}
{"accession":"GCF_000819885.1","annotationInfo":{"method":"Best-placed reference protein set; GeneMarkS-2+","name":"NCBI Prokaryotic Genome Annotation Pipeline (PGAP)","pipeline":"NCBI Prokaryotic Genome Annotation Pipeline (PGAP)","provider":"NCBI RefSeq","releaseDate":"2023-04-25","softwareVersion":"6.5","stats":{"geneCounts":{"nonCoding":94,"proteinCoding":3496,"pseudogene":130,"total":3720}}},"assemblyInfo":{"assemblyLevel":"Scaffold","assemblyName":"PRJEB7030","assemblyStatus":"current","assemblyType":"haploid","bioprojectAccession":"PRJEB7030","bioprojectLineage":[{"bioprojects":[{"accession":"PRJEB7030","title":"Characterization of the Aeromonas genus"}]}],"biosample":{"accession":"SAMEA2752418","attributes":[{"name":"Alias","value":"LMG24681_sam"},{"name":"description","value":"Aeromonas fluvialis LMG 24681"},{"name":"ENA checklist","value":"ERC000011"},{"name":"INSDC center alias","value":"UCONNMISEQ"},{"name":"INSDC center name","value":"University of Connecticut"},{"name":"INSDC first public","value":"2014-11-19T17:01:50Z"},{"name":"INSDC last update","value":"2014-10-20T20:20:44Z"},{"name":"INSDC status","value":"public"},{"name":"SRA accession","value":"ERS541015"},{"name":"sample_name","value":"ERS541015"},{"name":"Title","value":"Aeromonas fluvialis LMG 24681"},{"name":"strain","value":"LMG 24681"},{"name":"type-material","value":"type strain of Aeromonas fluvialis"}],"description":{"organism":{"organismName":"Aeromonas fluvialis","taxId":591962},"title":"LMG24681_sam"},"lastUpdated":"2019-04-16T21:12:34.593","models":["Generic"],"owner":{"name":"EBI"},"package":"Generic.1.0","publicationDate":"2014-11-19T00:00:00.000","sampleIds":[{"db":"SRA","value":"ERS541015"}],"status":{"status":"live","when":"2015-08-11T21:43:54"},"submissionDate":"2014-11-20T08:05:23.773"},"pairedAssembly":{"accession":"GCA_000819885.1","status":"current"},"refseqCategory":"representative genome","releaseDate":"2014-12-01","submitter":"UCONNMISEQ"},"assemblyStats":{"contigL50":16,"contigN50":96092,"gcCount":"2274574","gcPercent":58.5,"genomeCoverage":"48.0x","numberOfComponentSequences":76,"numberOfContigs":97,"numberOfScaffolds":76,"scaffoldL50":13,"scaffoldN50":108949,"totalSequenceLength":"3904228","totalUngappedLength":"3899151"},"averageNucleotideIdentity":{"bestAniMatch":{"ani":92.32,"assembly":"GCA_000820225.1","assemblyCoverage":83.27,"category":"type","organismName":"Aeromonas veronii","typeAssemblyCoverage":72.02},"category":"type","comment":"Assembly is the type_strain, mismatch is within genus and expected","matchStatus":"below_threshold_mismatch","submittedOrganism":"Aeromonas fluvialis","submittedSpecies":"Aeromonas fluvialis","taxonomyCheckStatus":"OK"},"checkmInfo":{"checkmMarkerSet":"Aeromonas","checkmMarkerSetRank":"genus","checkmSpeciesTaxId":591962,"checkmVersion":"v1.2.2","completeness":93.95,"completenessPercentile":100.0,"contamination":0.5},"currentAccession":"GCF_000819885.1","organism":{"infraspecificNames":{"strain":"LMG 24681"},"organismName":"Aeromonas fluvialis","taxId":591962},"pairedAccession":"GCA_000819885.1","sourceDatabase":"SOURCE_DATABASE_REFSEQ","typeMaterial":{"typeDisplayText":"assembly from type material","typeLabel":"TYPE_MATERIAL"},"wgsInfo":{"masterWgsUrl":"https://www.ncbi.nlm.nih.gov/nuccore/CDBO00000000.1","wgsContigsUrl":"https://www.ncbi.nlm.nih.gov/Traces/wgs/CDBO01","wgsProjectAccession":"CDBO01"}}
{"accession":"GCF_000820005.1","annotationInfo":{"method":"Best-placed reference protein set; GeneMarkS-2+","name":"GCF_000820005.1-RS_2024_03_29","pipeline":"NCBI Prokaryotic Genome Annotation Pipeline (PGAP)","provider":"NCBI RefSeq","releaseDate":"2024-03-29","softwareVersion":"6.7","stats":{"geneCounts":{"nonCoding":94,"proteinCoding":4742,"pseudogene":133,"total":4969}}},"assemblyInfo":{"assemblyLevel":"Scaffold","assemblyName":"PRJEB7033","assemblyStatus":"current","assemblyType":"haploid","bioprojectAccession":"PRJEB7033","bioprojectLineage":[{"bioprojects":[{"accession":"PRJEB7033","title":"Characterization of the Aeromonas genus"}]}],"biosample":{"accession":"SAMEA2752415","attributes":[{"name":"Alias","value":"LMG24783_sam"},{"name":"description","value":"Aeromonas piscicola LMG 24783"},{"name":"ENA checklist","value":"ERC000011"},{"name":"INSDC center alias","value":"UCONNMISEQ"},{"name":"INSDC center name","value":"University of Connecticut"},{"name":"INSDC first public","value":"2014-11-19T17:01:50Z"},{"name":"INSDC last update","value":"2014-10-20T20:22:19Z"},{"name":"INSDC status","value":"public"},{"name":"SRA accession","value":"ERS541012"},{"name":"sample_name","value":"ERS541012"},{"name":"Title","value":"Aeromonas piscicola LMG 24783"},{"name":"strain","value":"LMG 24783"},{"name":"type-material","value":"type strain of Aeromonas piscicola"}],"description":{"organism":{"organismName":"Aeromonas piscicola","taxId":600645},"title":"LMG24783_sam"},"lastUpdated":"2019-04-16T21:12:34.047","models":["Generic"],"owner":{"name":"EBI"},"package":"Generic.1.0","publicationDate":"2014-11-19T00:00:00.000","sampleIds":[{"db":"SRA","value":"ERS541012"}],"status":{"status":"live","when":"2015-08-11T21:43:54"},"submissionDate":"2014-11-20T08:05:23.567"},"pairedAssembly":{"accession":"GCA_000820005.1","status":"current"},"refseqCategory":"representative genome","releaseDate":"2014-12-01","submitter":"UCONNMISEQ"},"assemblyStats":{"contigL50":16,"contigN50":100594,"gcCount":"3052323","gcPercent":59.0,"genomeCoverage":"99.0x","numberOfComponentSequences":91,"numberOfContigs":190,"numberOfScaffolds":91,"scaffoldL50":11,"scaffoldN50":150424,"totalSequenceLength":"5177970","totalUngappedLength":"5155141"},"averageNucleotideIdentity":{"bestAniMatch":{"ani":95.25,"assembly":"GCA_000819745.1","assemblyCoverage":80.7,"category":"type","organismName":"Aeromonas bestiarum","typeAssemblyCoverage":88.78},"category":"type","comment":"Assembly is the type_strain, mismatch is within genus and expected","matchStatus":"below_threshold_mismatch","submittedOrganism":"Aeromonas piscicola","submittedSpecies":"Aeromonas piscicola","taxonomyCheckStatus":"OK"},"checkmInfo":{"checkmMarkerSet":"Aeromonas","checkmMarkerSetRank":"genus","checkmSpeciesTaxId":600645,"checkmVersion":"v1.2.2","completeness":99.59,"completenessPercentile":75.0,"contamination":1.03},"currentAccession":"GCF_000820005.1","organism":{"infraspecificNames":{"strain":"LMG 24783"},"organismName":"Aeromonas piscicola","taxId":600645},"pairedAccession":"GCA_000820005.1","sourceDatabase":"SOURCE_DATABASE_REFSEQ","typeMaterial":{"typeDisplayText":"assembly from type material","typeLabel":"TYPE_MATERIAL"},"wgsInfo":{"masterWgsUrl":"https://www.ncbi.nlm.nih.gov/nuccore/CDBL00000000.1","wgsContigsUrl":"https://www.ncbi.nlm.nih.gov/Traces/wgs/CDBL01","wgsProjectAccession":"CDBL01"}}
{"accession":"GCF_000820085.1","annotationInfo":{"method":"Best-placed reference protein set; GeneMarkS-2+","name":"NCBI Prokaryotic Genome Annotation Pipeline (PGAP)","pipeline":"NCBI Prokaryotic Genome Annotation Pipeline (PGAP)","provider":"NCBI RefSeq","releaseDate":"2023-04-25","softwareVersion":"6.5","stats":{"geneCounts":{"nonCoding":110,"proteinCoding":3778,"pseudogene":67,"total":3955}}},"assemblyInfo":{"assemblyLevel":"Scaffold","assemblyName":"PRJEB7037","assemblyStatus":"current","assemblyType":"haploid","bioprojectAccession":"PRJEB7037","bioprojectLineage":[{"bioprojects":[{"accession":"PRJEB7037","title":"Characterization of the Aeromonas genus"}]}],"biosample":{"accession":"SAMEA2752411","attributes":[{"name":"Alias","value":"LMG24682_sam"},{"name":"description","value":"Aeromonas sanarellii LMG 24682"},{"name":"ENA checklist","value":"ERC000011"},{"name":"INSDC center alias","value":"UCONNMISEQ"},{"name":"INSDC center name","value":"University of Connecticut"},{"name":"INSDC first public","value":"2014-11-19T17:01:50Z"},{"name":"INSDC last update","value":"2014-10-20T19:49:29Z"},{"name":"INSDC status","value":"public"},{"name":"SRA accession","value":"ERS541008"},{"name":"sample_name","value":"ERS541008"},{"name":"Title","value":"Aeromonas sanarellii LMG 24682"},{"name":"strain","value":"LMG 24682"},{"name":"type-material","value":"type strain of Aeromonas sanarellii"}],"description":{"organism":{"organismName":"Aeromonas sanarellii","taxId":633415},"title":"LMG24682_sam"},"lastUpdated":"2019-04-16T21:12:33.500","models":["Generic"],"owner":{"name":"EBI"},"package":"Generic.1.0","publicationDate":"2014-11-19T00:00:00.000","sampleIds":[{"db":"SRA","value":"ERS541008"}],"status":{"status":"live","when":"2015-08-11T21:43:54"},"submissionDate":"2014-11-20T08:05:23.273"},"pairedAssembly":{"accession":"GCA_000820085.1","status":"current"},"refseqCategory":"representative genome","releaseDate":"2014-12-01","submitter":"UCONNMISEQ"},"assemblyStats":{"contigL50":15,"contigN50":82330,"gcCount":"2642756","gcPercent":63.0,"genomeCoverage":"121.0x","numberOfComponentSequences":98,"numberOfContigs":106,"numberOfScaffolds":98,"scaffoldL50":15,"scaffoldN50":82664,"totalSequenceLength":"4186903","totalUngappedLength":"4186459"},"averageNucleotideIdentity":{"bestAniMatch":{"ani":91.05,"assembly":"GCA_000699185.1","assemblyCoverage":84.77,"category":"type","organismName":"Aeromonas taiwanensis","typeAssemblyCoverage":83.89},"category":"type","comment":"Assembly is the type_strain, mismatch is within genus and expected","matchStatus":"below_threshold_mismatch","submittedOrganism":"Aeromonas sanarellii","submittedSpecies":"Aeromonas sanarellii","taxonomyCheckStatus":"OK"},"checkmInfo":{"checkmMarkerSet":"Aeromonas","checkmMarkerSetRank":"genus","checkmSpeciesTaxId":633415,"checkmVersion":"v1.2.2","completeness":98.43,"completenessPercentile":75.0,"contamination":0.92},"currentAccession":"GCF_000820085.1","organism":{"infraspecificNames":{"strain":"LMG 24682"},"organismName":"Aeromonas sanarellii","taxId":633415},"pairedAccession":"GCA_000820085.1","sourceDatabase":"SOURCE_DATABASE_REFSEQ","typeMaterial":{"typeDisplayText":"assembly from type material","typeLabel":"TYPE_MATERIAL"},"wgsInfo":{"masterWgsUrl":"https://www.ncbi.nlm.nih.gov/nuccore/CDBN00000000.1","wgsContigsUrl":"https://www.ncbi.nlm.nih.gov/Traces/wgs/CDBN01","wgsProjectAccession":"CDBN01"}}
{"accession":"GCF_000820145.1","annotationInfo":{"method":"Best-placed reference protein set; GeneMarkS-2+","name":"NCBI Prokaryotic Genome Annotation Pipeline (PGAP)","pipeline":"NCBI Prokaryotic Genome Annotation Pipeline (PGAP)","provider":"NCBI RefSeq","releaseDate":"2023-10-31","softwareVersion":"6.6","stats":{"geneCounts":{"nonCoding":100,"proteinCoding":4170,"pseudogene":72,"total":4342}}},"assemblyInfo":{"assemblyLevel":"Scaffold","assemblyName":"PRJEB7040","assemblyStatus":"current","assemblyType":"haploid","bioprojectAccession":"PRJEB7040","bioprojectLineage":[{"bioprojects":[{"accession":"PRJEB7040","title":"Characterization of the Aeromonas genus"}]}],"biosample":{"accession":"SAMEA2752408","attributes":[{"name":"Alias","value":"CECT4245_sam"},{"name":"description","value":"Aeromonas sobria CECT 4245"},{"name":"ENA checklist","value":"ERC000011"},{"name":"INSDC center alias","value":"UCONNMISEQ"},{"name":"INSDC center name","value":"University of Connecticut"},{"name":"INSDC first public","value":"2014-11-19T17:01:50Z"},{"name":"INSDC last update","value":"2014-10-20T20:14:04Z"},{"name":"INSDC status","value":"public"},{"name":"SRA accession","value":"ERS541005"},{"name":"sample_name","value":"ERS541005"},{"name":"Title","value":"Aeromonas sobria CECT 4245"},{"name":"strain","value":"CECT 4245"},{"name":"type-material","value":"type strain of Aeromonas sobria"}],"description":{"organism":{"organismName":"Aeromonas sobria","taxId":646},"title":"CECT4245_sam"},"lastUpdated":"2019-04-16T21:12:33.123","models":["Generic"],"owner":{"name":"EBI"},"package":"Generic.1.0","publicationDate":"2014-11-19T00:00:00.000","sampleIds":[{"db":"SRA","value":"ERS541005"}],"status":{"status":"live","when":"2015-08-11T21:43:53"},"submissionDate":"2014-11-20T08:05:23.057"},"pairedAssembly":{"accession":"GCA_000820145.1","status":"current"},"refseqCategory":"representative genome","releaseDate":"2014-12-01","submitter":"UCONNMISEQ"},"assemblyStats":{"contigL50":8,"contigN50":171779,"gcCount":"2698805","gcPercent":57.5,"genomeCoverage":"34.0x","numberOfComponentSequences":48,"numberOfContigs":52,"numberOfScaffolds":48,"scaffoldL50":8,"scaffoldN50":171779,"totalSequenceLength":"4683669","totalUngappedLength":"4683328"},"averageNucleotideIdentity":{"bestAniMatch":{"ani":99.99,"assembly":"GCA_018359945.1","assemblyCoverage":99.84,"category":"type","organismName":"Aeromonas sobria","typeAssemblyCoverage":99.71},"category":"type","comment":"na","matchStatus":"species_match","submittedAniMatch":{"ani":99.99,"assembly":"GCA_018359945.1","assemblyCoverage":99.84,"category":"type","organismName":"Aeromonas sobria","typeAssemblyCoverage":99.71},"submittedOrganism":"Aeromonas sobria","submittedSpecies":"Aeromonas sobria","taxonomyCheckStatus":"OK"},"checkmInfo":{"checkmMarkerSet":"Aeromonas","checkmMarkerSetRank":"genus","checkmSpeciesTaxId":646,"checkmVersion":"v1.2.2","completeness":98.36,"completenessPercentile":42.857143,"contamination":1.12},"currentAccession":"GCF_000820145.1","organism":{"infraspecificNames":{"strain":"CECT 4245"},"organismName":"Aeromonas sobria","taxId":646},"pairedAccession":"GCA_000820145.1","sourceDatabase":"SOURCE_DATABASE_REFSEQ","typeMaterial":{"typeDisplayText":"assembly from type material","typeLabel":"TYPE_MATERIAL"},"wgsInfo":{"masterWgsUrl":"https://www.ncbi.nlm.nih.gov/nuccore/CDBW00000000.1","wgsContigsUrl":"https://www.ncbi.nlm.nih.gov/Traces/wgs/CDBW01","wgsProjectAccession":"CDBW01"}}
{"accession":"GCF_000820165.1","annotationInfo":{"method":"Best-placed reference protein set; GeneMarkS-2+","name":"NCBI Prokaryotic Genome Annotation Pipeline (PGAP)","pipeline":"NCBI Prokaryotic Genome Annotation Pipeline (PGAP)","provider":"NCBI RefSeq","releaseDate":"2024-02-11","softwareVersion":"6.6","stats":{"geneCounts":{"nonCoding":101,"proteinCoding":3819,"pseudogene":68,"total":3988}}},"assemblyInfo":{"assemblyLevel":"Scaffold","assemblyName":"PRJEB7041","assemblyStatus":"current","assemblyType":"haploid","bioprojectAccession":"PRJEB7041","bioprojectLineage":[{"bioprojects":[{"accession":"PRJEB7041","title":"Characterization of the Aeromonas genus"}]}],"biosample":{"accession":"SAMEA2752407","attributes":[{"name":"Alias","value":"LMG24683_sam"},{"name":"description","value":"Aeromonas taiwanensis LMG 24683"},{"name":"ENA checklist","value":"ERC000011"},{"name":"INSDC center alias","value":"UCONNMISEQ"},{"name":"INSDC center name","value":"University of Connecticut"},{"name":"INSDC first public","value":"2014-11-19T17:01:50Z"},{"name":"INSDC last update","value":"2014-10-20T20:13:34Z"},{"name":"INSDC status","value":"public"},{"name":"SRA accession","value":"ERS541004"},{"name":"sample_name","value":"ERS541004"},{"name":"Title","value":"Aeromonas taiwanensis LMG 24683"},{"name":"strain","value":"LMG 24683"},{"name":"type-material","value":"type strain of Aeromonas taiwanensis"}],"description":{"organism":{"organismName":"Aeromonas taiwanensis","taxId":633417},"title":"LMG24683_sam"},"lastUpdated":"2019-04-16T21:12:32.547","models":["Generic"],"owner":{"name":"EBI"},"package":"Generic.1.0","publicationDate":"2014-11-19T00:00:00.000","sampleIds":[{"db":"SRA","value":"ERS541004"}],"status":{"status":"live","when":"2015-08-11T21:43:53"},"submissionDate":"2014-11-20T08:05:22.973"},"pairedAssembly":{"accession":"GCA_000820165.1","status":"current"},"refseqCategory":"representative genome","releaseDate":"2014-12-01","submitter":"UCONNMISEQ"},"assemblyStats":{"contigL50":17,"contigN50":85210,"gcCount":"2669701","gcPercent":63.0,"genomeCoverage":"66.0x","numberOfComponentSequences":106,"numberOfContigs":112,"numberOfScaffolds":106,"scaffoldL50":17,"scaffoldN50":86014,"totalSequenceLength":"4250891","totalUngappedLength":"4250602"},"averageNucleotideIdentity":{"bestAniMatch":{"ani":99.98,"assembly":"GCA_000699185.1","assemblyCoverage":99.03,"category":"type","organismName":"Aeromonas taiwanensis","typeAssemblyCoverage":99.5},"category":"type","comment":"na","matchStatus":"species_match","submittedAniMatch":{"ani":99.98,"assembly":"GCA_000699185.1","assemblyCoverage":99.03,"category":"type","organismName":"Aeromonas taiwanensis","typeAssemblyCoverage":99.5},"submittedOrganism":"Aeromonas taiwanensis","submittedSpecies":"Aeromonas taiwanensis","taxonomyCheckStatus":"OK"},"checkmInfo":{"checkmMarkerSet":"Aeromonas","checkmMarkerSetRank":"genus","checkmSpeciesTaxId":633417,"checkmVersion":"v1.2.2","completeness":98.74,"completenessPercentile":100.0,"contamination":0.98},"currentAccession":"GCF_000820165.1","organism":{"infraspecificNames":{"strain":"LMG 24683"},"organismName":"Aeromonas taiwanensis","taxId":633417},"pairedAccession":"GCA_000820165.1","sourceDatabase":"SOURCE_DATABASE_REFSEQ","typeMaterial":{"typeDisplayText":"assembly from type material","typeLabel":"TYPE_MATERIAL"},"wgsInfo":{"masterWgsUrl":"https://www.ncbi.nlm.nih.gov/nuccore/CDDD00000000.1","wgsContigsUrl":"https://www.ncbi.nlm.nih.gov/Traces/wgs/CDDD01","wgsProjectAccession":"CDDD01"}}
{"accession":"GCF_000820185.1","annotationInfo":{"method":"Best-placed reference protein set; GeneMarkS-2+","name":"NCBI Prokaryotic Genome Annotation Pipeline (PGAP)","pipeline":"NCBI Prokaryotic Genome Annotation Pipeline (PGAP)","provider":"NCBI RefSeq","releaseDate":"2024-02-16","softwareVersion":"6.6","stats":{"geneCounts":{"nonCoding":109,"proteinCoding":4278,"pseudogene":57,"total":4444}}},"assemblyInfo":{"assemblyLevel":"Scaffold","assemblyName":"PRJEB7042","assemblyStatus":"current","assemblyType":"haploid","bioprojectAccession":"PRJEB7042","bioprojectLineage":[{"bioprojects":[{"accession":"PRJEB7042","title":"Characterization of the Aeromonas genus"}]}],"biosample":{"accession":"SAMEA2752406","attributes":[{"name":"Alias","value":"CECT7082_sam"},{"name":"description","value":"Aeromonas tecta CECT 7082"},{"name":"ENA checklist","value":"ERC000011"},{"name":"INSDC center alias","value":"UCONNMISEQ"},{"name":"INSDC center name","value":"University of Connecticut"},{"name":"INSDC first public","value":"2014-11-19T17:01:50Z"},{"name":"INSDC last update","value":"2014-10-20T20:13:02Z"},{"name":"INSDC status","value":"public"},{"name":"SRA accession","value":"ERS541003"},{"name":"sample_name","value":"ERS541003"},{"name":"Title","value":"Aeromonas tecta CECT 7082"},{"name":"strain","value":"CECT 7082"},{"name":"type-material","value":"type strain of Aeromonas tecta"}],"description":{"organism":{"organismName":"Aeromonas tecta","taxId":324617},"title":"CECT7082_sam"},"lastUpdated":"2019-04-16T21:12:32.343","models":["Generic"],"owner":{"name":"EBI"},"package":"Generic.1.0","publicationDate":"2014-11-19T00:00:00.000","sampleIds":[{"db":"SRA","value":"ERS541003"}],"status":{"status":"live","when":"2015-08-11T21:43:53"},"submissionDate":"2014-11-20T08:05:22.903"},"pairedAssembly":{"accession":"GCA_000820185.2","status":"current"},"refseqCategory":"representative genome","releaseDate":"2015-01-30","submitter":"UCONNMISEQ"},"assemblyStats":{"contigL50":8,"contigN50":201578,"gcCount":"2854524","gcPercent":60.0,"genomeCoverage":"89.0x","numberOfComponentSequences":51,"numberOfContigs":92,"numberOfScaffolds":51,"scaffoldL50":7,"scaffoldN50":238229,"totalSequenceLength":"4755221","totalUngappedLength":"4748535"},"averageNucleotideIdentity":{"bestAniMatch":{"ani":89.87,"assembly":"GCA_002812985.1","assemblyCoverage":86.11,"category":"type","organismName":"Aeromonas lusitana","typeAssemblyCoverage":90.11},"category":"type","comment":"Assembly is the type_strain, mismatch is within genus and expected","matchStatus":"below_threshold_mismatch","submittedOrganism":"Aeromonas tecta","submittedSpecies":"Aeromonas tecta","taxonomyCheckStatus":"OK"},"checkmInfo":{"checkmMarkerSet":"Aeromonas","checkmMarkerSetRank":"genus","checkmSpeciesTaxId":324617,"checkmVersion":"v1.2.2","completeness":98.44,"completenessPercentile":100.0,"contamination":1.48},"currentAccession":"GCF_000820185.1","organism":{"infraspecificNames":{"strain":"CECT 7082"},"organismName":"Aeromonas tecta","taxId":324617},"pairedAccession":"GCA_000820185.2","sourceDatabase":"SOURCE_DATABASE_REFSEQ","typeMaterial":{"typeDisplayText":"assembly from type material","typeLabel":"TYPE_MATERIAL"},"wgsInfo":{"masterWgsUrl":"https://www.ncbi.nlm.nih.gov/nuccore/CDCA00000000.1","wgsContigsUrl":"https://www.ncbi.nlm.nih.gov/Traces/wgs/CDCA01","wgsProjectAccession":"CDCA01"}}
{"accession":"GCF_000949295.1","annotationInfo":{"method":"Best-placed reference protein set; GeneMarkS-2+","name":"NCBI Prokaryotic Genome Annotation Pipeline (PGAP)","pipeline":"NCBI Prokaryotic Genome Annotation Pipeline (PGAP)","provider":"NCBI RefSeq","releaseDate":"2023-12-03","softwareVersion":"6.6","stats":{"geneCounts":{"nonCoding":59,"proteinCoding":3299,"pseudogene":162,"total":3520}}},"assemblyInfo":{"assemblyLevel":"Contig","assemblyMethod":"Mira v. 3.4","assemblyName":"ASM94929v1","assemblyStatus":"current","assemblyType":"haploid","bioprojectAccession":"PRJNA273917","bioprojectLineage":[{"bioprojects":[{"accession":"PRJNA273917","title":"Acidithrix ferrooxidans Strain Py-F3 DSM 28176 Genome sequencing"}]}],"biosample":{"accession":"SAMN03301760","attributes":[{"name":"strain","value":"PY-F3"},{"name":"isolation_source","value":"mine water"},{"name":"collection_date","value":"not collected"},{"name":"geo_loc_name","value":"United Kingdom: Wales"},{"name":"sample_type","value":"organism"},{"name":"culture_collection","value":"DSM:28176"},{"name":"type-material","value":"type strain of Acidithrix ferrooxidans"}],"description":{"comment":"Acidithrix ferrooxidans Strain Py-F3 has been isolated from a stream discharging acidic water from an abandoned copper mine in North Wales. Based on the similarity (91-93%) of its 16S rRNA gene sequence to those of the type species of the currently recognised genera of acidophilic iron oxidising Actinobacteria (Acidimicrobium, Ferrimicrobium, Ferrithrix), strain Py-F3 has been assigned to the new genus Acidithrix representing it as type species.","organism":{"organismName":"Acidithrix ferrooxidans","taxId":1280514},"title":"Microbe sample from Acidithrix ferrooxidans"},"lastUpdated":"2023-12-03T02:10:40.001","models":["Microbe, viral or environmental"],"owner":{"contacts":[{}],"name":"Georg-August-University Goettingen, Genomic and Applied Microbiology, Goettingen Genomics Laboratory"},"package":"Microbe.1.0","publicationDate":"2015-03-08T00:00:00.000","sampleIds":[{"label":"Sample name","value":"Acidithrix ferrooxidans Strain Py-F3"}],"status":{"status":"live","when":"2015-03-08T06:57:19.653"},"submissionDate":"2015-01-29T02:43:48.850"},"pairedAssembly":{"accession":"GCA_000949295.1","annotationName":"Annotation submitted by Georg-August-University Goettingen, Genomic and Applied Microbiology, Goettingen Genomics Laboratory","status":"current"},"refseqCategory":"representative genome","releaseDate":"2015-03-06","sequencingTech":"454; Illumina","submitter":"Georg-August-University Goettingen, Genomic and Applied Microbiology, Goettingen Genomics Laboratory"},"assemblyStats":{"contigL50":29,"contigN50":39355,"gcCount":"1919302","gcPercent":47.5,"genomeCoverage":"115.0x","numberOfComponentSequences":183,"numberOfContigs":183,"totalSequenceLength":"4019867","totalUngappedLength":"4019867"},"averageNucleotideIdentity":{"bestAniMatch":{"ani":90.03,"assembly":"GCA_900128965.1","assemblyCoverage":0.22,"category":"suspected_type","organismName":"Ferrithrix thermotolerans","typeAssemblyCoverage":0.36},"category":"type","comment":"Assembly is the type_strain, no match is expected","matchStatus":"low_coverage","submittedOrganism":"Acidithrix ferrooxidans","submittedSpecies":"Acidithrix ferrooxidans","taxonomyCheckStatus":"OK"},"checkmInfo":{"checkmMarkerSet":"Actinobacteria","checkmMarkerSetRank":"phylum","checkmSpeciesTaxId":1280514,"checkmVersion":"v1.2.2","completeness":96.64,"completenessPercentile":100.0,"contamination":2.1},"currentAccession":"GCF_000949295.1","organism":{"infraspecificNames":{"strain":"PY-F3"},"organismName":"Acidithrix ferrooxidans","taxId":1280514},"pairedAccession":"GCA_000949295.1","sourceDatabase":"SOURCE_DATABASE_REFSEQ","typeMaterial":{"typeDisplayText":"assembly from type material","typeLabel":"TYPE_MATERIAL"},"wgsInfo":{"masterWgsUrl":"https://www.ncbi.nlm.nih.gov/nuccore/JXYS00000000.1","wgsContigsUrl":"https://www.ncbi.nlm.nih.gov/Traces/wgs/JXYS01","wgsProjectAccession":"JXYS01"}}
{"accession":"GCF_000952855.1","annotationInfo":{"method":"Best-placed reference protein set; GeneMarkS-2+","name":"NCBI Prokaryotic Genome Annotation Pipeline (PGAP)","pipeline":"NCBI Prokaryotic Genome Annotation Pipeline (PGAP)","provider":"NCBI RefSeq","releaseDate":"2023-12-24","softwareVersion":"6.6","stats":{"geneCounts":{"nonCoding":43,"proteinCoding":3028,"pseudogene":17,"total":3088}}},"assemblyInfo":{"assemblyLevel":"Contig","assemblyMethod":"IDBA-UD v. July-2014","assemblyName":"ASM95285v1","assemblyStatus":"current","assemblyType":"haploid","bioprojectAccession":"PRJNA262610","bioprojectLineage":[{"bioprojects":[{"accession":"PRJNA262610","title":"Aequorivita vladivostokensis strain:KMM 3516 Genome sequencing and assembly"}]}],"biosample":{"accession":"SAMN03084320","attributes":[{"name":"strain","value":"KMM 3516"},{"name":"collection_date","value":"1997-11"},{"name":"geo_loc_name","value":"Japan"},{"name":"isolation_source","value":"gut"},{"name":"host","value":"Apostichopus japonicus"},{"name":"sample_type","value":"missing"},{"name":"culture_collection","value":"KMM:3516"},{"name":"type-material","value":"type strain of Vitellibacter vladivostokensis"}],"description":{"comment":"Vitellibacter vladivostokensis KMM 3516 (=NBRC 16718T) was originally isolated from gut of the holothurian Apostichopus japonicas which were collected in Troitsa Bay, in the Gulf of Peter the Great (Sea of Japan) in November 1997. The strain was characterised as a Gram-negative novel heterotrophic bacterium, strictly aerobic, yellow-orange pigmented, non-motile, asporogenic which were deposited in Collection of Marine Microorganisms (KMM) as the type strain Vitellibacter vladivostokensis (Nedashkovskaya et al 2003). The genome sequence of Vitellibacter vladivostokensis was sequenced.","organism":{"organismName":"Aequorivita vladivostokensis","taxId":171194},"title":"Vitellibacter vladivostokensis KMM 3516"},"lastUpdated":"2023-12-24T02:09:16.194","models":["Microbe, viral or environmental"],"owner":{"contacts":[{}],"name":"FACULTY OF BIOSCIENCES AND MEDICAL ENGINEERING, UNIVERSITI TEKNOLOGI MALAYSIA"},"package":"Microbe.1.0","publicationDate":"2015-03-18T00:00:00.000","sampleIds":[{"label":"Sample name","value":"Vitellibacter vladivostokensis KMM 3516"}],"status":{"status":"live","when":"2015-03-18T06:55:32.637"},"submissionDate":"2014-09-29T22:41:39.880"},"comments":"Annotation was added by the NCBI Prokaryotic Genome Annotation Pipeline (released 2013). Information about the Pipeline can be found here: http://www.ncbi.nlm.nih.gov/genome/annotation_prok/","pairedAssembly":{"accession":"GCA_000952855.1","annotationName":"NCBI Prokaryotic Genome Annotation Pipeline (PGAP)","status":"current"},"refseqCategory":"representative genome","releaseDate":"2015-03-16","sequencingTech":"Illumina MiSeq","submitter":"FACULTY OF BIOSCIENCES AND MEDICAL ENGINEERING, UNIVERSITI TEKNOLOGI MALAYSIA"},"assemblyStats":{"contigL50":4,"contigN50":405921,"gcCount":"1332635","gcPercent":41.0,"genomeCoverage":"178.5x","numberOfComponentSequences":25,"numberOfContigs":25,"totalSequenceLength":"3269452","totalUngappedLength":"3269452"},"averageNucleotideIdentity":{"bestAniMatch":{"ani":90.99,"assembly":"GCA_001573155.1","assemblyCoverage":70.93,"category":"type","organismName":"Aequorivita aquimaris","typeAssemblyCoverage":73.68},"category":"type","comment":"Assembly is the type_strain, mismatch is within genus and expected","matchStatus":"below_threshold_mismatch","submittedOrganism":"Aequorivita vladivostokensis","submittedSpecies":"Aequorivita vladivostokensis","taxonomyCheckStatus":"OK"},"checkmInfo":{"checkmMarkerSet":"Aequorivita","checkmMarkerSetRank":"genus","checkmSpeciesTaxId":171194,"checkmVersion":"v1.2.2","completeness":85.16,"completenessPercentile":100.0,"contamination":5.25},"currentAccession":"GCF_000952855.1","organism":{"infraspecificNames":{"strain":"KMM 3516"},"organismName":"Aequorivita vladivostokensis","taxId":171194},"pairedAccession":"GCA_000952855.1","sourceDatabase":"SOURCE_DATABASE_REFSEQ","typeMaterial":{"typeDisplayText":"assembly from type material","typeLabel":"TYPE_MATERIAL"},"wgsInfo":{"masterWgsUrl":"https://www.ncbi.nlm.nih.gov/nuccore/JSVU00000000.1","wgsContigsUrl":"https://www.ncbi.nlm.nih.gov/Traces/wgs/JSVU01","wgsProjectAccession":"JSVU01"}}
{"accession":"GCF_000962825.1","annotationInfo":{"method":"Best-placed reference protein set; GeneMarkS-2+","name":"NCBI Prokaryotic Genome Annotation Pipeline (PGAP)","pipeline":"NCBI Prokaryotic Genome Annotation Pipeline (PGAP)","provider":"NCBI RefSeq","releaseDate":"2023-05-03","softwareVersion":"6.5","stats":{"geneCounts":{"nonCoding":88,"proteinCoding":9283,"pseudogene":135,"total":9506}}},"assemblyInfo":{"assemblyLevel":"Contig","assemblyMethod":"IDBA-UD v. 1.0.9","assemblyName":"ASM96282v1","assemblyStatus":"current","assemblyType":"haploid","bioprojectAccession":"PRJNA238534","bioprojectLineage":[{"bioprojects":[{"accession":"PRJNA238534","title":"Natural product rich actinomycete genome sequencing"}]}],"biosample":{"accession":"SAMN03327476","attributes":[{"name":"culture_collection","value":"NRRL:B-16090"},{"name":"strain","value":"NRRL B-16090"},{"name":"sample_type","value":"whole organism"},{"name":"isolation_source","value":"garden soil"},{"name":"geo_loc_name","value":"USA: New Jersey, Somerset"},{"name":"collection_date","value":"missing"},{"name":"type-material","value":"type strain of Actinoplanes rectilineatus"}],"bioprojects":[{"accession":"PRJNA238534"}],"description":{"organism":{"organismName":"Actinoplanes rectilineatus","taxId":113571},"title":"Microbe sample from Actinoplanes rectilineatus"},"lastUpdated":"2019-06-20T17:11:58.436","models":["Microbe, viral or environmental"],"owner":{"contacts":[{}],"name":"University of Illinois at Urbana-Champaign"},"package":"Microbe.1.0","publicationDate":"2015-02-04T00:00:00.000","sampleIds":[{"label":"Sample name","value":"Actinoplanes rectilineatus NRRL B-16090"}],"status":{"status":"live","when":"2015-02-04T14:32:07.753"},"submissionDate":"2015-02-03T14:43:30.366"},"pairedAssembly":{"accession":"GCA_000962825.1","status":"current"},"refseqCategory":"representative genome","releaseDate":"2015-03-25","sequencingTech":"Illumina","submitter":"University of Illinois"},"assemblyStats":{"contigL50":32,"contigN50":97803,"gcCount":"7285735","gcPercent":70.5,"genomeCoverage":"57.0x","numberOfComponentSequences":312,"numberOfContigs":312,"totalSequenceLength":"10320296","totalUngappedLength":"10320296"},"averageNucleotideIdentity":{"bestAniMatch":{"ani":84.96,"assembly":"GCA_000718415.2","assemblyCoverage":19.32,"category":"suspected_type","organismName":"Ampullariella violaceochromogenes","typeAssemblyCoverage":20.96},"category":"type","comment":"Assembly is the type_strain, mismatch is within genus and expected","matchStatus":"below_threshold_mismatch","submittedOrganism":"Actinoplanes rectilineatus","submittedSpecies":"Actinoplanes rectilineatus","taxonomyCheckStatus":"OK"},"checkmInfo":{"checkmMarkerSet":"Actinoplanes","checkmMarkerSetRank":"genus","checkmSpeciesTaxId":113571,"checkmVersion":"v1.2.2","completeness":92.39,"completenessPercentile":100.0,"contamination":9.32},"currentAccession":"GCF_000962825.1","organism":{"infraspecificNames":{"strain":"NRRL B-16090"},"organismName":"Actinoplanes rectilineatus","taxId":113571},"pairedAccession":"GCA_000962825.1","sourceDatabase":"SOURCE_DATABASE_REFSEQ","typeMaterial":{"typeDisplayText":"assembly from type material","typeLabel":"TYPE_MATERIAL"},"wgsInfo":{"masterWgsUrl":"https://www.ncbi.nlm.nih.gov/nuccore/JZKF00000000.1","wgsContigsUrl":"https://www.ncbi.nlm.nih.gov/Traces/wgs/JZKF01","wgsProjectAccession":"JZKF01"}}
{"accession":"GCF_000963925.1","annotationInfo":{"method":"Best-placed reference protein set; GeneMarkS-2+","name":"NCBI Prokaryotic Genome Annotation Pipeline (PGAP)","pipeline":"NCBI Prokaryotic Genome Annotation Pipeline (PGAP)","provider":"NCBI RefSeq","releaseDate":"2023-09-03","softwareVersion":"6.6","stats":{"geneCounts":{"nonCoding":49,"proteinCoding":2708,"pseudogene":45,"total":2802}}},"assemblyInfo":{"assemblyLevel":"Contig","assemblyMethod":"Velent v. 1.0.3","assemblyName":"ASM96392v1","assemblyStatus":"current","assemblyType":"haploid","bioprojectAccession":"PRJDB503","bioprojectLineage":[{"bioprojects":[{"accession":"PRJDB503","title":"Genome projects for evolutional studies of the family Acetobacteraceae"}]}],"biosample":{"accession":"SAMD00036631","attributes":[{"name":"sample_name","value":"BAMV"},{"name":"strain","value":"4H-1"},{"name":"type-material","value":"type strain of Acetobacter cibinongensis"}],"bioprojects":[{"accession":"PRJDB505"}],"description":{"organism":{"organismName":"Acetobacter cibinongensis","taxId":146475},"title":"Generic sample from Acetobacter cibinongensis 4H-1"},"lastUpdated":"2020-06-16T04:33:22.000","models":["Generic"],"owner":{"name":"DDBJ"},"package":"Generic.1.0","publicationDate":"2015-09-18T00:00:00.000","status":{"status":"live","when":"2015-09-25T10:16:06.377"},"submissionDate":"2015-09-25T10:16:06.000"},"pairedAssembly":{"accession":"GCA_000963925.1","annotationName":"Annotation submitted by Kinki University","status":"current"},"refseqCategory":"representative genome","releaseDate":"2015-03-21","sequencingTech":"Illumina HiSeq2000","submitter":"Kinki University"},"assemblyStats":{"contigL50":6,"contigN50":180216,"gcCount":"1689743","gcPercent":54.5,"genomeCoverage":"59.1x","numberOfComponentSequences":120,"numberOfContigs":120,"totalSequenceLength":"3105087","totalUngappedLength":"3105087"},"averageNucleotideIdentity":{"bestAniMatch":{"ani":99.99,"assembly":"GCA_025996105.1","assemblyCoverage":99.9,"category":"type","organismName":"Acetobacter cibinongensis","typeAssemblyCoverage":99.74},"category":"type","comment":"na","matchStatus":"species_match","submittedAniMatch":{"ani":99.99,"assembly":"GCA_025996105.1","assemblyCoverage":99.9,"category":"type","organismName":"Acetobacter cibinongensis NRIC 0482","typeAssemblyCoverage":99.74},"submittedOrganism":"Acetobacter cibinongensis","submittedSpecies":"Acetobacter cibinongensis","taxonomyCheckStatus":"OK"},"checkmInfo":{"checkmMarkerSet":"Acetobacter","checkmMarkerSetRank":"genus","checkmSpeciesTaxId":146475,"checkmVersion":"v1.2.2","completeness":95.86,"completenessPercentile":100.0,"contamination":3.52},"currentAccession":"GCF_000963925.1","organism":{"infraspecificNames":{"strain":"4H-1"},"organismName":"Acetobacter cibinongensis","taxId":146475},"pairedAccession":"GCA_000963925.1","sourceDatabase":"SOURCE_DATABASE_REFSEQ","typeMaterial":{"typeDisplayText":"assembly from type material","typeLabel":"TYPE_MATERIAL"},"wgsInfo":{"masterWgsUrl":"https://www.ncbi.nlm.nih.gov/nuccore/BAMV00000000.1","wgsContigsUrl":"https://www.ncbi.nlm.nih.gov/Traces/wgs/BAMV01","wgsProjectAccession":"BAMV01"}}
{"accession":"GCF_000963965.1","annotationInfo":{"method":"Best-placed reference protein set; GeneMarkS-2+","name":"NCBI Prokaryotic Genome Annotation Pipeline (PGAP)","pipeline":"NCBI Prokaryotic Genome Annotation Pipeline (PGAP)","provider":"NCBI RefSeq","releaseDate":"2023-08-27","softwareVersion":"6.6","stats":{"geneCounts":{"nonCoding":50,"proteinCoding":2529,"pseudogene":28,"total":2607}}},"assemblyInfo":{"assemblyLevel":"Scaffold","assemblyMethod":"Velent v. 1.0.3","assemblyName":"ASM96396v1","assemblyStatus":"current","assemblyType":"haploid","bioprojectAccession":"PRJDB503","bioprojectLineage":[{"bioprojects":[{"accession":"PRJDB503","title":"Genome projects for evolutional studies of the family Acetobacteraceae"}]}],"biosample":{"accession":"SAMD00036633","attributes":[{"name":"sample_name","value":"BAMX"},{"name":"strain","value":"21F-2"},{"name":"type-material","value":"type strain of Acetobacter orientalis"}],"bioprojects":[{"accession":"PRJDB507"}],"description":{"organism":{"organismName":"Acetobacter orientalis","taxId":146474},"title":"Generic sample from Acetobacter orientalis 21F-2"},"lastUpdated":"2020-06-18T20:46:58.000","models":["Generic"],"owner":{"name":"DDBJ"},"package":"Generic.1.0","publicationDate":"2015-09-15T00:00:00.000","status":{"status":"live","when":"2015-09-16T16:10:29.437"},"submissionDate":"2015-09-16T16:10:29.000"},"pairedAssembly":{"accession":"GCA_000963965.1","annotationName":"Annotation submitted by Kinki University","status":"current"},"refseqCategory":"representative genome","releaseDate":"2015-03-21","sequencingTech":"Illumina HiSeq2000","submitter":"Kinki University"},"assemblyStats":{"contigL50":7,"contigN50":159374,"gcCount":"1524303","gcPercent":52.5,"genomeCoverage":"134.0x","numberOfComponentSequences":66,"numberOfContigs":67,"numberOfScaffolds":66,"scaffoldL50":7,"scaffoldN50":159374,"totalSequenceLength":"2910689","totalUngappedLength":"2910679"},"averageNucleotideIdentity":{"bestAniMatch":{"ani":99.99,"assembly":"GCA_007989335.1","assemblyCoverage":99.87,"category":"type","organismName":"Acetobacter orientalis","typeAssemblyCoverage":99.95},"category":"type","comment":"na","matchStatus":"species_match","submittedAniMatch":{"ani":99.99,"assembly":"GCA_007989335.1","assemblyCoverage":99.87,"category":"type","organismName":"Acetobacter orientalis","typeAssemblyCoverage":99.95},"submittedOrganism":"Acetobacter orientalis","submittedSpecies":"Acetobacter orientalis","taxonomyCheckStatus":"OK"},"checkmInfo":{"checkmMarkerSet":"Acetobacter","checkmMarkerSetRank":"genus","checkmSpeciesTaxId":146474,"checkmVersion":"v1.2.2","completeness":94.39,"completenessPercentile":100.0,"contamination":3.19},"currentAccession":"GCF_000963965.1","organism":{"infraspecificNames":{"strain":"21F-2"},"organismName":"Acetobacter orientalis","taxId":146474},"pairedAccession":"GCA_000963965.1","sourceDatabase":"SOURCE_DATABASE_REFSEQ","typeMaterial":{"typeDisplayText":"assembly from type material","typeLabel":"TYPE_MATERIAL"},"wgsInfo":{"masterWgsUrl":"https://www.ncbi.nlm.nih.gov/nuccore/BAMX00000000.1","wgsContigsUrl":"https://www.ncbi.nlm.nih.gov/Traces/wgs/BAMX01","wgsProjectAccession":"BAMX01"}}
{"accession":"GCF_000964225.1","annotationInfo":{"method":"Best-placed reference protein set; GeneMarkS-2+","name":"NCBI Prokaryotic Genome Annotation Pipeline (PGAP)","pipeline":"NCBI Prokaryotic Genome Annotation Pipeline (PGAP)","provider":"NCBI RefSeq","releaseDate":"2023-08-27","softwareVersion":"6.6","stats":{"geneCounts":{"nonCoding":50,"proteinCoding":2433,"pseudogene":36,"total":2519}}},"assemblyInfo":{"assemblyLevel":"Scaffold","assemblyMethod":"Velent v. 1.0.3","assemblyName":"ASM96422v1","assemblyStatus":"current","assemblyType":"haploid","bioprojectAccession":"PRJDB503","bioprojectLineage":[{"bioprojects":[{"accession":"PRJDB503","title":"Genome projects for evolutional studies of the family Acetobacteraceae"}]}],"biosample":{"accession":"SAMD00036635","attributes":[{"name":"sample_name","value":"BAMZ"},{"name":"strain","value":"9H-2"},{"name":"type-material","value":"type strain of Acetobacter syzygii"}],"bioprojects":[{"accession":"PRJDB509"}],"description":{"organism":{"organismName":"Acetobacter syzygii","taxId":146476},"title":"Generic sample from Acetobacter syzygii 9H-2"},"lastUpdated":"2020-06-18T20:46:58.000","models":["Generic"],"owner":{"name":"DDBJ"},"package":"Generic.1.0","publicationDate":"2015-09-15T00:00:00.000","status":{"status":"live","when":"2015-09-16T16:10:29.520"},"submissionDate":"2015-09-16T16:10:29.000"},"pairedAssembly":{"accession":"GCA_000964225.1","annotationName":"Annotation submitted by Kinki University","status":"current"},"refseqCategory":"representative genome","releaseDate":"2015-03-21","sequencingTech":"Illumina HiSeq2000","submitter":"Kinki University"},"assemblyStats":{"contigL50":7,"contigN50":168569,"gcCount":"1492094","gcPercent":55.5,"genomeCoverage":"134.3x","numberOfComponentSequences":94,"numberOfContigs":96,"numberOfScaffolds":94,"scaffoldL50":7,"scaffoldN50":168569,"totalSequenceLength":"2687370","totalUngappedLength":"2687350"},"averageNucleotideIdentity":{"bestAniMatch":{"ani":99.99,"assembly":"GCA_025995395.1","assemblyCoverage":99.91,"category":"type","organismName":"Acetobacter syzygii","typeAssemblyCoverage":99.74},"category":"type","comment":"na","matchStatus":"species_match","submittedAniMatch":{"ani":99.99,"assembly":"GCA_025995395.1","assemblyCoverage":99.91,"category":"type","organismName":"Acetobacter syzygii NRIC 0483","typeAssemblyCoverage":99.74},"submittedOrganism":"Acetobacter syzygii","submittedSpecies":"Acetobacter syzygii","taxonomyCheckStatus":"OK"},"checkmInfo":{"checkmMarkerSet":"Acetobacter","checkmMarkerSetRank":"genus","checkmSpeciesTaxId":146476,"checkmVersion":"v1.2.2","completeness":94.81,"completenessPercentile":100.0,"contamination":3.33},"currentAccession":"GCF_000964225.1","organism":{"infraspecificNames":{"strain":"9H-2"},"organismName":"Acetobacter syzygii","taxId":146476},"pairedAccession":"GCA_000964225.1","sourceDatabase":"SOURCE_DATABASE_REFSEQ","typeMaterial":{"typeDisplayText":"assembly from type material","typeLabel":"TYPE_MATERIAL"},"wgsInfo":{"masterWgsUrl":"https://www.ncbi.nlm.nih.gov/nuccore/BAMZ00000000.1","wgsContigsUrl":"https://www.ncbi.nlm.nih.gov/Traces/wgs/BAMZ01","wgsProjectAccession":"BAMZ01"}}
{"accession":"GCF_000964365.1","annotationInfo":{"method":"Best-placed reference protein set; GeneMarkS-2+","name":"NCBI Prokaryotic Genome Annotation Pipeline (PGAP)","pipeline":"NCBI Prokaryotic Genome Annotation Pipeline (PGAP)","provider":"NCBI RefSeq","releaseDate":"2023-08-27","softwareVersion":"6.6","stats":{"geneCounts":{"nonCoding":50,"proteinCoding":3840,"pseudogene":294,"total":4184}}},"assemblyInfo":{"assemblyLevel":"Scaffold","assemblyMethod":"Velent v. 1.0.3","assemblyName":"ASM96436v1","assemblyStatus":"current","assemblyType":"haploid","bioprojectAccession":"PRJDB503","bioprojectLineage":[{"bioprojects":[{"accession":"PRJDB503","title":"Genome projects for evolutional studies of the family Acetobacteraceae"}]}],"biosample":{"accession":"SAMD00036637","attributes":[{"name":"sample_name","value":"BANB"},{"name":"strain","value":"HS-AP3"},{"name":"type-material","value":"type strain of Acidisphaera rubrifaciens"}],"bioprojects":[{"accession":"PRJDB511"}],"description":{"organism":{"organismName":"Acidisphaera rubrifaciens HS-AP3","taxId":1231350},"title":"Generic sample from Acidisphaera rubrifaciens HS-AP3"},"lastUpdated":"2015-11-18T01:42:52.000","models":["Generic"],"owner":{"name":"DDBJ"},"package":"Generic.1.0","publicationDate":"2015-09-18T00:00:00.000","status":{"status":"live","when":"2015-09-25T10:16:06.643"},"submissionDate":"2015-09-25T10:16:06.000"},"pairedAssembly":{"accession":"GCA_000964365.1","annotationName":"Annotation submitted by Kinki University","status":"current"},"refseqCategory":"representative genome","releaseDate":"2015-03-21","sequencingTech":"Illumina HiSeq2000","submitter":"Kinki University"},"assemblyStats":{"contigL50":164,"contigN50":6641,"gcCount":"2714896","gcPercent":70.5,"genomeCoverage":"87.2x","numberOfComponentSequences":1239,"numberOfContigs":1240,"numberOfScaffolds":1239,"scaffoldL50":164,"scaffoldN50":6641,"totalSequenceLength":"3862273","totalUngappedLength":"3862263"},"averageNucleotideIdentity":{"bestAniMatch":{"ani":81.7,"assembly":"GCA_002937115.1","assemblyCoverage":8.77,"category":"type","organismName":"Rhodopila globiformis","typeAssemblyCoverage":4.68},"category":"type","comment":"Assembly is the type_strain, no match is expected","matchStatus":"low_coverage","submittedOrganism":"Acidisphaera rubrifaciens HS_AP3","submittedSpecies":"Acidisphaera rubrifaciens","taxonomyCheckStatus":"OK"},"checkmInfo":{"checkmMarkerSet":"Acetobacteraceae","checkmMarkerSetRank":"family","checkmSpeciesTaxId":50715,"checkmVersion":"v1.2.2","completeness":86.66,"completenessPercentile":100.0,"contamination":1.99},"currentAccession":"GCF_000964365.1","organism":{"infraspecificNames":{"strain":"HS-AP3"},"organismName":"Acidisphaera rubrifaciens HS-AP3","taxId":1231350},"pairedAccession":"GCA_000964365.1","sourceDatabase":"SOURCE_DATABASE_REFSEQ","typeMaterial":{"typeDisplayText":"assembly from type material","typeLabel":"TYPE_MATERIAL"},"wgsInfo":{"masterWgsUrl":"https://www.ncbi.nlm.nih.gov/nuccore/BANB00000000.1","wgsContigsUrl":"https://www.ncbi.nlm.nih.gov/Traces/wgs/BANB01","wgsProjectAccession":"BANB01"}}
{"accession":"GCF_000967305.2","annotationInfo":{"method":"Best-placed reference protein set; GeneMarkS-2+","name":"NCBI Prokaryotic Genome Annotation Pipeline (PGAP)","pipeline":"NCBI Prokaryotic Genome Annotation Pipeline (PGAP)","provider":"NCBI RefSeq","releaseDate":"2024-03-03","softwareVersion":"6.6","stats":{"geneCounts":{"nonCoding":70,"proteinCoding":3783,"pseudogene":18,"total":3871}}},"assemblyInfo":{"assemblyLevel":"Complete Genome","assemblyMethod":"Abyss v. 1.5.4","assemblyName":"ASM96730v2","assemblyStatus":"current","assemblyType":"haploid","bioprojectAccession":"PRJNA276624","bioprojectLineage":[{"bioprojects":[{"accession":"PRJNA276624","title":"Alcaligenes faecalis strain:ZD02 Genome sequencing"}]}],"biosample":{"accession":"SAMN03379009","attributes":[{"name":"strain","value":"ZD02"},{"name":"host","value":"nematode"},{"name":"collection_date","value":"2011-10-23"},{"name":"geo_loc_name","value":"China: Wuhan, Hubei"},{"name":"sample_type","value":"whole organism"},{"name":"altitude","value":"20 m"},{"name":"collected_by","value":"Jinshui Zheng"}],"description":{"organism":{"organismName":"Alcaligenes faecalis","taxId":511},"title":"Microbe sample from Alcaligenes faecalis"},"lastUpdated":"2019-06-20T17:12:54.770","models":["Microbe, viral or environmental"],"owner":{"contacts":[{}],"name":"Huazhong Agricultural University (HZAU)"},"package":"Microbe.1.0","publicationDate":"2015-04-03T00:00:00.000","sampleIds":[{"label":"Sample name","value":"Alcaligenes faecalis strain ZD02"}],"status":{"status":"live","when":"2015-04-03T06:54:58.150"},"submissionDate":"2015-02-27T03:26:10.000"},"comments":"Source bacteria is deposited at the Ming Sun lab (State Key Laboratory of Agricultural Microbiology, College of Life Science and Technology, Huazhong Agricultural University, Wuhan, PR China).\nThe annotation was added by the NCBI Prokaryotic Genome Annotation Pipeline (PGAP). Information about PGAP can be found here: https://www.ncbi.nlm.nih.gov/genome/annotation_prok/","pairedAssembly":{"accession":"GCA_000967305.2","annotationName":"NCBI Prokaryotic Genome Annotation Pipeline (PGAP)","status":"current"},"refseqCategory":"representative genome","releaseDate":"2015-11-17","sequencingTech":"Illumina, Sanger","submitter":"Huazhong Agricultural University (HZAU)"},"assemblyStats":{"contigL50":1,"contigN50":4233756,"gcCount":"2414719","gcPercent":57.0,"genomeCoverage":"200.0x","numberOfComponentSequences":2,"numberOfContigs":2,"numberOfScaffolds":2,"scaffoldL50":1,"scaffoldN50":4233756,"totalNumberOfChromosomes":2,"totalSequenceLength":"4248684","totalUngappedLength":"4248684"},"averageNucleotideIdentity":{"bestAniMatch":{"ani":97.88,"assembly":"GCA_958448115.1","assemblyCoverage":87.47,"category":"type","organismName":"Alcaligenes faecalis","typeAssemblyCoverage":91.25},"category":"category_na","comment":"na","matchStatus":"derived_species_match","submittedAniMatch":{"ani":97.88,"assembly":"GCA_958448115.1","assemblyCoverage":87.47,"category":"type","organismName":"Alcaligenes faecalis subsp. faecalis","typeAssemblyCoverage":91.25},"submittedOrganism":"Alcaligenes faecalis","submittedSpecies":"Alcaligenes faecalis","taxonomyCheckStatus":"OK"},"checkmInfo":{"checkmMarkerSet":"Alcaligenes","checkmMarkerSetRank":"genus","checkmSpeciesTaxId":511,"checkmVersion":"v1.2.2","completeness":96.26,"completenessPercentile":79.62963,"contamination":3.2},"currentAccession":"GCF_000967305.2","organism":{"infraspecificNames":{"strain":"ZD02"},"organismName":"Alcaligenes faecalis","taxId":511},"pairedAccession":"GCA_000967305.2","sourceDatabase":"SOURCE_DATABASE_REFSEQ"}
{"accession":"GCF_001262635.1","annotationInfo":{"method":"Best-placed reference protein set; GeneMarkS-2+","name":"NCBI Prokaryotic Genome Annotation Pipeline (PGAP)","pipeline":"NCBI Prokaryotic Genome Annotation Pipeline (PGAP)","provider":"NCBI RefSeq","releaseDate":"2023-05-03","softwareVersion":"6.5","stats":{"geneCounts":{"nonCoding":56,"proteinCoding":3880,"pseudogene":35,"total":3971}}},"assemblyInfo":{"assemblyLevel":"Contig","assemblyMethod":"SOAPdenovo v. 1.05","assemblyName":"ASM126263v1","assemblyStatus":"current","assemblyType":"haploid","bioprojectAccession":"PRJNA274322","bioprojectLineage":[{"bioprojects":[{"accession":"PRJNA274322","title":"Aestuariivita boseongensis strain:BS-B2 Genome sequencing and assembly"}]}],"biosample":{"accession":"SAMN03325920","attributes":[{"name":"isolation_source","value":"tidal flat sediment"},{"name":"strain","value":"BS-B2"},{"name":"collection_date","value":"missing"},{"name":"geo_loc_name","value":"South Korea: Boseong on the southern coast"},{"name":"sample_type","value":"sediment"},{"name":"type-material","value":"type strain of Aestuariivita boseongensis"}],"bioprojects":[{"accession":"PRJNA274322"}],"description":{"organism":{"organismName":"Aestuariivita boseongensis","taxId":1470562},"title":"Microbe sample from Aestuariivita boseongensis"},"lastUpdated":"2019-06-20T17:11:54.037","models":["Microbe, viral or environmental"],"owner":{"contacts":[{}],"name":"Third Institute of Oceanography"},"package":"Microbe.1.0","publicationDate":"2015-08-11T00:00:00.000","sampleIds":[{"label":"Sample name","value":"1 sample"}],"status":{"status":"live","when":"2015-08-11T06:44:28.737"},"submissionDate":"2015-02-03T04:25:18.850"},"pairedAssembly":{"accession":"GCA_001262635.1","status":"current"},"refseqCategory":"representative genome","releaseDate":"2015-08-06","sequencingTech":"Illumina","submitter":"Third Institute of Oceanography"},"assemblyStats":{"contigL50":20,"contigN50":61136,"gcCount":"2411009","gcPercent":61.0,"genomeCoverage":"100.0x","numberOfComponentSequences":146,"numberOfContigs":146,"totalSequenceLength":"3944324","totalUngappedLength":"3944324"},"averageNucleotideIdentity":{"bestAniMatch":{"ani":80.39,"assembly":"GCA_000011965.2","assemblyCoverage":11.03,"category":"type","organismName":"Ruegeria pomeroyi","typeAssemblyCoverage":9.44},"category":"type","comment":"Assembly is the type_strain, no match is expected","matchStatus":"low_coverage","submittedOrganism":"Aestuariivita boseongensis","submittedSpecies":"Aestuariivita boseongensis","taxonomyCheckStatus":"OK"},"checkmInfo":{"checkmMarkerSet":"Rhodobacteraceae","checkmMarkerSetRank":"family","checkmSpeciesTaxId":1470562,"checkmVersion":"v1.2.2","completeness":99.41,"completenessPercentile":100.0,"contamination":0.64},"currentAccession":"GCF_001262635.1","organism":{"infraspecificNames":{"strain":"BS-B2"},"organismName":"Aestuariivita boseongensis","taxId":1470562},"pairedAccession":"GCA_001262635.1","sourceDatabase":"SOURCE_DATABASE_REFSEQ","typeMaterial":{"typeDisplayText":"assembly from type material","typeLabel":"TYPE_MATERIAL"},"wgsInfo":{"masterWgsUrl":"https://www.ncbi.nlm.nih.gov/nuccore/JXYH00000000.1","wgsContigsUrl":"https://www.ncbi.nlm.nih.gov/Traces/wgs/JXYH01","wgsProjectAccession":"JXYH01"}}
{"accession":"GCF_001293565.1","annotationInfo":{"method":"Best-placed reference protein set; GeneMarkS-2+","name":"NCBI Prokaryotic Genome Annotation Pipeline (PGAP)","pipeline":"NCBI Prokaryotic Genome Annotation Pipeline (PGAP)","provider":"NCBI RefSeq","releaseDate":"2023-05-03","softwareVersion":"6.5","stats":{"geneCounts":{"nonCoding":41,"proteinCoding":3336,"pseudogene":30,"total":3407}}},"assemblyInfo":{"assemblyLevel":"Contig","assemblyMethod":"SOAPdenovo v. March-2014","assemblyName":"ASM129356v1","assemblyStatus":"current","assemblyType":"haploid","bioprojectAccession":"PRJNA272716","bioprojectLineage":[{"bioprojects":[{"accession":"PRJNA272716","title":"Ahrensia marina strain:LZD062 Genome sequencing and assembly"}]}],"biosample":{"accession":"SAMN03285044","attributes":[{"name":"strain","value":"LZD062"},{"name":"isolation_source","value":"seawater"},{"name":"collection_date","value":"2013-11-23"},{"name":"geo_loc_name","value":"China: the East China Sea"},{"name":"sample_type","value":"cell culture"},{"name":"altitude","value":"-59 m"},{"name":"biomaterial_provider","value":"5 Yushan Road, Qingdao, Shandong, CHINA"},{"name":"collected_by","value":"Ji Liu"},{"name":"depth","value":"-59 m"},{"name":"env_broad_scale","value":"seawater"},{"name":"identified_by","value":"Ji Liu"},{"name":"lat_lon","value":"28.44 N 122.35 E"},{"name":"type-material","value":"type strain of Ahrensia marina"}],"description":{"organism":{"organismName":"Ahrensia marina","taxId":1514904},"title":"Microbe sample from Ahrensia marina"},"lastUpdated":"2021-02-28T02:33:30.632","models":["Microbe, viral or environmental"],"owner":{"contacts":[{}],"name":"Ocean University of China"},"package":"Microbe.1.0","publicationDate":"2015-09-01T00:00:00.000","sampleIds":[{"label":"Sample name","value":"Ahrensia sp. LZD062"}],"status":{"status":"live","when":"2015-09-01T00:51:12.270"},"submissionDate":"2015-01-15T11:44:07.386"},"comments":"Annotation was added by the NCBI Prokaryotic Genome Annotation Pipeline (released 2013). Information about the Pipeline can be found here: http://www.ncbi.nlm.nih.gov/genome/annotation_prok/","pairedAssembly":{"accession":"GCA_001293565.1","annotationName":"NCBI Prokaryotic Genome Annotation Pipeline (PGAP)","status":"current"},"refseqCategory":"representative genome","releaseDate":"2015-09-18","sequencingTech":"Illumina HiSeq","submitter":"Ocean University of China"},"assemblyStats":{"contigL50":8,"contigN50":149506,"gcCount":"1725020","gcPercent":50.0,"genomeCoverage":"215.0x","numberOfComponentSequences":65,"numberOfContigs":65,"totalSequenceLength":"3441030","totalUngappedLength":"3441030"},"averageNucleotideIdentity":{"bestAniMatch":{"ani":80.99,"assembly":"GCA_000374465.1","assemblyCoverage":53.4,"category":"type","organismName":"Ahrensia kielensis","typeAssemblyCoverage":54.68},"category":"type","comment":"Assembly is the type_strain, mismatch is within genus and expected","matchStatus":"below_threshold_mismatch","submittedOrganism":"Ahrensia marina","submittedSpecies":"Ahrensia marina","taxonomyCheckStatus":"OK"},"checkmInfo":{"checkmMarkerSet":"Ahrensia","checkmMarkerSetRank":"genus","checkmSpeciesTaxId":1514904,"checkmVersion":"v1.2.2","completeness":94.8,"completenessPercentile":100.0,"contamination":7.0},"currentAccession":"GCF_001293565.1","organism":{"infraspecificNames":{"strain":"LZD062"},"organismName":"Ahrensia marina","taxId":1514904},"pairedAccession":"GCA_001293565.1","sourceDatabase":"SOURCE_DATABASE_REFSEQ","typeMaterial":{"typeDisplayText":"assembly from type material","typeLabel":"TYPE_MATERIAL"},"wgsInfo":{"masterWgsUrl":"https://www.ncbi.nlm.nih.gov/nuccore/JXMU00000000.1","wgsContigsUrl":"https://www.ncbi.nlm.nih.gov/Traces/wgs/JXMU01","wgsProjectAccession":"JXMU01"}}
{"accession":"GCF_001298955.1","annotationInfo":{"method":"Best-placed reference protein set; GeneMarkS-2+","name":"GCF_001298955.1-RS_2024_03_28","pipeline":"NCBI Prokaryotic Genome Annotation Pipeline (PGAP)","provider":"NCBI RefSeq","releaseDate":"2024-03-28","softwareVersion":"6.7","stats":{"geneCounts":{"nonCoding":62,"proteinCoding":5917,"pseudogene":43,"total":6022}}},"assemblyInfo":{"assemblyLevel":"Scaffold","assemblyName":"11861_6#29","assemblyStatus":"current","assemblyType":"haploid","bioprojectAccession":"PRJEB4659","bioprojectLineage":[{"bioprojects":[{"accession":"PRJEB4659","title":"Whole_genome_sequencing_of_1200_bacterial_strains_isolated_from_healthy_faecal_transplant_donors_and_recurrent_C__difficile_patients"}]}],"biosample":{"accession":"SAMEA2247603","attributes":[{"name":"ENA-CHECKLIST","value":"ERC000011"},{"name":"ENA-FIRST-PUBLIC","value":"2015-09-14T14:50:11Z"},{"name":"ENA-LAST-UPDATE","value":"2020-07-30T21:42:12Z"},{"name":"External Id","value":"SAMEA2247603"},{"name":"INSDC center name","value":"SC"},{"name":"INSDC first public","value":"2015-09-14T14:50:11Z"},{"name":"INSDC last update","value":"2020-07-30T21:42:12Z"},{"name":"INSDC status","value":"public"},{"name":"Submitter Id","value":"Ad-sc-2013-11-13T11:41:43Z-1712088"},{"name":"anonymized name","value":"1712088"},{"name":"collection_date"},{"name":"host_health_state","value":"not available: to be reported later"},{"name":"isolation_source","value":"not available: to be reported later"},{"name":"sample_name","value":"Ad-sc-2013-11-13T11:41:43Z-1712088"},{"name":"scientific_name","value":"Achromobacter kerstersii"},{"name":"host","value":"not available"},{"name":"strain","value":"ATCC 31444"},{"name":"supplier_name","value":"Ad"}],"description":{"organism":{"organismName":"Achromobacter kerstersii","taxId":1353890},"title":"11861_6#29"},"lastUpdated":"2024-02-07T01:56:46.000","models":["Generic"],"owner":{"name":"EBI"},"package":"Generic.1.0","publicationDate":"2015-09-14T00:00:00.000","sampleIds":[{"db":"SRA","value":"ERS370013"}],"status":{"status":"live","when":"2015-10-21T19:23:38"},"submissionDate":"2015-09-16T10:06:57.820"},"comments":"The organism was changed from 'Achromobacter sp. ATCC31444' to 'Achromobacter kerstersii' in July 2020.","pairedAssembly":{"accession":"GCA_001298955.1","annotationName":"Annotation submitted by SC","status":"current"},"refseqCategory":"representative genome","releaseDate":"2015-09-19","submitter":"SC"},"assemblyStats":{"contigL50":17,"contigN50":124614,"gcCount":"4288247","gcPercent":64.0,"genomeCoverage":"100.0x","numberOfComponentSequences":32,"numberOfContigs":104,"numberOfScaffolds":32,"scaffoldL50":4,"scaffoldN50":843792,"totalSequenceLength":"6720738","totalUngappedLength":"6704287"},"averageNucleotideIdentity":{"bestAniMatch":{"ani":98.64,"assembly":"GCA_902859595.1","assemblyCoverage":94.55,"category":"type","organismName":"Achromobacter kerstersii","typeAssemblyCoverage":90.3},"category":"category_na","comment":"na","matchStatus":"species_match","submittedAniMatch":{"ani":98.64,"assembly":"GCA_902859595.1","assemblyCoverage":94.55,"category":"type","organismName":"Achromobacter kerstersii","typeAssemblyCoverage":90.3},"submittedOrganism":"Achromobacter kerstersii","submittedSpecies":"Achromobacter kerstersii","taxonomyCheckStatus":"OK"},"checkmInfo":{"checkmMarkerSet":"Achromobacter","checkmMarkerSetRank":"genus","checkmSpeciesTaxId":1353890,"checkmVersion":"v1.2.2","completeness":97.25,"completenessPercentile":50.0,"contamination":1.13},"currentAccession":"GCF_001298955.1","organism":{"infraspecificNames":{"strain":"ATCC 31444"},"organismName":"Achromobacter kerstersii","taxId":1353890},"pairedAccession":"GCA_001298955.1","sourceDatabase":"SOURCE_DATABASE_REFSEQ","wgsInfo":{"masterWgsUrl":"https://www.ncbi.nlm.nih.gov/nuccore/CYTC00000000.1","wgsContigsUrl":"https://www.ncbi.nlm.nih.gov/Traces/wgs/CYTC01","wgsProjectAccession":"CYTC01"}}
{"accession":"GCF_001307195.1","annotationInfo":{"method":"Best-placed reference protein set; GeneMarkS-2+","name":"NCBI Prokaryotic Genome Annotation Pipeline (PGAP)","pipeline":"NCBI Prokaryotic Genome Annotation Pipeline (PGAP)","provider":"NCBI RefSeq","releaseDate":"2024-03-03","softwareVersion":"6.6","stats":{"geneCounts":{"nonCoding":112,"proteinCoding":2742,"pseudogene":58,"total":2912}}},"assemblyInfo":{"assemblyLevel":"Complete Genome","assemblyMethod":"HGAP v. 3","assemblyName":"ASM130719v1","assemblyStatus":"current","assemblyType":"haploid","bioprojectAccession":"PRJNA296861","bioprojectLineage":[{"bioprojects":[{"accession":"PRJNA296861","title":"Acinetobacter sp. genome sequencing and assembly"}]}],"biosample":{"accession":"SAMN04110325","attributes":[{"name":"strain","value":"114"},{"name":"host","value":"horse"},{"name":"isolation_source","value":"horse dung"},{"name":"collection_date","value":"2012-10-03"},{"name":"geo_loc_name","value":"Germany:Minsleben"},{"name":"sample_type","value":"cell culture"},{"name":"collected_by","value":"Marie T. Poppel"},{"name":"type-material","value":"type strain of Acinetobacter equi"}],"description":{"comment":"Whole genome of Acinetobacter sp. 114, the representative of a novel species with the proposed name \"Acinetobacter equi\".","organism":{"organismName":"Acinetobacter equi","taxId":1324350},"title":"Acinetobacter sp. 114 isolated from faeces of a horse is the representative of a novel species"},"lastUpdated":"2021-02-28T02:53:00.426","models":["Microbe, viral or environmental"],"owner":{"contacts":[{}],"name":"Robert Koch-Institut"},"package":"Microbe.1.0","publicationDate":"2015-09-28T00:00:00.000","sampleIds":[{"label":"Sample name","value":"Acinetobacter sp. 114"}],"status":{"status":"live","when":"2015-09-28T10:46:53.793"},"submissionDate":"2015-09-24T08:54:18.000"},"comments":"The annotation was added by the NCBI Prokaryotic Genome Annotation Pipeline (PGAP). Information about PGAP can be found here: https://www.ncbi.nlm.nih.gov/genome/annotation_prok/","pairedAssembly":{"accession":"GCA_001307195.1","annotationName":"NCBI Prokaryotic Genome Annotation Pipeline (PGAP)","status":"current"},"refseqCategory":"representative genome","releaseDate":"2015-10-06","sequencingTech":"PacBio RS II","submitter":"Robert Koch-Institut"},"assemblyStats":{"contigL50":1,"contigN50":3054269,"gcCount":"1065715","gcPercent":35.0,"genomeCoverage":"250.0x","numberOfComponentSequences":1,"numberOfContigs":1,"numberOfScaffolds":1,"scaffoldL50":1,"scaffoldN50":3054269,"totalNumberOfChromosomes":1,"totalSequenceLength":"3054269","totalUngappedLength":"3054269"},"averageNucleotideIdentity":{"bestAniMatch":{"ani":83.74,"assembly":"GCA_011578045.1","assemblyCoverage":15.79,"category":"type","organismName":"Acinetobacter shaoyimingii","typeAssemblyCoverage":13.5},"category":"type","comment":"Assembly is the type_strain, mismatch is within genus and expected","matchStatus":"below_threshold_mismatch","submittedOrganism":"Acinetobacter equi","submittedSpecies":"Acinetobacter equi","taxonomyCheckStatus":"OK"},"checkmInfo":{"checkmMarkerSet":"Acinetobacter","checkmMarkerSetRank":"genus","checkmSpeciesTaxId":1324350,"checkmVersion":"v1.2.2","completeness":99.3,"completenessPercentile":100.0,"contamination":1.15},"currentAccession":"GCF_001307195.1","organism":{"infraspecificNames":{"strain":"114"},"organismName":"Acinetobacter equi","taxId":1324350},"pairedAccession":"GCA_001307195.1","sourceDatabase":"SOURCE_DATABASE_REFSEQ","typeMaterial":{"typeDisplayText":"assembly from type material","typeLabel":"TYPE_MATERIAL"}}
{"accession":"GCF_001399675.1","annotationInfo":{"method":"Best-placed reference protein set; GeneMarkS-2+","name":"NCBI Prokaryotic Genome Annotation Pipeline (PGAP)","pipeline":"NCBI Prokaryotic Genome Annotation Pipeline (PGAP)","provider":"NCBI RefSeq","releaseDate":"2023-05-03","softwareVersion":"6.5","stats":{"geneCounts":{"nonCoding":100,"proteinCoding":4592,"pseudogene":66,"total":4758}}},"assemblyInfo":{"assemblyLevel":"Contig","assemblyMethod":"SPAdes v. 3.1.1","assemblyName":"ASM139967v1","assemblyStatus":"current","assemblyType":"haploid","bioprojectAccession":"PRJNA294427","bioprojectLineage":[{"bioprojects":[{"accession":"PRJNA294427","title":"Alicyclobacillus ferrooxydans strain:TC-34 Genome sequencing and assembly"}]}],"biosample":{"accession":"SAMN04025529","attributes":[{"name":"strain","value":"TC-34"},{"name":"isolation_source","value":"Solfataric soil"},{"name":"collection_date","value":"Unknown"},{"name":"geo_loc_name","value":"China: Yunnan Province"},{"name":"sample_type","value":"Isolate"},{"name":"culture_collection","value":"DSM:22381"},{"name":"temp","value":"48-50 C"},{"name":"type-material","value":"type strain of Alicyclobacillus ferrooxydans"}],"description":{"organism":{"organismName":"Alicyclobacillus ferrooxydans","taxId":471514},"title":"Microbe sample from Alicyclobacillus ferrooxydans"},"lastUpdated":"2019-06-20T17:19:44.697","models":["Microbe, viral or environmental"],"owner":{"contacts":[{}],"name":"California Institute of Technology"},"package":"Microbe.1.0","publicationDate":"2015-10-21T00:00:00.000","sampleIds":[{"label":"Sample name","value":"Alicyclobacillus ferrooxydans DSM 22381"}],"status":{"status":"live","when":"2015-10-21T06:44:35.167"},"submissionDate":"2015-09-01T13:47:10.000"},"comments":"Annotation was added by the NCBI Prokaryotic Genome Annotation Pipeline (released 2013). Information about the Pipeline can be found here: http://www.ncbi.nlm.nih.gov/genome/annotation_prok/","pairedAssembly":{"accession":"GCA_001399675.1","annotationName":"NCBI Prokaryotic Genome Annotation Pipeline (PGAP)","status":"current"},"refseqCategory":"representative genome","releaseDate":"2015-10-19","sequencingTech":"Illumina MiSeq","submitter":"California Institute of Technology"},"assemblyStats":{"contigL50":14,"contigN50":110690,"gcCount":"2587577","gcPercent":51.5,"genomeCoverage":"50.0x","numberOfComponentSequences":109,"numberOfContigs":109,"totalSequenceLength":"5044184","totalUngappedLength":"5044184"},"averageNucleotideIdentity":{"bestAniMatch":{"ani":87.99,"assembly":"GCA_028751525.1","assemblyCoverage":0.27,"category":"type","organismName":"Alicyclobacillus cycloheptanicus","typeAssemblyCoverage":0.38},"category":"type","comment":"Assembly is the type_strain, no match is expected","matchStatus":"low_coverage","submittedOrganism":"Alicyclobacillus ferrooxydans","submittedSpecies":"Alicyclobacillus ferrooxydans","taxonomyCheckStatus":"OK"},"checkmInfo":{"checkmMarkerSet":"Alicyclobacillus","checkmMarkerSetRank":"genus","checkmSpeciesTaxId":471514,"checkmVersion":"v1.2.2","completeness":95.9,"completenessPercentile":100.0,"contamination":6.86},"currentAccession":"GCF_001399675.1","organism":{"infraspecificNames":{"strain":"TC-34"},"organismName":"Alicyclobacillus ferrooxydans","taxId":471514},"pairedAccession":"GCA_001399675.1","sourceDatabase":"SOURCE_DATABASE_REFSEQ","typeMaterial":{"typeDisplayText":"assembly from type material","typeLabel":"TYPE_MATERIAL"},"wgsInfo":{"masterWgsUrl":"https://www.ncbi.nlm.nih.gov/nuccore/LJCO00000000.1","wgsContigsUrl":"https://www.ncbi.nlm.nih.gov/Traces/wgs/LJCO01","wgsProjectAccession":"LJCO01"}}
{"accession":"GCF_001436375.1","annotationInfo":{"method":"Best-placed reference protein set; GeneMarkS-2+","name":"GCF_001436375.1-RS_2024_03_28","pipeline":"NCBI Prokaryotic Genome Annotation Pipeline (PGAP)","provider":"NCBI RefSeq","releaseDate":"2024-03-28","softwareVersion":"6.7","stats":{"geneCounts":{"nonCoding":63,"proteinCoding":3286,"pseudogene":45,"total":3394}}},"assemblyInfo":{"assemblyLevel":"Scaffold","assemblyMethod":"SOAPdenovo v. 2","assemblyName":"ASM143637v1","assemblyStatus":"current","assemblyType":"haploid","bioprojectAccession":"PRJNA222257","bioprojectLineage":[{"bioprojects":[{"accession":"PRJNA222257","parentAccessions":["PRJNA608517"],"title":"Lactobacillus Multispecies"},{"accession":"PRJNA608517","title":"The Lactobacillus genus, a use case for Bactopia."}]}],"biosample":{"accession":"SAMN02369442","attributes":[{"name":"collection_date","value":"2007"},{"name":"isolation_source","value":"composting material of distilled shochu residue"},{"name":"strain","value":"DSM 18527"},{"name":"culture_collection","value":"DSM:18527"},{"name":"geo_loc_name","value":"Japan"},{"name":"type-material","value":"type strain of Lactobacillus composti"}],"bioprojects":[{"accession":"PRJNA222257"}],"description":{"organism":{"organismName":"Agrilactobacillus composti DSM 18527 = JCM 14202","taxId":1423734},"title":"Generic sample from Lactobacillus composti"},"lastUpdated":"2020-10-21T21:04:22.669","models":["Generic"],"owner":{"contacts":[{}],"name":"Shanghai Majorbio"},"package":"Generic.1.0","publicationDate":"2013-11-18T00:00:00.000","sampleIds":[{"label":"Sample name","value":"DSM 18527"},{"db":"SRA","value":"SRS549042"}],"status":{"status":"live","when":"2015-11-06T08:56:19"},"submissionDate":"2013-09-29T22:32:49.623"},"pairedAssembly":{"accession":"GCA_001436375.1","annotationName":"Annotation submitted by Shanghai Majorbio","status":"current"},"refseqCategory":"representative genome","releaseDate":"2015-11-06","sequencingTech":"Illumina MiSeq; Illumina HiSeq","submitter":"Shanghai Majorbio"},"assemblyStats":{"contigL50":11,"contigN50":105788,"gcCount":"1523606","gcPercent":44.0,"genomeCoverage":"100.0x","numberOfComponentSequences":88,"numberOfContigs":114,"numberOfScaffolds":88,"scaffoldL50":8,"scaffoldN50":148390,"totalSequenceLength":"3467402","totalUngappedLength":"3466706"},"averageNucleotideIdentity":{"bestAniMatch":{"ani":99.94,"assembly":"GCA_000583695.1","assemblyCoverage":99.4,"category":"type","organismName":"Agrilactobacillus composti","typeAssemblyCoverage":99.89},"category":"type","comment":"na","matchStatus":"species_match","submittedAniMatch":{"ani":99.94,"assembly":"GCA_000583695.1","assemblyCoverage":99.4,"category":"type","organismName":"Agrilactobacillus composti DSM 18527 = JCM 14202","typeAssemblyCoverage":99.89},"submittedOrganism":"Agrilactobacillus composti DSM 18527 = JCM 14202","submittedSpecies":"Agrilactobacillus composti","taxonomyCheckStatus":"OK"},"checkmInfo":{"checkmMarkerSet":"Lactobacillaceae","checkmMarkerSetRank":"family","checkmSpeciesTaxId":398555,"checkmVersion":"v1.2.2","completeness":98.53,"completenessPercentile":100.0,"contamination":2.72},"currentAccession":"GCF_001436375.1","organism":{"infraspecificNames":{"strain":"DSM 18527"},"organismName":"Agrilactobacillus composti DSM 18527 = JCM 14202","taxId":1423734},"pairedAccession":"GCA_001436375.1","sourceDatabase":"SOURCE_DATABASE_REFSEQ","typeMaterial":{"typeDisplayText":"assembly from type material","typeLabel":"TYPE_MATERIAL"},"wgsInfo":{"masterWgsUrl":"https://www.ncbi.nlm.nih.gov/nuccore/AZGA00000000.1","wgsContigsUrl":"https://www.ncbi.nlm.nih.gov/Traces/wgs/AZGA01","wgsProjectAccession":"AZGA01"}}
{"accession":"GCF_001441165.1","annotationInfo":{"method":"Best-placed reference protein set; GeneMarkS-2+","name":"NCBI Prokaryotic Genome Annotation Pipeline (PGAP)","pipeline":"NCBI Prokaryotic Genome Annotation Pipeline (PGAP)","provider":"NCBI RefSeq","releaseDate":"2024-02-11","softwareVersion":"6.6","stats":{"geneCounts":{"nonCoding":69,"proteinCoding":3244,"pseudogene":60,"total":3373}}},"assemblyInfo":{"assemblyLevel":"Complete Genome","assemblyMethod":"Celera assembler v. 2014/10/01","assemblyName":"ASM144116v1","assemblyStatus":"current","assemblyType":"haploid","bioprojectAccession":"PRJNA300904","bioprojectLineage":[{"bioprojects":[{"accession":"PRJNA300904","title":"Acidipropionibacterium acidipropionici strain:CGMCC 1.2230 Genome sequencing"}]}],"biosample":{"accession":"SAMN04230714","attributes":[{"name":"culture_collection","value":"CGMCC:1.2230"},{"name":"strain","value":"CGMCC 1.2230"},{"name":"isolation_source","value":"not collected"},{"name":"collection_date","value":"2010-10-20"},{"name":"geo_loc_name","value":"China: Beijing"},{"name":"sample_type","value":"cell culture"},{"name":"type-material","value":"type strain of Acidipropionibacterium acidipropionici"}],"description":{"organism":{"organismName":"Acidipropionibacterium acidipropionici","taxId":1748},"title":"Microbe Sample for Propionibacterium acidipropionici CGMCC 1.2230"},"lastUpdated":"2021-02-28T02:57:05.550","models":["Microbe, viral or environmental"],"owner":{"contacts":[{}],"name":"Propionibacterium acidipropionici"},"package":"Microbe.1.0","publicationDate":"2015-11-02T00:00:00.000","sampleIds":[{"label":"Sample name","value":"1.2230"},{"db":"SRA","value":"SRS1144734"}],"status":{"status":"live","when":"2015-11-02T21:58:12.777"},"submissionDate":"2015-11-02T21:58:12.000"},"comments":"The annotation was added by the NCBI Prokaryotic Genome Annotation Pipeline (PGAP). Information about PGAP can be found here: https://www.ncbi.nlm.nih.gov/genome/annotation_prok/","pairedAssembly":{"accession":"GCA_001441165.1","annotationName":"NCBI Prokaryotic Genome Annotation Pipeline (PGAP)","status":"current"},"refseqCategory":"representative genome","releaseDate":"2015-11-09","sequencingTech":"PacBio RS II","submitter":"Propionibacterium acidipropionici"},"assemblyStats":{"contigL50":1,"contigN50":3651382,"gcCount":"2510939","gcPercent":69.0,"genomeCoverage":"75.8x","numberOfComponentSequences":1,"numberOfContigs":1,"numberOfScaffolds":1,"scaffoldL50":1,"scaffoldN50":3651382,"totalNumberOfChromosomes":1,"totalSequenceLength":"3651382","totalUngappedLength":"3651382"},"averageNucleotideIdentity":{"bestAniMatch":{"ani":99.99,"assembly":"GCA_000427845.1","assemblyCoverage":98.23,"category":"type","organismName":"Acidipropionibacterium acidipropionici","typeAssemblyCoverage":99.95},"category":"type","comment":"na","matchStatus":"species_match","submittedAniMatch":{"ani":99.99,"assembly":"GCA_000427845.1","assemblyCoverage":98.23,"category":"type","organismName":"Acidipropionibacterium acidipropionici DSM 4900","typeAssemblyCoverage":99.95},"submittedOrganism":"Acidipropionibacterium acidipropionici","submittedSpecies":"Acidipropionibacterium acidipropionici","taxonomyCheckStatus":"OK"},"checkmInfo":{"checkmMarkerSet":"Propionibacterium acidipropionici","checkmMarkerSetRank":"species","checkmSpeciesTaxId":1748,"checkmVersion":"v1.2.2","completeness":96.52,"completenessPercentile":100.0,"contamination":0.44},"currentAccession":"GCF_001441165.1","organism":{"infraspecificNames":{"strain":"CGMCC 1.2230"},"organismName":"Acidipropionibacterium acidipropionici","taxId":1748},"pairedAccession":"GCA_001441165.1","sourceDatabase":"SOURCE_DATABASE_REFSEQ","typeMaterial":{"typeDisplayText":"assembly from type material","typeLabel":"TYPE_MATERIAL"}}
{"accession":"GCF_001442615.1","annotationInfo":{"method":"Best-placed reference protein set; GeneMarkS-2+","name":"NCBI Prokaryotic Genome Annotation Pipeline (PGAP)","pipeline":"NCBI Prokaryotic Genome Annotation Pipeline (PGAP)","provider":"NCBI RefSeq","releaseDate":"2023-10-21","softwareVersion":"6.6","stats":{"geneCounts":{"nonCoding":45,"proteinCoding":5045,"pseudogene":30,"total":5120}}},"assemblyInfo":{"assemblyLevel":"Contig","assemblyMethod":"SOAPdenovo v. 2.04","assemblyName":"ASM144261v1","assemblyStatus":"current","assemblyType":"haploid","bioprojectAccession":"PRJNA301083","bioprojectLineage":[{"bioprojects":[{"accession":"PRJNA301083","title":"Algoriphagus resistens strain:NH1 Genome sequencing and assembly"}]}],"biosample":{"accession":"SAMN04235588","attributes":[{"name":"strain","value":"NH1"},{"name":"collection_date","value":"2014-12-20"},{"name":"depth","value":"20cm"},{"name":"elev","value":"0m"},{"name":"env_broad_scale","value":"marine"},{"name":"env_local_scale","value":"sea"},{"name":"env_medium","value":"water"},{"name":"geo_loc_name","value":"China"},{"name":"isol_growth_condt","value":"2216E"},{"name":"lat_lon","value":"37.31 N 122.01 E"},{"name":"num_replicons","value":"1"},{"name":"ref_biomaterial","value":"Draft genome sequence of Algoriphagus halophilus strain NH1, a multidrug-resistant bacterium isolated from coastal sediments of the Northern Yellow Sea in China"},{"name":"type-material","value":"type strain of Algoriphagus resistens"}],"bioprojects":[{"accession":"PRJNA301083"}],"description":{"comment":"Keywords: GSC:MIxS;MIGS:6.0","organism":{"organismName":"Algoriphagus resistens","taxId":1750590},"title":"MIGS Cultured Bacterial/Archaeal sample from Algoriphagus resistens"},"lastUpdated":"2019-06-20T17:23:13.749","models":["MIGS.ba","MIGS/MIMS/MIMARKS.sediment"],"owner":{"contacts":[{}],"name":"Shandong University"},"package":"MIGS.ba.sediment.6.0","publicationDate":"2015-11-14T00:00:00.000","sampleIds":[{"label":"Sample name","value":"Algoriphagus sp. NH1"}],"status":{"status":"live","when":"2015-11-14T06:44:51.747"},"submissionDate":"2015-11-04T03:04:05.000"},"pairedAssembly":{"accession":"GCA_001442615.1","status":"current"},"refseqCategory":"representative genome","releaseDate":"2015-11-12","sequencingTech":"Illumina","submitter":"Shandong University"},"assemblyStats":{"contigL50":6,"contigN50":346892,"gcCount":"2571753","gcPercent":42.0,"genomeCoverage":"132.0x","numberOfComponentSequences":43,"numberOfContigs":43,"totalSequenceLength":"6131579","totalUngappedLength":"6131579"},"averageNucleotideIdentity":{"bestAniMatch":{"ani":81.95,"assembly":"GCA_003387655.1","assemblyCoverage":21.78,"category":"type","organismName":"Algoriphagus antarcticus","typeAssemblyCoverage":22.55},"category":"type","comment":"Assembly is the type_strain, mismatch is within genus and expected","matchStatus":"below_threshold_mismatch","submittedOrganism":"Algoriphagus resistens","submittedSpecies":"Algoriphagus resistens","taxonomyCheckStatus":"OK"},"checkmInfo":{"checkmMarkerSet":"Algoriphagus","checkmMarkerSetRank":"genus","checkmSpeciesTaxId":1750590,"checkmVersion":"v1.2.2","completeness":97.95,"completenessPercentile":100.0,"contamination":6.33},"currentAccession":"GCF_001442615.1","organism":{"infraspecificNames":{"strain":"NH1"},"organismName":"Algoriphagus resistens","taxId":1750590},"pairedAccession":"GCA_001442615.1","sourceDatabase":"SOURCE_DATABASE_REFSEQ","typeMaterial":{"typeDisplayText":"assembly from type material","typeLabel":"TYPE_MATERIAL"},"wgsInfo":{"masterWgsUrl":"https://www.ncbi.nlm.nih.gov/nuccore/LMXN00000000.1","wgsContigsUrl":"https://www.ncbi.nlm.nih.gov/Traces/wgs/LMXN01","wgsProjectAccession":"LMXN01"}}
{"accession":"GCF_001457875.1","annotationInfo":{"method":"Best-placed reference protein set; GeneMarkS-2+","name":"NCBI Prokaryotic Genome Annotation Pipeline (PGAP)","pipeline":"NCBI Prokaryotic Genome Annotation Pipeline (PGAP)","provider":"NCBI RefSeq","releaseDate":"2023-08-29","softwareVersion":"6.6","stats":{"geneCounts":{"nonCoding":68,"proteinCoding":2058,"pseudogene":14,"total":2140}}},"assemblyInfo":{"assemblyLevel":"Contig","assemblyName":"Actinomyces ihumii","assemblyStatus":"current","assemblyType":"haploid","bioprojectAccession":"PRJEB11505","bioprojectLineage":[{"bioprojects":[{"accession":"PRJEB11505","title":"Actinomyces ihumii genome"}]}],"biosample":{"accession":"SAMEA3635089","attributes":[{"name":"ENA first public","value":"2015-10-26"},{"name":"ENA last update","value":"2015-10-26"},{"name":"ENA-CHECKLIST","value":"ERC000011"},{"name":"External Id","value":"SAMEA3635089"},{"name":"INSDC center alias","value":"URMITE"},{"name":"INSDC center name","value":"Unite de Recherche sur les Maladies Infectieuses et Tropicales Emergentes (URMITE) CNRS, Faculte de Medecine, Universite de la Mediterranee, Marseille, France"},{"name":"INSDC first public","value":"2015-10-26T17:01:05Z"},{"name":"INSDC last update","value":"2015-10-26T10:52:21Z"},{"name":"INSDC status","value":"public"},{"name":"Submitter Id","value":"Actinomyces ihumii"},{"name":"sample_name","value":"Actinomyces ihumii"},{"name":"strain","value":"SD1"},{"name":"type-material","value":"type strain of Actinomyces ihuae"}],"description":{"comment":"Culturomics study of the human gut microbiota","organism":{"organismName":"Actinomyces ihuae","taxId":1673722},"title":"Actinomyces ihumii genome"},"lastUpdated":"2021-08-21T08:27:31.000","models":["Generic"],"owner":{"name":"EBI"},"package":"Generic.1.0","publicationDate":"2015-10-26T00:00:00.000","sampleIds":[{"db":"SRA","value":"ERS942238"}],"status":{"status":"live","when":"2015-10-28T16:08:03.993"},"submissionDate":"2015-10-28T10:07:37.550"},"pairedAssembly":{"accession":"GCA_001457875.1","status":"current"},"refseqCategory":"representative genome","releaseDate":"2015-10-29","submitter":"URMITE"},"assemblyStats":{"contigL50":1,"contigN50":1390721,"gcCount":"1447601","gcPercent":59.0,"genomeCoverage":"212.0x","numberOfComponentSequences":5,"numberOfContigs":5,"totalSequenceLength":"2458350","totalUngappedLength":"2458350"},"averageNucleotideIdentity":{"bestAniMatch":{"ani":93.48,"assembly":"GCA_900119495.1","assemblyCoverage":1.51,"category":"type","organismName":"Arcanobacterium urinimassiliense","typeAssemblyCoverage":2.22},"category":"category_na","comment":"na","matchStatus":"low_coverage","submittedOrganism":"Actinomyces ihuae","submittedSpecies":"Actinomyces ihuae","taxonomyCheckStatus":"Inconclusive"},"checkmInfo":{"checkmMarkerSet":"Actinomyces","checkmMarkerSetRank":"genus","checkmSpeciesTaxId":1673722,"checkmVersion":"v1.2.2","completeness":99.03,"completenessPercentile":100.0,"contamination":0.93},"currentAccession":"GCF_001457875.1","organism":{"infraspecificNames":{"strain":"SD1"},"organismName":"Actinomyces ihuae","taxId":1673722},"pairedAccession":"GCA_001457875.1","sourceDatabase":"SOURCE_DATABASE_REFSEQ","typeMaterial":{"typeDisplayText":"not used as type","typeLabel":"EXCLUDE_TYPE_MATERIAL"},"wgsInfo":{"masterWgsUrl":"https://www.ncbi.nlm.nih.gov/nuccore/CZPX00000000.1","wgsContigsUrl":"https://www.ncbi.nlm.nih.gov/Traces/wgs/CZPX01","wgsProjectAccession":"CZPX01"}}
{"accession":"GCF_001461035.1","annotationInfo":{"method":"Best-placed reference protein set; GeneMarkS-2+","name":"NCBI Prokaryotic Genome Annotation Pipeline (PGAP)","pipeline":"NCBI Prokaryotic Genome Annotation Pipeline (PGAP)","provider":"NCBI RefSeq","releaseDate":"2023-04-13","softwareVersion":"6.5","stats":{"geneCounts":{"nonCoding":66,"proteinCoding":3578,"pseudogene":128,"total":3772}}},"assemblyInfo":{"assemblyLevel":"Scaffold","assemblyMethod":"SOAPdenovo v. 2.04","assemblyName":"ASM146103v1","assemblyStatus":"current","assemblyType":"haploid","bioprojectAccession":"PRJNA300828","bioprojectLineage":[{"bioprojects":[{"accession":"PRJNA300828","title":"Acetivibrio ethanolgignens strain:ACET-33324 Genome sequencing and assembly"}]}],"biosample":{"accession":"SAMN04229414","attributes":[{"name":"host","value":"Homo sapiens"},{"name":"isolation_source","value":"gastrointestinal tract"},{"name":"collection_date","value":"2012-07-19"},{"name":"geo_loc_name","value":"China:Shenzhen"},{"name":"sample_type","value":"whole organism"},{"name":"strain","value":"ACET-33324"}],"description":{"organism":{"organismName":"Acetivibrio ethanolgignens","taxId":290052},"title":"Microbe sample from Acetivibrio ethanolgignens"},"lastUpdated":"2015-11-09T14:22:19.320","models":["Microbe, viral or environmental"],"owner":{"contacts":[{}],"name":"BGI-shenzhen"},"package":"Microbe.1.0","publicationDate":"2015-11-02T04:28:04.587","sampleIds":[{"label":"Sample name","value":"ACET-33324"}],"status":{"status":"live","when":"2015-11-02T04:28:04.688"},"submissionDate":"2015-11-02T04:28:04.687"},"comments":"Annotation was added by the NCBI Prokaryotic Genome Annotation Pipeline (released 2013). Information about the Pipeline can be found here: http://www.ncbi.nlm.nih.gov/genome/annotation_prok/","pairedAssembly":{"accession":"GCA_001461035.1","annotationName":"NCBI Prokaryotic Genome Annotation Pipeline (PGAP)","status":"current"},"refseqCategory":"representative genome","releaseDate":"2015-12-04","sequencingTech":"Illumina HiSeq","submitter":"BGI-shenzhen"},"assemblyStats":{"contigL50":27,"contigN50":45085,"gcCount":"1500097","gcPercent":41.0,"genomeCoverage":"100.0x","numberOfComponentSequences":229,"numberOfContigs":284,"numberOfScaffolds":229,"scaffoldL50":23,"scaffoldN50":47584,"totalSequenceLength":"3660245","totalUngappedLength":"3659620"},"averageNucleotideIdentity":{"bestAniMatch":{"ani":95.7,"assembly":"GCA_900086725.1","assemblyCoverage":0.93,"category":"type","organismName":"Bariatricus massiliensis","typeAssemblyCoverage":0.81},"category":"category_na","comment":"na","matchStatus":"low_coverage","submittedOrganism":"Acetivibrio ethanolgignens","submittedSpecies":"Acetivibrio ethanolgignens","taxonomyCheckStatus":"Inconclusive"},"checkmInfo":{"checkmMarkerSet":"Ruminococcaceae","checkmMarkerSetRank":"family","checkmSpeciesTaxId":290052,"checkmVersion":"v1.2.2","completeness":98.45,"completenessPercentile":100.0,"contamination":0.28},"currentAccession":"GCF_001461035.1","organism":{"infraspecificNames":{"strain":"ACET-33324"},"organismName":"Acetivibrio ethanolgignens","taxId":290052},"pairedAccession":"GCA_001461035.1","sourceDatabase":"SOURCE_DATABASE_REFSEQ","wgsInfo":{"masterWgsUrl":"https://www.ncbi.nlm.nih.gov/nuccore/LNAM00000000.1","wgsContigsUrl":"https://www.ncbi.nlm.nih.gov/Traces/wgs/LNAM01","wgsProjectAccession":"LNAM01"}}
{"accession":"GCF_001461805.1","annotationInfo":{"method":"Best-placed reference protein set; GeneMarkS-2+","name":"NCBI Prokaryotic Genome Annotation Pipeline (PGAP)","pipeline":"NCBI Prokaryotic Genome Annotation Pipeline (PGAP)","provider":"NCBI RefSeq","releaseDate":"2024-03-03","softwareVersion":"6.6","stats":{"geneCounts":{"nonCoding":113,"proteinCoding":4302,"pseudogene":37,"total":4452}}},"assemblyInfo":{"assemblyLevel":"Complete Genome","assemblyMethod":"HGAP v. 2","assemblyName":"ASM146180v1","assemblyStatus":"current","assemblyType":"haploid","bioprojectAccession":"PRJNA297567","bioprojectLineage":[{"bioprojects":[{"accession":"PRJNA297567","title":"Klebsiella sp. strain G5 genome sequencing and assembly"}]}],"biosample":{"accession":"SAMN04074888","attributes":[{"name":"isolate","value":"G5"},{"name":"isolation_source","value":"soil"},{"name":"collection_date","value":"2010-08-01"},{"name":"geo_loc_name","value":"Malaysia: Rimba Ilmu"},{"name":"sample_type","value":"Monoculture"},{"name":"collected_by","value":"Chen Jian Woon"},{"name":"env_broad_scale","value":"Tropical soil"},{"name":"identified_by","value":"Chen Jian Woon"}],"description":{"organism":{"organismName":"[Enterobacter] lignolyticus","taxId":1334193},"title":"Microbe sample from [Enterobacter] lignolyticus"},"lastUpdated":"2021-02-28T02:52:12.585","models":["Microbe, viral or environmental"],"owner":{"contacts":[{}],"name":"University of Malaya"},"package":"Microbe.1.0","publicationDate":"2015-09-14T00:00:00.000","sampleIds":[{"label":"Sample name","value":"Klebsiella sp. strain G5"}],"status":{"status":"live","when":"2015-09-14T12:14:58.630"},"submissionDate":"2015-09-14T03:19:27.000"},"comments":"The annotation was added by the NCBI Prokaryotic Genome Annotation Pipeline (PGAP). Information about PGAP can be found here: https://www.ncbi.nlm.nih.gov/genome/annotation_prok/\nSource bacteria is available from: Microbiome 3, Level 1, High Impact Research (HIR) Building,University of Malaya, Lembah Pantai, 50603 Kuala Lumpur.","pairedAssembly":{"accession":"GCA_001461805.1","annotationName":"NCBI Prokaryotic Genome Annotation Pipeline (PGAP)","status":"current"},"refseqCategory":"representative genome","releaseDate":"2015-12-07","sequencingTech":"PacBio RSII","submitter":"University of Malaya"},"assemblyStats":{"contigL50":1,"contigN50":4702949,"gcCount":"2693793","gcPercent":57.5,"genomeCoverage":"99.6x","numberOfComponentSequences":1,"numberOfContigs":1,"numberOfScaffolds":1,"scaffoldL50":1,"scaffoldN50":4702949,"totalNumberOfChromosomes":1,"totalSequenceLength":"4702949","totalUngappedLength":"4702949"},"averageNucleotideIdentity":{"bestAniMatch":{"ani":99.06,"assembly":"GCA_000164865.1","assemblyCoverage":92.95,"category":"type","organismName":"[Enterobacter] lignolyticus","typeAssemblyCoverage":90.81},"category":"category_na","comment":"na","matchStatus":"species_match","submittedAniMatch":{"ani":99.06,"assembly":"GCA_000164865.1","assemblyCoverage":92.95,"category":"type","organismName":"[Enterobacter] lignolyticus SCF1","typeAssemblyCoverage":90.81},"submittedOrganism":"[Enterobacter] lignolyticus","submittedSpecies":"[Enterobacter] lignolyticus","taxonomyCheckStatus":"OK"},"checkmInfo":{"checkmMarkerSet":"Enterobacteriaceae","checkmMarkerSetRank":"family","checkmSpeciesTaxId":1334193,"checkmVersion":"v1.2.2","completeness":100.0,"completenessPercentile":100.0},"currentAccession":"GCF_001461805.1","organism":{"infraspecificNames":{"strain":"G5"},"organismName":"[Enterobacter] lignolyticus","taxId":1334193},"pairedAccession":"GCA_001461805.1","sourceDatabase":"SOURCE_DATABASE_REFSEQ"}
{"accession":"GCF_001481395.1","annotationInfo":{"method":"Best-placed reference protein set; GeneMarkS-2+","name":"NCBI Prokaryotic Genome Annotation Pipeline (PGAP)","pipeline":"NCBI Prokaryotic Genome Annotation Pipeline (PGAP)","provider":"NCBI RefSeq","releaseDate":"2024-02-03","softwareVersion":"6.6","stats":{"geneCounts":{"nonCoding":113,"proteinCoding":3792,"pseudogene":63,"total":3968}}},"assemblyInfo":{"assemblyLevel":"Scaffold","assemblyMethod":"SOAPdenovo v. 2.04","assemblyName":"ASM148139v1","assemblyStatus":"current","assemblyType":"haploid","bioprojectAccession":"PRJNA304368","bioprojectLineage":[{"bioprojects":[{"accession":"PRJNA304368","title":"Aeromonas schubertii strain:ATCC 43700 Genome sequencing and assembly"}]}],"biosample":{"accession":"SAMN04299626","attributes":[{"name":"strain","value":"ATCC 43700"},{"name":"host","value":"Homo sapiens"},{"name":"isolation_source","value":"Forehead abscess"},{"name":"collection_date","value":"1981"},{"name":"geo_loc_name","value":"USA: Texas"},{"name":"sample_type","value":"tissue sample"},{"name":"culture_collection","value":"ATCC:43700"},{"name":"type-material","value":"type strain of Aeromonas schubertii"}],"description":{"organism":{"organismName":"Aeromonas schubertii","taxId":652},"title":"Microbe sample from Aeromonas schubertii"},"lastUpdated":"2019-06-20T17:23:52.578","models":["Microbe, viral or environmental"],"owner":{"contacts":[{}],"name":"Pearl River Fishery Research Institute, Chinese Academy of Fishery Sciences"},"package":"Microbe.1.0","publicationDate":"2015-12-20T00:00:00.000","sampleIds":[{"label":"Sample name","value":"Aeromonas schubertii strain ATCC 43700"}],"status":{"status":"live","when":"2015-12-20T00:50:11.887"},"submissionDate":"2015-11-30T05:43:17.000"},"comments":"Annotation was added by the NCBI Prokaryotic Genome Annotation Pipeline (released 2013). Information about the Pipeline can be found here: http://www.ncbi.nlm.nih.gov/genome/annotation_prok/","pairedAssembly":{"accession":"GCA_001481395.1","annotationName":"NCBI Prokaryotic Genome Annotation Pipeline (PGAP)","status":"current"},"refseqCategory":"representative genome","releaseDate":"2015-12-22","sequencingTech":"Illumina","submitter":"Pearl River Fishery Research Institute, Chinese Academy of Fishery Sciences"},"assemblyStats":{"contigL50":7,"contigN50":144100,"gcCount":"2553968","gcPercent":61.5,"genomeCoverage":"114.9x","numberOfComponentSequences":57,"numberOfContigs":69,"numberOfScaffolds":57,"scaffoldL50":6,"scaffoldN50":208441,"totalSequenceLength":"4140228","totalUngappedLength":"4139933"},"averageNucleotideIdentity":{"bestAniMatch":{"ani":99.98,"assembly":"GCA_000820105.2","assemblyCoverage":99.34,"category":"type","organismName":"Aeromonas schubertii","typeAssemblyCoverage":99.67},"category":"type","comment":"na","matchStatus":"species_match","submittedAniMatch":{"ani":99.98,"assembly":"GCA_000820105.2","assemblyCoverage":99.34,"category":"type","organismName":"Aeromonas schubertii","typeAssemblyCoverage":99.67},"submittedOrganism":"Aeromonas schubertii","submittedSpecies":"Aeromonas schubertii","taxonomyCheckStatus":"OK"},"checkmInfo":{"checkmMarkerSet":"Aeromonas","checkmMarkerSetRank":"genus","checkmSpeciesTaxId":652,"checkmVersion":"v1.2.2","completeness":98.17,"completenessPercentile":66.666664,"contamination":0.4},"currentAccession":"GCF_001481395.1","organism":{"infraspecificNames":{"strain":"ATCC 43700"},"organismName":"Aeromonas schubertii","taxId":652},"pairedAccession":"GCA_001481395.1","sourceDatabase":"SOURCE_DATABASE_REFSEQ","typeMaterial":{"typeDisplayText":"assembly from type material","typeLabel":"TYPE_MATERIAL"},"wgsInfo":{"masterWgsUrl":"https://www.ncbi.nlm.nih.gov/nuccore/LPUO00000000.1","wgsContigsUrl":"https://www.ncbi.nlm.nih.gov/Traces/wgs/LPUO01","wgsProjectAccession":"LPUO01"}}
{"accession":"GCF_001499615.1","annotationInfo":{"method":"Best-placed reference protein set; GeneMarkS-2+","name":"NCBI Prokaryotic Genome Annotation Pipeline (PGAP)","pipeline":"NCBI Prokaryotic Genome Annotation Pipeline (PGAP)","provider":"NCBI RefSeq","releaseDate":"2024-02-07","softwareVersion":"6.6","stats":{"geneCounts":{"nonCoding":77,"proteinCoding":3461,"pseudogene":111,"total":3649}}},"assemblyInfo":{"assemblyLevel":"Complete Genome","assemblyName":"Acetobacter senegalensis 108B","assemblyStatus":"current","assemblyType":"haploid","bioprojectAccession":"PRJEB7128","bioprojectLineage":[{"bioprojects":[{"accession":"PRJEB7128","title":"Complete genome sequence of Acetobacter senegalensis 108B"}]}],"biosample":{"accession":"SAMEA2738517","attributes":[{"name":"ENA first public","value":"2015-12-30"},{"name":"ENA last update","value":"2014-09-10"},{"name":"ENA-CHECKLIST","value":"ERC000011"},{"name":"External Id","value":"SAMEA2738517"},{"name":"INSDC center alias","value":"Vrije Universiteit Brussel"},{"name":"INSDC center name","value":"Vrije Universiteit Brussel"},{"name":"INSDC first public","value":"2015-12-30T17:01:17Z"},{"name":"INSDC last update","value":"2014-09-10T16:31:29Z"},{"name":"INSDC status","value":"public"},{"name":"Submitter Id","value":"1"},{"name":"sample_name","value":"1"},{"name":"strain","value":"108B"}],"description":{"organism":{"organismName":"Acetobacter senegalensis","taxId":446692},"title":"Acetobacter senegalensis 108B"},"lastUpdated":"2021-08-21T03:24:22.000","models":["Generic"],"owner":{"name":"EBI"},"package":"Generic.1.0","publicationDate":"2015-12-30T00:00:00.000","sampleIds":[{"db":"SRA","value":"ERS538188"}],"status":{"status":"live","when":"2016-01-01T08:07:58.640"},"submissionDate":"2015-12-31T08:05:35.120"},"pairedAssembly":{"accession":"GCA_001499615.1","annotationName":"Annotation submitted by Vrije Universiteit Brussel","status":"current"},"refseqCategory":"representative genome","releaseDate":"2016-01-03","submitter":"Vrije Universiteit Brussel"},"assemblyStats":{"contigL50":1,"contigN50":3889881,"gcCount":"2208895","gcPercent":55.5,"genomeCoverage":"17.0x","numberOfComponentSequences":2,"numberOfContigs":2,"numberOfScaffolds":2,"scaffoldL50":1,"scaffoldN50":3889881,"totalNumberOfChromosomes":2,"totalSequenceLength":"3969909","totalUngappedLength":"3969909"},"averageNucleotideIdentity":{"bestAniMatch":{"ani":97.63,"assembly":"GCA_001580995.1","assemblyCoverage":81.36,"category":"type","organismName":"Acetobacter senegalensis","typeAssemblyCoverage":82.21},"category":"category_na","comment":"na","matchStatus":"species_match","submittedAniMatch":{"ani":97.63,"assembly":"GCA_001580995.1","assemblyCoverage":81.36,"category":"type","organismName":"Acetobacter senegalensis","typeAssemblyCoverage":82.21},"submittedOrganism":"Acetobacter senegalensis","submittedSpecies":"Acetobacter senegalensis","taxonomyCheckStatus":"OK"},"checkmInfo":{"checkmMarkerSet":"Acetobacter","checkmMarkerSetRank":"genus","checkmSpeciesTaxId":446692,"checkmVersion":"v1.2.2","completeness":96.33,"completenessPercentile":25.0,"contamination":4.01},"currentAccession":"GCF_001499615.1","organism":{"infraspecificNames":{"strain":"108B"},"organismName":"Acetobacter senegalensis","taxId":446692},"pairedAccession":"GCA_001499615.1","sourceDatabase":"SOURCE_DATABASE_REFSEQ"}
{"accession":"GCF_001509405.1","annotationInfo":{"method":"Best-placed reference protein set; GeneMarkS-2+","name":"NCBI Prokaryotic Genome Annotation Pipeline (PGAP)","pipeline":"NCBI Prokaryotic Genome Annotation Pipeline (PGAP)","provider":"NCBI RefSeq","releaseDate":"2024-03-03","softwareVersion":"6.6","stats":{"geneCounts":{"nonCoding":56,"proteinCoding":3419,"pseudogene":10,"total":3485}}},"assemblyInfo":{"assemblyLevel":"Complete Genome","assemblyMethod":"PacBio HGAP/Quiver v. 2014","assemblyName":"ASM150940v1","assemblyStatus":"current","assemblyType":"haploid","bioprojectAccession":"PRJNA284384","bioprojectLineage":[{"bioprojects":[{"accession":"PRJNA284384","title":"Aeromicrobium erythreum strain:AR18 Genome sequencing"}]}],"biosample":{"accession":"SAMN03701813","attributes":[{"name":"strain","value":"AR18"},{"name":"isolation_source","value":"Puerto Rico"},{"name":"collection_date","value":"1991"},{"name":"geo_loc_name","value":"Puerto Rico"},{"name":"sample_type","value":"Cell"}],"description":{"organism":{"organismName":"Aeromicrobium erythreum","taxId":2041},"title":"Microbe sample from Aeromicrobium erythreum"},"lastUpdated":"2016-01-10T06:44:45.633","models":["Microbe, viral or environmental"],"owner":{"contacts":[{}],"name":"NCSU"},"package":"Microbe.1.0","publicationDate":"2016-01-10T06:44:45.633","sampleIds":[{"label":"Sample name","value":"AR18"}],"status":{"status":"live","when":"2016-01-10T06:44:45.633"},"submissionDate":"2015-05-19T12:13:04.187"},"comments":"The annotation was added by the NCBI Prokaryotic Genome Annotation Pipeline (PGAP). Information about PGAP can be found here: https://www.ncbi.nlm.nih.gov/genome/annotation_prok/\nAnnotation modified by submitter","pairedAssembly":{"accession":"GCA_001509405.1","annotationName":"NCBI Prokaryotic Genome Annotation Pipeline (PGAP)","status":"current"},"refseqCategory":"representative genome","releaseDate":"2016-01-08","sequencingTech":"PacBio SMRT Cell RSII","submitter":"NCSU"},"assemblyStats":{"contigL50":1,"contigN50":3629239,"gcCount":"2618052","gcPercent":72.0,"genomeCoverage":"62.4x","numberOfComponentSequences":1,"numberOfContigs":1,"numberOfScaffolds":1,"scaffoldL50":1,"scaffoldN50":3629239,"totalNumberOfChromosomes":1,"totalSequenceLength":"3629239","totalUngappedLength":"3629239"},"averageNucleotideIdentity":{"bestAniMatch":{"ani":84.08,"assembly":"GCA_003426855.1","assemblyCoverage":22.56,"category":"suspected_type","organismName":"Aeromicrobium lacus","typeAssemblyCoverage":26.23},"category":"type","comment":"Assembly is the type_strain, mismatch is within genus and expected","matchStatus":"below_threshold_mismatch","submittedOrganism":"Aeromicrobium erythreum","submittedSpecies":"Aeromicrobium erythreum","taxonomyCheckStatus":"OK"},"checkmInfo":{"checkmMarkerSet":"Nocardioidaceae","checkmMarkerSetRank":"family","checkmSpeciesTaxId":2041,"checkmVersion":"v1.2.2","completeness":97.71,"completenessPercentile":100.0,"contamination":1.15},"currentAccession":"GCF_001509405.1","organism":{"infraspecificNames":{"strain":"AR18"},"organismName":"Aeromicrobium erythreum","taxId":2041},"pairedAccession":"GCA_001509405.1","sourceDatabase":"SOURCE_DATABASE_REFSEQ","typeMaterial":{"typeDisplayText":"assembly from type material","typeLabel":"TYPE_MATERIAL"}}
{"accession":"GCF_001509495.1","annotationInfo":{"method":"Best-placed reference protein set; GeneMarkS-2+","name":"GCF_001509495.1-RS_2024_03_28","pipeline":"NCBI Prokaryotic Genome Annotation Pipeline (PGAP)","provider":"NCBI RefSeq","releaseDate":"2024-03-28","softwareVersion":"6.7","stats":{"geneCounts":{"nonCoding":120,"proteinCoding":10090,"pseudogene":205,"total":10415}}},"assemblyInfo":{"assemblyLevel":"Contig","assemblyMethod":"IDBA_UD v. SEP-2013","assemblyName":"ASM150949v1","assemblyStatus":"current","assemblyType":"haploid","bioprojectAccession":"PRJNA238534","bioprojectLineage":[{"bioprojects":[{"accession":"PRJNA238534","title":"Natural product rich actinomycete genome sequencing"}]}],"biosample":{"accession":"SAMN03327478","attributes":[{"name":"culture_collection","value":"NRRL:B-16712"},{"name":"strain","value":"NRRL B-16712"},{"name":"sample_type","value":"whole organism"},{"name":"isolation_source","value":"missing"},{"name":"geo_loc_name","value":"missing"},{"name":"collection_date","value":"missing"},{"name":"sub_species","value":"mycoplanecinus"},{"name":"type-material","value":"type strain of Actinoplanes awajinensis subsp. mycoplanecinus"}],"bioprojects":[{"accession":"PRJNA238534"}],"description":{"organism":{"organismName":"Actinoplanes awajinensis subsp. mycoplanecinus","taxId":135947},"title":"Microbe sample from Actinoplanes awajinensis subsp. mycoplanecinus"},"lastUpdated":"2023-03-19T02:10:46.173","models":["Microbe, viral or environmental"],"owner":{"contacts":[{}],"name":"University of Illinois at Urbana-Champaign"},"package":"Microbe.1.0","publicationDate":"2015-02-04T00:00:00.000","sampleIds":[{"label":"Sample name","value":"Actinoplanes awajinensis subsp. mycoplanecinus NRRL B-16712"}],"status":{"status":"live","when":"2015-02-04T14:32:08.197"},"submissionDate":"2015-02-03T14:43:30.610"},"comments":"Annotation was added by the NCBI Prokaryotic Genome Annotation Pipeline (released 2013). Information about the Pipeline can be found here: http://www.ncbi.nlm.nih.gov/genome/annotation_prok/","pairedAssembly":{"accession":"GCA_001509495.1","annotationName":"NCBI Prokaryotic Genome Annotation Pipeline (PGAP)","status":"current"},"refseqCategory":"representative genome","releaseDate":"2016-01-08","sequencingTech":"Illumina HiSeq","submitter":"University of Illinois at Urbana-Champaign"},"assemblyStats":{"contigL50":32,"contigN50":102369,"gcCount":"8104260","gcPercent":71.0,"genomeCoverage":"100.0x","numberOfComponentSequences":353,"numberOfContigs":353,"totalSequenceLength":"11392731","totalUngappedLength":"11392731"},"averageNucleotideIdentity":{"bestAniMatch":{"ani":97.72,"assembly":"GCA_016862315.1","assemblyCoverage":86.62,"category":"type","organismName":"Actinoplanes palleronii","typeAssemblyCoverage":88.36},"category":"type","comment":"Assembly is the type_strain, mismatch is within genus and expected","matchStatus":"mismatch","submittedOrganism":"Actinoplanes awajinensis subsp. mycoplanecinus","submittedSpecies":"Actinoplanes awajinensis","taxonomyCheckStatus":"OK"},"checkmInfo":{"checkmMarkerSet":"Actinoplanes","checkmMarkerSetRank":"genus","checkmSpeciesTaxId":135946,"checkmVersion":"v1.2.2","completeness":95.4,"completenessPercentile":100.0,"contamination":9.17},"currentAccession":"GCF_001509495.1","organism":{"infraspecificNames":{"strain":"NRRL B-16712"},"organismName":"Actinoplanes awajinensis subsp. mycoplanecinus","taxId":135947},"pairedAccession":"GCA_001509495.1","sourceDatabase":"SOURCE_DATABASE_REFSEQ","typeMaterial":{"typeDisplayText":"assembly from type material","typeLabel":"TYPE_MATERIAL"},"wgsInfo":{"masterWgsUrl":"https://www.ncbi.nlm.nih.gov/nuccore/LLZH00000000.1","wgsContigsUrl":"https://www.ncbi.nlm.nih.gov/Traces/wgs/LLZH01","wgsProjectAccession":"LLZH01"}}
{"accession":"GCF_001518795.1","annotationInfo":{"method":"Best-placed reference protein set; GeneMarkS-2+","name":"NCBI Prokaryotic Genome Annotation Pipeline (PGAP)","pipeline":"NCBI Prokaryotic Genome Annotation Pipeline (PGAP)","provider":"NCBI RefSeq","releaseDate":"2024-03-03","softwareVersion":"6.6","stats":{"geneCounts":{"nonCoding":79,"proteinCoding":1827,"pseudogene":20,"total":1926}}},"assemblyInfo":{"assemblyLevel":"Complete Genome","assemblyMethod":"HGAP3 v. 2.3.0","assemblyName":"ASM151879v1","assemblyStatus":"current","assemblyType":"haploid","bioprojectAccession":"PRJNA281531","bioprojectLineage":[{"bioprojects":[{"accession":"PRJNA281531","title":"Genome sequencing, assembly and antibiograms of bacteria isolated from calves in an epidemiological study of bovine respiratory disease complex"}]}],"biosample":{"accession":"SAMN04158504","attributes":[{"name":"num_replicons","value":"1"},{"name":"geo_loc_name","value":"USA:Kansas"},{"name":"env_medium","value":"mucus"},{"name":"host_disease","value":"missing"},{"name":"host_taxid","value":"9913"},{"name":"samp_store_temp","value":"-80 C"},{"name":"strain","value":"USDA-ARS-USMARC-56713"},{"name":"source_material_id","value":"13475"},{"name":"host_life_stage","value":"calf"},{"name":"extrachrom_elements","value":"1"},{"name":"health_state","value":"alive"},{"name":"env_broad_scale","value":"livestock-associated habitat"},{"name":"misc_param","value":"case animal, exhibited bovine respiratory disease sign during 29 day experiment"},{"name":"env_local_scale","value":"feedlot"},{"name":"host_subject_id","value":"212"},{"name":"isolation_source","value":"nasopharynx"},{"name":"collection_date","value":"2013-09-25"},{"name":"samp_collect_device","value":"nasopharyngeal swab"},{"name":"chem_administration","value":"macrolide antibiotic"},{"name":"host_age","value":"5-7 months"},{"name":"lat_lon","value":"missing"},{"name":"perturbation","value":"calf trailer transport from from USA:TN to USA:KS occurring between day 0 and day 1, macrolide antibiotic administered day 1"},{"name":"ref_biomaterial","value":"missing"},{"name":"samp_mat_process","value":"Swab samples from each nares were placed in 1 ml Amies transport medium, held at 4 C, and combined in lab to 2 ml. 50 microliter of suspension was spiral plated on brain heart infusion agar for isolate recovery within 36 hours of sample collection"},{"name":"samp_size","value":"2 ml"},{"name":"isol_growth_condt","value":"missing"},{"name":"estimated_size","value":"3000000"},{"name":"collected_by","value":"missing"},{"name":"host","value":"Bos taurus"}],"bioprojects":[{"accession":"PRJNA281531"}],"description":{"comment":"Keywords: GSC:MIxS;MIMARKS:4.0","organism":{"organismName":"Aerococcus urinaeequi","taxId":51665},"title":"Aerococcus urinaeequi from Case Animal 212 on Day 1"},"lastUpdated":"2016-01-26T09:22:30.950","models":["Pathogen.cl"],"owner":{"contacts":[{}],"name":"USDA-ARS-USMARC"},"package":"Pathogen.cl.1.0","publicationDate":"2016-01-22T06:44:48.410","sampleIds":[{"label":"Sample name","value":"USDA-ARS-USMARC-56713"}],"status":{"status":"live","when":"2016-01-26T06:57:18"},"submissionDate":"2015-10-09T13:10:09.000"},"comments":"The annotation was added by the NCBI Prokaryotic Genome Annotation Pipeline (PGAP). Information about PGAP can be found here: https://www.ncbi.nlm.nih.gov/genome/annotation_prok/","pairedAssembly":{"accession":"GCA_001518795.1","annotationName":"NCBI Prokaryotic Genome Annotation Pipeline (PGAP)","status":"current"},"refseqCategory":"representative genome","releaseDate":"2016-01-20","sequencingTech":"PacBio P5","submitter":"USDA-ARS-USMARC"},"assemblyStats":{"contigL50":1,"contigN50":2054328,"gcCount":"809977","gcPercent":39.5,"genomeCoverage":"265.0x","numberOfComponentSequences":1,"numberOfContigs":1,"numberOfScaffolds":1,"scaffoldL50":1,"scaffoldN50":2054328,"totalNumberOfChromosomes":1,"totalSequenceLength":"2054328","totalUngappedLength":"2054328"},"averageNucleotideIdentity":{"bestAniMatch":{"ani":98.58,"assembly":"GCA_001543205.1","assemblyCoverage":91.26,"category":"type","organismName":"Aerococcus urinaeequi","typeAssemblyCoverage":93.12},"category":"category_na","comment":"na","matchStatus":"species_match","submittedAniMatch":{"ani":98.58,"assembly":"GCA_001543205.1","assemblyCoverage":91.26,"category":"type","organismName":"Aerococcus urinaeequi","typeAssemblyCoverage":93.12},"submittedOrganism":"Aerococcus urinaeequi","submittedSpecies":"Aerococcus urinaeequi","taxonomyCheckStatus":"OK"},"checkmInfo":{"checkmMarkerSet":"Aerococcus","checkmMarkerSetRank":"genus","checkmSpeciesTaxId":51665,"checkmVersion":"v1.2.2","completeness":92.5,"completenessPercentile":13.333333,"contamination":6.58},"currentAccession":"GCF_001518795.1","organism":{"infraspecificNames":{"strain":"USDA-ARS-USMARC-56713"},"organismName":"Aerococcus urinaeequi","taxId":51665},"pairedAccession":"GCA_001518795.1","sourceDatabase":"SOURCE_DATABASE_REFSEQ"}
{"accession":"GCF_001541345.2","annotationInfo":{"method":"Best-placed reference protein set; GeneMarkS-2+","name":"GCF_001541345.2-RS_2024_03_19","pipeline":"NCBI Prokaryotic Genome Annotation Pipeline (PGAP)","provider":"NCBI RefSeq","releaseDate":"2024-03-19","softwareVersion":"6.7","stats":{"geneCounts":{"nonCoding":53,"proteinCoding":5019,"pseudogene":105,"total":5177}}},"assemblyInfo":{"assemblyLevel":"Scaffold","assemblyMethod":"Unicycler v. 0.4.4","assemblyName":"ASM154134v2","assemblyStatus":"current","assemblyType":"haploid","bioprojectAccession":"PRJNA300487","bioprojectLineage":[{"bioprojects":[{"accession":"PRJNA300487","title":"Agrobacterium vitis strain:NCPPB 3554 Genome sequencing and assembly"}]}],"biosample":{"accession":"SAMN04223557","attributes":[{"name":"strain","value":"NCPPB 3554"},{"name":"host","value":"Grapevine"},{"name":"collection_date","value":"1990"},{"name":"geo_loc_name","value":"Australia"},{"name":"sample_type","value":"cell culture"},{"name":"type-material","value":"type strain of Agrobacterium vitis"}],"description":{"comment":"Microbe sample from Allorhizobium vitis NCPPB 3554","organism":{"organismName":"Agrobacterium vitis","taxId":373},"title":"Microbe sample from Agrobacterium vitis"},"lastUpdated":"2019-06-20T17:22:15.332","models":["Microbe, viral or environmental"],"owner":{"contacts":[{}],"name":"Monash University Malaysia"},"package":"Microbe.1.0","publicationDate":"2015-10-30T00:00:00.000","sampleIds":[{"label":"Sample name","value":"Allorhizobium vitis NCPPB 3554"},{"db":"SRA","value":"SRS3551978"}],"status":{"status":"live","when":"2015-10-30T10:18:34.233"},"submissionDate":"2015-10-29T05:39:05.000"},"comments":"Bacteria and source DNA available from Michael A. Savka Rochester Institute of Technology.\nAnnotation was added by the NCBI Prokaryotic Genome Annotation Pipeline (released 2013). Information about the Pipeline can be found here: https://www.ncbi.nlm.nih.gov/genome/annotation_prok/","pairedAssembly":{"accession":"GCA_001541345.2","annotationName":"NCBI Prokaryotic Genome Annotation Pipeline (PGAP)","status":"current"},"refseqCategory":"representative genome","releaseDate":"2018-07-23","sequencingTech":"Illumina MiSeq; Oxford Nanopore","submitter":"Monash University Malaysia"},"assemblyStats":{"contigL50":3,"contigN50":999201,"gcCount":"3311565","gcPercent":57.5,"genomeCoverage":"63.0x","numberOfComponentSequences":22,"numberOfContigs":22,"numberOfScaffolds":22,"scaffoldL50":3,"scaffoldN50":999201,"totalNumberOfChromosomes":1,"totalSequenceLength":"5754491","totalUngappedLength":"5754491"},"averageNucleotideIdentity":{"bestAniMatch":{"ani":92.8,"assembly":"GCA_000016285.1","assemblyCoverage":80.84,"category":"type","organismName":"Allorhizobium ampelinum","typeAssemblyCoverage":73.59},"category":"type","comment":"na","matchStatus":"below_threshold_mismatch","submittedOrganism":"Agrobacterium vitis","submittedSpecies":"Agrobacterium vitis","taxonomyCheckStatus":"Inconclusive"},"checkmInfo":{"checkmMarkerSet":"Agrobacterium","checkmMarkerSetRank":"genus","checkmSpeciesTaxId":373,"checkmVersion":"v1.2.2","completeness":99.4,"completenessPercentile":73.01588,"contamination":1.36},"currentAccession":"GCF_001541345.2","organism":{"infraspecificNames":{"strain":"NCPPB 3554"},"organismName":"Agrobacterium vitis","taxId":373},"pairedAccession":"GCA_001541345.2","sourceDatabase":"SOURCE_DATABASE_REFSEQ","typeMaterial":{"typeDisplayText":"assembly from type material","typeLabel":"TYPE_MATERIAL"},"wgsInfo":{"masterWgsUrl":"https://www.ncbi.nlm.nih.gov/nuccore/LMVL00000000.2","wgsContigsUrl":"https://www.ncbi.nlm.nih.gov/Traces/wgs/LMVL02","wgsProjectAccession":"LMVL02"}}
{"accession":"GCF_001543105.1","annotationInfo":{"method":"Best-placed reference protein set; GeneMarkS-2+","name":"NCBI Prokaryotic Genome Annotation Pipeline (PGAP)","pipeline":"NCBI Prokaryotic Genome Annotation Pipeline (PGAP)","provider":"NCBI RefSeq","releaseDate":"2024-03-03","softwareVersion":"6.6","stats":{"geneCounts":{"nonCoding":76,"proteinCoding":1464,"pseudogene":44,"total":1584}}},"assemblyInfo":{"assemblyLevel":"Complete Genome","assemblyMethod":"Hiseq: SOAPdenovo and PacBio: Celera Assembler v. SOAPdenovo v.2.04 and Celera Assembler 8.1","assemblyName":"ASM154310v1","assemblyStatus":"current","assemblyType":"haploid","bioprojectAccession":"PRJNA308559","bioprojectLineage":[{"bioprojects":[{"accession":"PRJNA308559","title":"Six Aerococcus type strain genome sequencing and assembly"}]}],"biosample":{"accession":"SAMN04419111","attributes":[{"name":"strain","value":"CCUG28831"},{"name":"isolate","value":"Not applicable"},{"name":"collected_by","value":"Rabe LK, Winterscheid KK and Hillier S"},{"name":"collection_date","value":"1988"},{"name":"geo_loc_name","value":"USA: Washington"},{"name":"isolation_source","value":"Human vagina"},{"name":"lat_lon","value":"Not applicable"},{"name":"culture_collection","value":"CCUG:28831T"},{"name":"host","value":"Homo sapiens"},{"name":"host_disease","value":"Human vaginosis"},{"name":"Other frequent host-diseases","value":"Infectious endocarditis"},{"name":"type-material","value":"type strain of Aerococcus christensenii"}],"bioprojects":[{"accession":"PRJNA308559"}],"description":{"organism":{"organismName":"Aerococcus christensenii","taxId":87541},"title":"Pathogen: clinical or host-associated sample from Aerococcus christensenii"},"lastUpdated":"2019-05-23T15:43:39.829","models":["Pathogen.cl"],"owner":{"contacts":[{}],"name":"Slagelse Hospital"},"package":"Pathogen.cl.1.0","publicationDate":"2016-01-31T00:00:00.000","sampleIds":[{"label":"Sample name","value":"Aerococcus_christensenii_CCUG_28831T"},{"db":"SRA","value":"SRS1259179"}],"status":{"status":"live","when":"2016-01-31T06:44:56.927"},"submissionDate":"2016-01-16T13:34:04.000"},"comments":"The annotation was added by the NCBI Prokaryotic Genome Annotation Pipeline (PGAP). Information about PGAP can be found here: https://www.ncbi.nlm.nih.gov/genome/annotation_prok/","pairedAssembly":{"accession":"GCA_001543105.1","annotationName":"NCBI Prokaryotic Genome Annotation Pipeline (PGAP)","status":"current"},"refseqCategory":"representative genome","releaseDate":"2016-02-01","sequencingTech":"PacBio; Illumina HiSeq","submitter":"Slagelse Hospital"},"assemblyStats":{"contigL50":1,"contigN50":1634920,"gcCount":"640670","gcPercent":39.0,"genomeCoverage":"467.0x","numberOfComponentSequences":1,"numberOfContigs":1,"numberOfScaffolds":1,"scaffoldL50":1,"scaffoldN50":1634920,"totalNumberOfChromosomes":1,"totalSequenceLength":"1634920","totalUngappedLength":"1634920"},"averageNucleotideIdentity":{"bestAniMatch":{"ani":99.98,"assembly":"GCA_001466745.1","assemblyCoverage":97.13,"category":"type","organismName":"Aerococcus christensenii","typeAssemblyCoverage":99.92},"category":"type","comment":"na","matchStatus":"species_match","submittedAniMatch":{"ani":99.98,"assembly":"GCA_001466745.1","assemblyCoverage":97.13,"category":"type","organismName":"Aerococcus christensenii DSM 15819 = CCUG 28831","typeAssemblyCoverage":99.92},"submittedOrganism":"Aerococcus christensenii","submittedSpecies":"Aerococcus christensenii","taxonomyCheckStatus":"OK"},"checkmInfo":{"checkmMarkerSet":"Aerococcus","checkmMarkerSetRank":"genus","checkmSpeciesTaxId":87541,"checkmVersion":"v1.2.2","completeness":74.68,"completenessPercentile":66.666664,"contamination":2.99},"currentAccession":"GCF_001543105.1","organism":{"infraspecificNames":{"strain":"CCUG28831"},"organismName":"Aerococcus christensenii","taxId":87541},"pairedAccession":"GCA_001543105.1","sourceDatabase":"SOURCE_DATABASE_REFSEQ","typeMaterial":{"typeDisplayText":"assembly from type material","typeLabel":"TYPE_MATERIAL"}}
{"accession":"GCF_001543175.1","annotationInfo":{"method":"Best-placed reference protein set; GeneMarkS-2+","name":"NCBI Prokaryotic Genome Annotation Pipeline (PGAP)","pipeline":"NCBI Prokaryotic Genome Annotation Pipeline (PGAP)","provider":"NCBI RefSeq","releaseDate":"2023-10-08","softwareVersion":"6.6","stats":{"geneCounts":{"nonCoding":76,"proteinCoding":1722,"pseudogene":9,"total":1807}}},"assemblyInfo":{"assemblyLevel":"Complete Genome","assemblyMethod":"Hiseq: SOAPdenovo and PacBio: Celera Assembler v. SOAPdenovo v.2.04 and Celera Assembler 8.1","assemblyName":"ASM154317v1","assemblyStatus":"current","assemblyType":"haploid","bioprojectAccession":"PRJNA308559","bioprojectLineage":[{"bioprojects":[{"accession":"PRJNA308559","title":"Six Aerococcus type strain genome sequencing and assembly"}]}],"biosample":{"accession":"SAMN04419113","attributes":[{"name":"strain","value":"CCUG 36881"},{"name":"isolate","value":"Not applicable"},{"name":"collected_by","value":"Christensen JJ, Korner B and Kjaegaard H"},{"name":"collection_date","value":"1984"},{"name":"geo_loc_name","value":"Denmark: Copenhagen"},{"name":"isolation_source","value":"Human urine"},{"name":"lat_lon","value":"Not applicable"},{"name":"culture_collection","value":"CCUG:36881"},{"name":"host","value":"Homo sapiens"},{"name":"host_disease","value":"Urinary tract infection"},{"name":"Other frequent host-diseases","value":"Urinary tract infections and infectious endocarditis"},{"name":"type-material","value":"type strain of Aerococcus urinae"}],"bioprojects":[{"accession":"PRJNA308559"}],"description":{"organism":{"organismName":"Aerococcus urinae","taxId":1376},"title":"Pathogen: clinical or host-associated sample from Aerococcus urinae"},"lastUpdated":"2023-10-03T10:03:38.949","models":["Pathogen.cl"],"owner":{"contacts":[{}],"name":"Slagelse Hospital"},"package":"Pathogen.cl.1.0","publicationDate":"2016-01-31T00:00:00.000","sampleIds":[{"label":"Sample name","value":"Aerococcus_urinae_CCUG_36881T"},{"db":"SRA","value":"SRS1259198"}],"status":{"status":"live","when":"2016-01-31T06:44:57.117"},"submissionDate":"2016-01-16T13:34:04.000"},"comments":"The annotation was added by the NCBI Prokaryotic Genome Annotation Pipeline (PGAP). Information about PGAP can be found here: https://www.ncbi.nlm.nih.gov/genome/annotation_prok/","pairedAssembly":{"accession":"GCA_001543175.1","annotationName":"NCBI Prokaryotic Genome Annotation Pipeline (PGAP)","status":"current"},"refseqCategory":"representative genome","releaseDate":"2016-02-01","sequencingTech":"PacBio; Illumina HiSeq","submitter":"Slagelse Hospital"},"assemblyStats":{"contigL50":1,"contigN50":1974262,"gcCount":"840938","gcPercent":42.5,"genomeCoverage":"594.0x","numberOfComponentSequences":1,"numberOfContigs":1,"numberOfScaffolds":1,"scaffoldL50":1,"scaffoldN50":1974262,"totalNumberOfChromosomes":1,"totalSequenceLength":"1974262","totalUngappedLength":"1974262"},"averageNucleotideIdentity":{"bestAniMatch":{"ani":99.99,"assembly":"GCA_016026975.1","assemblyCoverage":100.0,"category":"type","organismName":"Aerococcus urinae","typeAssemblyCoverage":100.0},"category":"type","comment":"na","matchStatus":"species_match","submittedAniMatch":{"ani":99.99,"assembly":"GCA_016026975.1","assemblyCoverage":100.0,"category":"type","organismName":"Aerococcus urinae","typeAssemblyCoverage":100.0},"submittedOrganism":"Aerococcus urinae","submittedSpecies":"Aerococcus urinae","taxonomyCheckStatus":"OK"},"checkmInfo":{"checkmMarkerSet":"Aerococcus","checkmMarkerSetRank":"genus","checkmSpeciesTaxId":1376,"checkmVersion":"v1.2.2","completeness":97.67,"completenessPercentile":79.166664,"contamination":2.68},"currentAccession":"GCF_001543175.1","organism":{"infraspecificNames":{"strain":"CCUG 36881"},"organismName":"Aerococcus urinae","taxId":1376},"pairedAccession":"GCA_001543175.1","sourceDatabase":"SOURCE_DATABASE_REFSEQ","typeMaterial":{"typeDisplayText":"assembly from type material","typeLabel":"TYPE_MATERIAL"}}
{"accession":"GCF_001543245.1","annotationInfo":{"method":"Best-placed reference protein set; GeneMarkS-2+","name":"NCBI Prokaryotic Genome Annotation Pipeline (PGAP)","pipeline":"NCBI Prokaryotic Genome Annotation Pipeline (PGAP)","provider":"NCBI RefSeq","releaseDate":"2024-03-03","softwareVersion":"6.6","stats":{"geneCounts":{"nonCoding":73,"proteinCoding":1638,"pseudogene":12,"total":1723}}},"assemblyInfo":{"assemblyLevel":"Complete Genome","assemblyMethod":"Hiseq: SOAPdenovo and PacBio: Celera Assembler v. SOAPdenovo v.2.04 and Celera Assembler 8.1","assemblyName":"ASM154324v1","assemblyStatus":"current","assemblyType":"haploid","bioprojectAccession":"PRJNA308559","bioprojectLineage":[{"bioprojects":[{"accession":"PRJNA308559","title":"Six Aerococcus type strain genome sequencing and assembly"}]}],"biosample":{"accession":"SAMN04419115","attributes":[{"name":"strain","value":"CCUG42038B"},{"name":"isolate","value":"Not applicable"},{"name":"collected_by","value":"Lawson PA, Falsen E, Ohle M and Collins MD"},{"name":"collection_date","value":"2001"},{"name":"geo_loc_name","value":"Sweden: Linkoping"},{"name":"isolation_source","value":"Human urine"},{"name":"lat_lon","value":"Not applicable"},{"name":"culture_collection","value":"CCUG:42038B"},{"name":"host","value":"Homo sapiens"},{"name":"host_disease","value":"Urinary tract infection"},{"name":"Other frequent host-diseases","value":"Not applicable"}],"bioprojects":[{"accession":"PRJNA308559"}],"description":{"organism":{"organismName":"Aerococcus urinaehominis","taxId":128944},"title":"Pathogen: clinical or host-associated sample from Aerococcus urinaehominis"},"lastUpdated":"2016-01-31T06:44:57.200","models":["Pathogen.cl"],"owner":{"contacts":[{}],"name":"Slagelse Hospital"},"package":"Pathogen.cl.1.0","publicationDate":"2016-01-31T06:44:57.200","sampleIds":[{"label":"Sample name","value":"Aerococcus_urinaehominis_CCUG_42038BT"},{"db":"SRA","value":"SRS1259200"}],"status":{"status":"live","when":"2016-01-31T06:44:57.200"},"submissionDate":"2016-01-16T13:34:04.697"},"comments":"The annotation was added by the NCBI Prokaryotic Genome Annotation Pipeline (PGAP). Information about PGAP can be found here: https://www.ncbi.nlm.nih.gov/genome/annotation_prok/","pairedAssembly":{"accession":"GCA_001543245.1","annotationName":"NCBI Prokaryotic Genome Annotation Pipeline (PGAP)","status":"current"},"refseqCategory":"representative genome","releaseDate":"2016-02-01","sequencingTech":"PacBio; Illumina HiSeq","submitter":"Slagelse Hospital"},"assemblyStats":{"contigL50":1,"contigN50":1831400,"gcCount":"782931","gcPercent":43.0,"genomeCoverage":"592.0x","numberOfComponentSequences":1,"numberOfContigs":1,"numberOfScaffolds":1,"scaffoldL50":1,"scaffoldN50":1831400,"totalNumberOfChromosomes":1,"totalSequenceLength":"1831400","totalUngappedLength":"1831400"},"averageNucleotideIdentity":{"bestAniMatch":{"ani":99.99,"assembly":"GCA_900103385.1","assemblyCoverage":97.19,"category":"type","organismName":"Aerococcus urinaehominis","typeAssemblyCoverage":99.98},"category":"type","comment":"na","matchStatus":"species_match","submittedAniMatch":{"ani":99.99,"assembly":"GCA_900103385.1","assemblyCoverage":97.19,"category":"type","organismName":"Aerococcus urinaehominis","typeAssemblyCoverage":99.98},"submittedOrganism":"Aerococcus urinaehominis","submittedSpecies":"Aerococcus urinaehominis","taxonomyCheckStatus":"OK"},"checkmInfo":{"checkmMarkerSet":"Aerococcus","checkmMarkerSetRank":"genus","checkmSpeciesTaxId":128944,"checkmVersion":"v1.2.2","completeness":82.61,"completenessPercentile":50.0,"contamination":8.94},"currentAccession":"GCF_001543245.1","organism":{"infraspecificNames":{"strain":"CCUG42038B"},"organismName":"Aerococcus urinaehominis","taxId":128944},"pairedAccession":"GCA_001543245.1","sourceDatabase":"SOURCE_DATABASE_REFSEQ","typeMaterial":{"typeDisplayText":"assembly from type material","typeLabel":"TYPE_MATERIAL"}}
{"accession":"GCF_001543285.1","annotationInfo":{"method":"Best-placed reference protein set; GeneMarkS-2+","name":"GCF_001543285.1-RS_2024_03_31","pipeline":"NCBI Prokaryotic Genome Annotation Pipeline (PGAP)","provider":"NCBI RefSeq","releaseDate":"2024-03-31","softwareVersion":"6.7","stats":{"geneCounts":{"nonCoding":81,"proteinCoding":1906,"pseudogene":80,"total":2067}}},"assemblyInfo":{"assemblyLevel":"Complete Genome","assemblyMethod":"Hiseq: SOAPdenovo and PacBio: Celera Assembler v. SOAPdenovo v.2.04 and Celera Assembler 8.1","assemblyName":"ASM154328v1","assemblyStatus":"current","assemblyType":"haploid","bioprojectAccession":"PRJNA308559","bioprojectLineage":[{"bioprojects":[{"accession":"PRJNA308559","title":"Six Aerococcus type strain genome sequencing and assembly"}]}],"biosample":{"accession":"SAMN04419116","attributes":[{"name":"strain","value":"CCUG4311"},{"name":"isolate","value":"Not applicable"},{"name":"collected_by","value":"Williams REO, Hirsch A and Cowan ST"},{"name":"collection_date","value":"1953"},{"name":"geo_loc_name","value":"United Kingdom: London"},{"name":"isolation_source","value":"Air sample"},{"name":"lat_lon","value":"Not applicable"},{"name":"culture_collection","value":"CCUG:4311"},{"name":"host","value":"Missing"},{"name":"host_disease","value":"Not applicable"},{"name":"Other frequent host-diseases","value":"Infectious endocarditis, urinary tract infection and gaffkaemia"},{"name":"type-material","value":"type strain of Aerococcus viridans Williams et al. 1953 (Approved Lists 1980)"}],"bioprojects":[{"accession":"PRJNA308559"}],"description":{"organism":{"organismName":"Aerococcus viridans","taxId":1377},"title":"Pathogen: environmental/food/other sample from Aerococcus viridans"},"lastUpdated":"2024-03-29T11:11:54.652","models":["Pathogen.env"],"owner":{"contacts":[{}],"name":"Slagelse Hospital"},"package":"Pathogen.env.1.0","publicationDate":"2016-01-31T00:00:00.000","sampleIds":[{"label":"Sample name","value":"Aerococcus_viridans_CCUG_4311T"},{"db":"SRA","value":"SRS1259201"}],"status":{"status":"live","when":"2016-01-31T06:44:57.247"},"submissionDate":"2016-01-16T13:34:04.000"},"comments":"The annotation was added by the NCBI Prokaryotic Genome Annotation Pipeline (PGAP). Information about PGAP can be found here: https://www.ncbi.nlm.nih.gov/genome/annotation_prok/","pairedAssembly":{"accession":"GCA_001543285.1","annotationName":"NCBI Prokaryotic Genome Annotation Pipeline (PGAP)","status":"current"},"refseqCategory":"representative genome","releaseDate":"2016-02-01","sequencingTech":"PacBio; Illumina HiSeq","submitter":"Slagelse Hospital"},"assemblyStats":{"contigL50":1,"contigN50":2199877,"gcCount":"866216","gcPercent":39.5,"genomeCoverage":"486.0x","numberOfComponentSequences":1,"numberOfContigs":1,"numberOfScaffolds":1,"scaffoldL50":1,"scaffoldN50":2199877,"totalNumberOfChromosomes":1,"totalSequenceLength":"2199877","totalUngappedLength":"2199877"},"averageNucleotideIdentity":{"bestAniMatch":{"ani":99.99,"assembly":"GCA_900445095.1","assemblyCoverage":100.0,"category":"suspected_type","organismName":"Aerococcus viridans","typeAssemblyCoverage":97.11},"category":"suspected_type","comment":"na","matchStatus":"species_match","submittedAniMatch":{"ani":99.99,"assembly":"GCA_900445095.1","assemblyCoverage":100.0,"category":"suspected_type","organismName":"Aerococcus viridans","typeAssemblyCoverage":97.11},"submittedOrganism":"Aerococcus viridans","submittedSpecies":"Aerococcus viridans","taxonomyCheckStatus":"OK"},"checkmInfo":{"checkmMarkerSet":"Aerococcus","checkmMarkerSetRank":"genus","checkmSpeciesTaxId":1377,"checkmVersion":"v1.2.2","completeness":98.01,"completenessPercentile":100.0,"contamination":0.66},"currentAccession":"GCF_001543285.1","organism":{"infraspecificNames":{"strain":"CCUG4311"},"organismName":"Aerococcus viridans","taxId":1377},"pairedAccession":"GCA_001543285.1","sourceDatabase":"SOURCE_DATABASE_REFSEQ","typeMaterial":{"typeDisplayText":"assembly from type material","typeLabel":"TYPE_MATERIAL"}}
{"accession":"GCF_001544355.1","annotationInfo":{"method":"Best-placed reference protein set; GeneMarkS-2+","name":"NCBI Prokaryotic Genome Annotation Pipeline (PGAP)","pipeline":"NCBI Prokaryotic Genome Annotation Pipeline (PGAP)","provider":"NCBI RefSeq","releaseDate":"2023-08-20","softwareVersion":"6.6","stats":{"geneCounts":{"nonCoding":79,"proteinCoding":3582,"pseudogene":65,"total":3726}}},"assemblyInfo":{"assemblyLevel":"Contig","assemblyMethod":"newbler v. 3.0","assemblyName":"ASM154435v1","assemblyStatus":"current","assemblyType":"haploid","bioprojectAccession":"PRJDB697","bioprojectLineage":[{"bioprojects":[{"accession":"PRJDB697","title":"Alicyclobacillus acidiphilus NBRC 100859 genome sequencing project"}]}],"biosample":{"accession":"SAMD00046313","attributes":[{"name":"sample_name","value":"NBRC 100859"},{"name":"locus_tag_prefix","value":"AAC01S"},{"name":"strain","value":"NBRC 100859"},{"name":"collection_date","value":"missing"},{"name":"env_broad_scale","value":"missing"},{"name":"env_local_scale","value":"missing"},{"name":"env_medium","value":"missing"},{"name":"geo_loc_name","value":"missing"},{"name":"lat_lon","value":"missing"},{"name":"project_name","value":"Alicyclobacillus acidiphilus NBRC 100859 genome sequencing project"},{"name":"isol_growth_condt","value":"missing"},{"name":"ref_biomaterial","value":"missing"},{"name":"num_replicons","value":"missing"},{"name":"source_material_id","value":"NBRC 100859"},{"name":"type-material","value":"type strain of Alicyclobacillus acidiphilus"}],"bioprojects":[{"accession":"PRJDB697"}],"description":{"comment":"Keywords: GSC:MIxS;MIGS:6.0","organism":{"organismName":"Alicyclobacillus acidiphilus NBRC 100859","taxId":1255277},"title":"Alicyclobacillus acidiphilus NBRC 100859"},"lastUpdated":"2022-04-04T05:34:16.000","models":["MIGS.ba"],"owner":{"name":"National Institute of Technology and Evaluation Biological Resource Center"},"package":"MIGS.ba.6.0","publicationDate":"2016-01-26T00:00:00.000","status":{"status":"live","when":"2016-01-27T01:00:35.392"},"submissionDate":"2016-01-27T01:00:35.000"},"comments":"Strain NBRC 100859 available from NBRC culture collection (http://www.nite.go.jp/en/nbrc/index.html).\nThe NBRC Whole Genome Shotgun Project aims to provide \"reference genomes\" of NBRC culture collection strains for identifying useful genes for taxonomic classification, risk/safety assessment, and industrial application, and for understanding the structure and evolution of microbial genomes.\n(http://www.nite.go.jp/en/nbrc/genome/project/wgs/ project_wgs2.html)","pairedAssembly":{"accession":"GCA_001544355.1","status":"current"},"refseqCategory":"representative genome","releaseDate":"2016-01-29","sequencingTech":"454 GS-FLX Titanium; Illumina HiSeq 1000","submitter":"National Institute of Technology and Evaluation"},"assemblyStats":{"contigL50":19,"contigN50":57905,"gcCount":"2122116","gcPercent":55.0,"genomeCoverage":"130.0x","numberOfComponentSequences":165,"numberOfContigs":165,"totalSequenceLength":"3865262","totalUngappedLength":"3865262"},"averageNucleotideIdentity":{"bestAniMatch":{"ani":89.1,"assembly":"GCA_017329615.1","assemblyCoverage":3.03,"category":"type","organismName":"Alicyclobacillus suci","typeAssemblyCoverage":2.93},"category":"type","comment":"Assembly is the type_strain, no match is expected","matchStatus":"low_coverage","submittedOrganism":"Alicyclobacillus acidiphilus NBRC 100859","submittedSpecies":"Alicyclobacillus acidiphilus","taxonomyCheckStatus":"OK"},"checkmInfo":{"checkmMarkerSet":"Alicyclobacillus","checkmMarkerSetRank":"genus","checkmSpeciesTaxId":182455,"checkmVersion":"v1.2.2","completeness":95.79,"completenessPercentile":100.0,"contamination":4.84},"currentAccession":"GCF_001544355.1","organism":{"infraspecificNames":{"strain":"NBRC 100859"},"organismName":"Alicyclobacillus acidiphilus NBRC 100859","taxId":1255277},"pairedAccession":"GCA_001544355.1","sourceDatabase":"SOURCE_DATABASE_REFSEQ","typeMaterial":{"typeDisplayText":"assembly from type material","typeLabel":"TYPE_MATERIAL"},"wgsInfo":{"masterWgsUrl":"https://www.ncbi.nlm.nih.gov/nuccore/BCQI00000000.1","wgsContigsUrl":"https://www.ncbi.nlm.nih.gov/Traces/wgs/BCQI01","wgsProjectAccession":"BCQI01"}}
{"accession":"GCF_001552175.1","annotationInfo":{"method":"Best-placed reference protein set; GeneMarkS-2+","name":"NCBI Prokaryotic Genome Annotation Pipeline (PGAP)","pipeline":"NCBI Prokaryotic Genome Annotation Pipeline (PGAP)","provider":"NCBI RefSeq","releaseDate":"2023-08-13","softwareVersion":"6.5","stats":{"geneCounts":{"nonCoding":104,"proteinCoding":9655,"pseudogene":186,"total":9945}}},"assemblyInfo":{"assemblyLevel":"Contig","assemblyMethod":"newbler v. 3.0","assemblyName":"ASM155217v1","assemblyStatus":"current","assemblyType":"haploid","bioprojectAccession":"PRJDB379","bioprojectLineage":[{"bioprojects":[{"accession":"PRJDB379","title":"Actinomadura kijaniata NBRC 14229 genome sequencing project"}]}],"biosample":{"accession":"SAMD00046512","attributes":[{"name":"sample_name","value":"NBRC 14229"},{"name":"locus_tag_prefix","value":"AKI01S"},{"name":"strain","value":"NBRC 14229"},{"name":"collection_date","value":"missing"},{"name":"env_broad_scale","value":"missing"},{"name":"env_local_scale","value":"missing"},{"name":"env_medium","value":"missing"},{"name":"geo_loc_name","value":"missing"},{"name":"lat_lon","value":"missing"},{"name":"project_name","value":"Actinomadura kijaniata NBRC 14229 genome sequencing project"},{"name":"isol_growth_condt","value":"missing"},{"name":"ref_biomaterial","value":"missing"},{"name":"num_replicons","value":"missing"},{"name":"source_material_id","value":"NBRC 14229"},{"name":"type-material","value":"type strain of Actinomadura kijaniata"}],"bioprojects":[{"accession":"PRJDB379"}],"description":{"comment":"Keywords: GSC:MIxS;MIGS:6.0","organism":{"organismName":"Actinomadura kijaniata NBRC 14229","taxId":1220561},"title":"Actinomadura kijaniata NBRC 14229"},"lastUpdated":"2022-04-04T06:03:36.000","models":["MIGS.ba"],"owner":{"name":"National Institute of Technology and Evaluation Biological Resource Center"},"package":"MIGS.ba.6.0","publicationDate":"2016-01-28T00:00:00.000","status":{"status":"live","when":"2016-01-29T01:00:52.241"},"submissionDate":"2016-01-29T01:00:52.000"},"comments":"Strain NBRC 14229 available from NBRC culture collection (http://www.nite.go.jp/en/nbrc/index.html).\nThe NBRC Whole Genome Shotgun Project aims to provide \"reference genomes\" of NBRC culture collection strains for identifying useful genes for taxonomic classification, risk/safety assessment, and industrial application, and for understanding the structure and evolution of microbial genomes.\n(http://www.nite.go.jp/en/nbrc/genome/project/wgs/ project_wgs2.html)","pairedAssembly":{"accession":"GCA_001552175.1","status":"current"},"refseqCategory":"representative genome","releaseDate":"2016-02-03","sequencingTech":"454 GS-FLX Titanium; Illumina HiSeq 1000","submitter":"National Institute of Technology and Evaluation"},"assemblyStats":{"contigL50":71,"contigN50":49355,"gcCount":"7507643","gcPercent":73.0,"genomeCoverage":"110.0x","numberOfComponentSequences":361,"numberOfContigs":361,"totalSequenceLength":"10258935","totalUngappedLength":"10258935"},"averageNucleotideIdentity":{"bestAniMatch":{"ani":97.41,"assembly":"GCA_014138665.1","assemblyCoverage":85.78,"category":"type","organismName":"Actinomadura namibiensis","typeAssemblyCoverage":90.16},"category":"type","comment":"Assembly is the type_strain, mismatch is within genus and expected","matchStatus":"mismatch","submittedOrganism":"Actinomadura kijaniata NBRC 14229","submittedSpecies":"Actinomadura kijaniata","taxonomyCheckStatus":"OK"},"checkmInfo":{"checkmMarkerSet":"Actinomadura","checkmMarkerSetRank":"genus","checkmSpeciesTaxId":46161,"checkmVersion":"v1.2.2","completeness":96.11,"completenessPercentile":100.0,"contamination":9.42},"currentAccession":"GCF_001552175.1","organism":{"infraspecificNames":{"strain":"NBRC 14229"},"organismName":"Actinomadura kijaniata NBRC 14229","taxId":1220561},"pairedAccession":"GCA_001552175.1","sourceDatabase":"SOURCE_DATABASE_REFSEQ","typeMaterial":{"typeDisplayText":"assembly from type material","typeLabel":"TYPE_MATERIAL"},"wgsInfo":{"masterWgsUrl":"https://www.ncbi.nlm.nih.gov/nuccore/BCQR00000000.1","wgsContigsUrl":"https://www.ncbi.nlm.nih.gov/Traces/wgs/BCQR01","wgsProjectAccession":"BCQR01"}}
{"accession":"GCF_001552195.1","annotationInfo":{"method":"Best-placed reference protein set; GeneMarkS-2+","name":"NCBI Prokaryotic Genome Annotation Pipeline (PGAP)","pipeline":"NCBI Prokaryotic Genome Annotation Pipeline (PGAP)","provider":"NCBI RefSeq","releaseDate":"2023-08-13","softwareVersion":"6.5","stats":{"geneCounts":{"nonCoding":69,"proteinCoding":7210,"pseudogene":86,"total":7365}}},"assemblyInfo":{"assemblyLevel":"Contig","assemblyMethod":"newbler v. 3.0","assemblyName":"ASM155219v1","assemblyStatus":"current","assemblyType":"haploid","bioprojectAccession":"PRJDB381","bioprojectLineage":[{"bioprojects":[{"accession":"PRJDB381","title":"Actinomadura latina NBRC 106108 genome sequencing project"}]}],"biosample":{"accession":"SAMD00046499","attributes":[{"name":"sample_name","value":"NBRC 106108"},{"name":"locus_tag_prefix","value":"AL2"},{"name":"strain","value":"NBRC 106108"},{"name":"collection_date","value":"missing"},{"name":"env_broad_scale","value":"missing"},{"name":"env_local_scale","value":"missing"},{"name":"env_medium","value":"missing"},{"name":"geo_loc_name","value":"missing"},{"name":"lat_lon","value":"missing"},{"name":"project_name","value":"Actinomadura latina NBRC 106108 genome sequencing project"},{"name":"isol_growth_condt","value":"missing"},{"name":"ref_biomaterial","value":"missing"},{"name":"num_replicons","value":"missing"},{"name":"source_material_id","value":"NBRC 106108"},{"name":"type-material","value":"type strain of Actinomadura latina"}],"bioprojects":[{"accession":"PRJDB381"}],"description":{"comment":"Keywords: GSC:MIxS;MIGS:6.0","organism":{"organismName":"Actinomadura latina NBRC 106108","taxId":1220563},"title":"Actinomadura latina NBRC 106108"},"lastUpdated":"2022-04-04T06:03:35.000","models":["MIGS.ba"],"owner":{"name":"National Institute of Technology and Evaluation Biological Resource Center"},"package":"MIGS.ba.6.0","publicationDate":"2016-01-28T00:00:00.000","status":{"status":"live","when":"2016-01-29T01:00:44.081"},"submissionDate":"2016-01-29T01:00:44.000"},"comments":"Strain NBRC 106108 available from NBRC culture collection (http://www.nite.go.jp/en/nbrc/index.html).\nThe NBRC Whole Genome Shotgun Project aims to provide \"reference genomes\" of NBRC culture collection strains for identifying useful genes for taxonomic classification, risk/safety assessment, and industrial application, and for understanding the structure and evolution of microbial genomes.\n(http://www.nite.go.jp/en/nbrc/genome/project/wgs/ project_wgs2.html)","pairedAssembly":{"accession":"GCA_001552195.1","status":"current"},"refseqCategory":"representative genome","releaseDate":"2016-02-03","sequencingTech":"454 GS-FLX Titanium; Illumina HiSeq 1000","submitter":"National Institute of Technology and Evaluation"},"assemblyStats":{"contigL50":8,"contigN50":268219,"gcCount":"5661722","gcPercent":72.0,"genomeCoverage":"91.0x","numberOfComponentSequences":76,"numberOfContigs":76,"totalSequenceLength":"7867648","totalUngappedLength":"7867648"},"averageNucleotideIdentity":{"bestAniMatch":{"ani":99.99,"assembly":"GCA_012396395.1","assemblyCoverage":99.68,"category":"type","organismName":"Actinomadura latina","typeAssemblyCoverage":99.07},"category":"type","comment":"na","matchStatus":"species_match","submittedAniMatch":{"ani":99.99,"assembly":"GCA_012396395.1","assemblyCoverage":99.68,"category":"type","organismName":"Actinomadura latina","typeAssemblyCoverage":99.07},"submittedOrganism":"Actinomadura latina NBRC 106108","submittedSpecies":"Actinomadura latina","taxonomyCheckStatus":"OK"},"checkmInfo":{"checkmMarkerSet":"Actinomadura","checkmMarkerSetRank":"genus","checkmSpeciesTaxId":163603,"checkmVersion":"v1.2.2","completeness":94.11,"completenessPercentile":50.0,"contamination":6.05},"currentAccession":"GCF_001552195.1","organism":{"infraspecificNames":{"strain":"NBRC 106108"},"organismName":"Actinomadura latina NBRC 106108","taxId":1220563},"pairedAccession":"GCA_001552195.1","sourceDatabase":"SOURCE_DATABASE_REFSEQ","typeMaterial":{"typeDisplayText":"assembly from type material","typeLabel":"TYPE_MATERIAL"},"wgsInfo":{"masterWgsUrl":"https://www.ncbi.nlm.nih.gov/nuccore/BCQS00000000.1","wgsContigsUrl":"https://www.ncbi.nlm.nih.gov/Traces/wgs/BCQS01","wgsProjectAccession":"BCQS01"}}
{"accession":"GCF_001552215.1","annotationInfo":{"method":"Best-placed reference protein set; GeneMarkS-2+","name":"NCBI Prokaryotic Genome Annotation Pipeline (PGAP)","pipeline":"NCBI Prokaryotic Genome Annotation Pipeline (PGAP)","provider":"NCBI RefSeq","releaseDate":"2023-08-13","softwareVersion":"6.5","stats":{"geneCounts":{"nonCoding":82,"proteinCoding":8017,"pseudogene":92,"total":8191}}},"assemblyInfo":{"assemblyLevel":"Contig","assemblyMethod":"newbler v. 3.0","assemblyName":"ASM155221v1","assemblyStatus":"current","assemblyType":"haploid","bioprojectAccession":"PRJDB382","bioprojectLineage":[{"bioprojects":[{"accession":"PRJDB382","title":"Actinomadura macra NBRC 14102 genome sequencing project"}]}],"biosample":{"accession":"SAMD00046507","attributes":[{"name":"sample_name","value":"NBRC 14102"},{"name":"locus_tag_prefix","value":"AMA02S"},{"name":"strain","value":"NBRC 14102"},{"name":"collection_date","value":"missing"},{"name":"env_broad_scale","value":"missing"},{"name":"env_local_scale","value":"missing"},{"name":"env_medium","value":"missing"},{"name":"geo_loc_name","value":"missing"},{"name":"lat_lon","value":"missing"},{"name":"project_name","value":"Actinomadura macra NBRC 14102 genome sequencing project"},{"name":"isol_growth_condt","value":"missing"},{"name":"ref_biomaterial","value":"missing"},{"name":"num_replicons","value":"missing"},{"name":"source_material_id","value":"NBRC 14102"},{"name":"type-material","value":"type strain of Actinomadura macra"}],"bioprojects":[{"accession":"PRJDB382"}],"description":{"comment":"Keywords: GSC:MIxS;MIGS:6.0","organism":{"organismName":"Actinomadura macra NBRC 14102","taxId":1220564},"title":"Actinomadura macra NBRC 14102"},"lastUpdated":"2022-04-04T06:03:35.000","models":["MIGS.ba"],"owner":{"name":"National Institute of Technology and Evaluation Biological Resource Center"},"package":"MIGS.ba.6.0","publicationDate":"2016-01-28T00:00:00.000","status":{"status":"live","when":"2016-01-29T01:00:49.216"},"submissionDate":"2016-01-29T01:00:49.000"},"comments":"Strain NBRC 14102 available from NBRC culture collection (http://www.nite.go.jp/en/nbrc/index.html).\nThe NBRC Whole Genome Shotgun Project aims to provide \"reference genomes\" of NBRC culture collection strains for identifying useful genes for taxonomic classification, risk/safety assessment, and industrial application, and for understanding the structure and evolution of microbial genomes.\n(http://www.nite.go.jp/en/nbrc/genome/project/wgs/ project_wgs2.html)","pairedAssembly":{"accession":"GCA_001552215.1","status":"current"},"refseqCategory":"representative genome","releaseDate":"2016-02-03","sequencingTech":"454 GS-FLX Titanium; Illumina HiSeq 1000","submitter":"National Institute of Technology and Evaluation"},"assemblyStats":{"contigL50":7,"contigN50":447182,"gcCount":"6399912","gcPercent":70.5,"genomeCoverage":"62.0x","numberOfComponentSequences":56,"numberOfContigs":56,"totalSequenceLength":"9046351","totalUngappedLength":"9046351"},"averageNucleotideIdentity":{"bestAniMatch":{"ani":89.64,"assembly":"GCA_019175365.1","assemblyCoverage":69.36,"category":"type","organismName":"Actinomadura graeca","typeAssemblyCoverage":69.88},"category":"type","comment":"Assembly is the type_strain, mismatch is within genus and expected","matchStatus":"below_threshold_mismatch","submittedOrganism":"Actinomadura macra NBRC 14102","submittedSpecies":"Actinomadura macra","taxonomyCheckStatus":"OK"},"checkmInfo":{"checkmMarkerSet":"Actinomadura","checkmMarkerSetRank":"genus","checkmSpeciesTaxId":46164,"checkmVersion":"v1.2.2","completeness":94.79,"completenessPercentile":100.0,"contamination":15.52},"currentAccession":"GCF_001552215.1","organism":{"infraspecificNames":{"strain":"NBRC 14102"},"organismName":"Actinomadura macra NBRC 14102","taxId":1220564},"pairedAccession":"GCA_001552215.1","sourceDatabase":"SOURCE_DATABASE_REFSEQ","typeMaterial":{"typeDisplayText":"assembly from type material","typeLabel":"TYPE_MATERIAL"},"wgsInfo":{"masterWgsUrl":"https://www.ncbi.nlm.nih.gov/nuccore/BCQT00000000.1","wgsContigsUrl":"https://www.ncbi.nlm.nih.gov/Traces/wgs/BCQT01","wgsProjectAccession":"BCQT01"}}
{"accession":"GCF_001552235.1","annotationInfo":{"method":"Best-placed reference protein set; GeneMarkS-2+","name":"NCBI Prokaryotic Genome Annotation Pipeline (PGAP)","pipeline":"NCBI Prokaryotic Genome Annotation Pipeline (PGAP)","provider":"NCBI RefSeq","releaseDate":"2023-10-01","softwareVersion":"6.6","stats":{"geneCounts":{"nonCoding":72,"proteinCoding":5744,"pseudogene":137,"total":5953}}},"assemblyInfo":{"assemblyLevel":"Contig","assemblyMethod":"newbler v. 3.0","assemblyName":"ASM155223v1","assemblyStatus":"current","assemblyType":"haploid","bioprojectAccession":"PRJDB385","bioprojectLineage":[{"bioprojects":[{"accession":"PRJDB385","title":"Actinomadura rubrobrunea NBRC 15275 genome sequencing project"}]}],"biosample":{"accession":"SAMD00046516","attributes":[{"name":"sample_name","value":"NBRC 15275"},{"name":"locus_tag_prefix","value":"AR3"},{"name":"strain","value":"NBRC 15275"},{"name":"collection_date","value":"missing"},{"name":"env_broad_scale","value":"missing"},{"name":"env_local_scale","value":"missing"},{"name":"env_medium","value":"missing"},{"name":"geo_loc_name","value":"missing"},{"name":"lat_lon","value":"missing"},{"name":"project_name","value":"Actinomadura rubrobrunea NBRC 15275 genome sequencing project"},{"name":"isol_growth_condt","value":"missing"},{"name":"ref_biomaterial","value":"missing"},{"name":"num_replicons","value":"missing"},{"name":"source_material_id","value":"NBRC 15275"},{"name":"type-material","value":"type strain of Actinomadura rubrobrunea"}],"bioprojects":[{"accession":"PRJDB385"}],"description":{"comment":"Keywords: GSC:MIxS;MIGS:6.0","organism":{"organismName":"Actinomadura rubrobrunea NBRC 15275","taxId":1220567},"title":"Actinomadura rubrobrunea NBRC 15275"},"lastUpdated":"2022-04-04T06:03:36.000","models":["MIGS.ba"],"owner":{"name":"National Institute of Technology and Evaluation Biological Resource Center"},"package":"MIGS.ba.6.0","publicationDate":"2016-01-28T00:00:00.000","status":{"status":"live","when":"2016-01-29T01:00:54.531"},"submissionDate":"2016-01-29T01:00:54.000"},"comments":"Strain NBRC 15275 available from NBRC culture collection (http://www.nite.go.jp/en/nbrc/index.html).\nThe NBRC Whole Genome Shotgun Project aims to provide \"reference genomes\" of NBRC culture collection strains for identifying useful genes for taxonomic classification, risk/safety assessment, and industrial application, and for understanding the structure and evolution of microbial genomes.\n(http://www.nite.go.jp/en/nbrc/genome/project/wgs/ project_wgs2.html)","pairedAssembly":{"accession":"GCA_001552235.1","status":"current"},"refseqCategory":"representative genome","releaseDate":"2016-02-03","sequencingTech":"454 GS-FLX Titanium; Illumina HiSeq 1000","submitter":"National Institute of Technology and Evaluation"},"assemblyStats":{"contigL50":38,"contigN50":59999,"gcCount":"4895101","gcPercent":73.0,"genomeCoverage":"110.0x","numberOfComponentSequences":228,"numberOfContigs":228,"totalSequenceLength":"6724167","totalUngappedLength":"6724167"},"averageNucleotideIdentity":{"bestAniMatch":{"ani":84.68,"assembly":"GCA_015751755.1","assemblyCoverage":30.24,"category":"type","organismName":"Actinomadura viridis","typeAssemblyCoverage":22.61},"category":"type","comment":"Assembly is the type_strain, mismatch is within genus and expected","matchStatus":"below_threshold_mismatch","submittedOrganism":"Actinomadura rubrobrunea NBRC 15275","submittedSpecies":"Actinomadura rubrobrunea","taxonomyCheckStatus":"OK"},"checkmInfo":{"checkmMarkerSet":"Actinomadura","checkmMarkerSetRank":"genus","checkmSpeciesTaxId":115335,"checkmVersion":"v1.2.2","completeness":93.98,"completenessPercentile":100.0,"contamination":4.99},"currentAccession":"GCF_001552235.1","organism":{"infraspecificNames":{"strain":"NBRC 15275"},"organismName":"Actinomadura rubrobrunea NBRC 15275","taxId":1220567},"pairedAccession":"GCA_001552235.1","sourceDatabase":"SOURCE_DATABASE_REFSEQ","typeMaterial":{"typeDisplayText":"assembly from type material","typeLabel":"TYPE_MATERIAL"},"wgsInfo":{"masterWgsUrl":"https://www.ncbi.nlm.nih.gov/nuccore/BCQU00000000.1","wgsContigsUrl":"https://www.ncbi.nlm.nih.gov/Traces/wgs/BCQU01","wgsProjectAccession":"BCQU01"}}
{"accession":"GCF_001552255.1","annotationInfo":{"method":"Best-placed reference protein set; GeneMarkS-2+","name":"NCBI Prokaryotic Genome Annotation Pipeline (PGAP)","pipeline":"NCBI Prokaryotic Genome Annotation Pipeline (PGAP)","provider":"NCBI RefSeq","releaseDate":"2023-09-03","softwareVersion":"6.6","stats":{"geneCounts":{"nonCoding":64,"proteinCoding":3480,"pseudogene":64,"total":3608}}},"assemblyInfo":{"assemblyLevel":"Contig","assemblyMethod":"newbler v. 3.0","assemblyName":"ASM155225v1","assemblyStatus":"current","assemblyType":"haploid","bioprojectAccession":"PRJDB392","bioprojectLineage":[{"bioprojects":[{"accession":"PRJDB392","title":"Alicyclobacillus shizuokensis NBRC 103103 genome sequencing project"}]}],"biosample":{"accession":"SAMD00046314","attributes":[{"name":"sample_name","value":"NBRC 103103"},{"name":"locus_tag_prefix","value":"ASH01S"},{"name":"strain","value":"NBRC 103103"},{"name":"collection_date","value":"missing"},{"name":"env_broad_scale","value":"missing"},{"name":"env_local_scale","value":"missing"},{"name":"env_medium","value":"missing"},{"name":"geo_loc_name","value":"missing"},{"name":"lat_lon","value":"missing"},{"name":"project_name","value":"Alicyclobacillus shizuokensis NBRC 103103 genome sequencing project"},{"name":"isol_growth_condt","value":"missing"},{"name":"ref_biomaterial","value":"missing"},{"name":"num_replicons","value":"missing"},{"name":"source_material_id","value":"NBRC 103103"},{"name":"type-material","value":"type strain of Alicyclobacillus shizuokensis"}],"bioprojects":[{"accession":"PRJDB392"}],"description":{"comment":"Keywords: GSC:MIxS;MIGS:6.0","organism":{"organismName":"Alicyclobacillus shizuokensis NBRC 103103","taxId":1220573},"title":"Alicyclobacillus shizuokensis NBRC 103103"},"lastUpdated":"2022-04-04T05:34:16.000","models":["MIGS.ba"],"owner":{"name":"National Institute of Technology and Evaluation Biological Resource Center"},"package":"MIGS.ba.6.0","publicationDate":"2016-01-26T00:00:00.000","status":{"status":"live","when":"2016-01-27T01:00:35.983"},"submissionDate":"2016-01-27T01:00:35.000"},"comments":"Strain NBRC 103103 available from NBRC culture collection (http://www.nite.go.jp/en/nbrc/index.html).\nThe NBRC Whole Genome Shotgun Project aims to provide \"reference genomes\" of NBRC culture collection strains for identifying useful genes for taxonomic classification, risk/safety assessment, and industrial application, and for understanding the structure and evolution of microbial genomes.\n(http://www.nite.go.jp/en/nbrc/genome/project/wgs/ project_wgs2.html)","pairedAssembly":{"accession":"GCA_001552255.1","status":"current"},"refseqCategory":"representative genome","releaseDate":"2016-02-03","sequencingTech":"Illumina HiSeq 1000","submitter":"National Institute of Technology and Evaluation"},"assemblyStats":{"contigL50":18,"contigN50":69296,"gcCount":"2133106","gcPercent":59.0,"genomeCoverage":"117.0x","numberOfComponentSequences":148,"numberOfContigs":148,"totalSequenceLength":"3628929","totalUngappedLength":"3628929"},"averageNucleotideIdentity":{"bestAniMatch":{"ani":91.89,"assembly":"GCA_001552655.1","assemblyCoverage":73.98,"category":"type","organismName":"Alicyclobacillus kakegawensis","typeAssemblyCoverage":78.47},"category":"type","comment":"Assembly is the type_strain, mismatch is within genus and expected","matchStatus":"below_threshold_mismatch","submittedOrganism":"Alicyclobacillus shizuokensis NBRC 103103","submittedSpecies":"Alicyclobacillus shizuokensis","taxonomyCheckStatus":"OK"},"checkmInfo":{"checkmMarkerSet":"Alicyclobacillus","checkmMarkerSetRank":"genus","checkmSpeciesTaxId":392014,"checkmVersion":"v1.2.2","completeness":97.64,"completenessPercentile":100.0,"contamination":4.28},"currentAccession":"GCF_001552255.1","organism":{"infraspecificNames":{"strain":"NBRC 103103"},"organismName":"Alicyclobacillus shizuokensis NBRC 103103","taxId":1220573},"pairedAccession":"GCA_001552255.1","sourceDatabase":"SOURCE_DATABASE_REFSEQ","typeMaterial":{"typeDisplayText":"assembly from type material","typeLabel":"TYPE_MATERIAL"},"wgsInfo":{"masterWgsUrl":"https://www.ncbi.nlm.nih.gov/nuccore/BCQV00000000.1","wgsContigsUrl":"https://www.ncbi.nlm.nih.gov/Traces/wgs/BCQV01","wgsProjectAccession":"BCQV01"}}
{"accession":"GCF_001552635.1","annotationInfo":{"method":"Best-placed reference protein set; GeneMarkS-2+","name":"NCBI Prokaryotic Genome Annotation Pipeline (PGAP)","pipeline":"NCBI Prokaryotic Genome Annotation Pipeline (PGAP)","provider":"NCBI RefSeq","releaseDate":"2023-08-27","softwareVersion":"6.6","stats":{"geneCounts":{"nonCoding":82,"proteinCoding":8441,"pseudogene":56,"total":8579}}},"assemblyInfo":{"assemblyLevel":"Contig","assemblyMethod":"newbler v. 2.6","assemblyName":"ASM155263v1","assemblyStatus":"current","assemblyType":"haploid","bioprojectAccession":"PRJDB377","bioprojectLineage":[{"bioprojects":[{"accession":"PRJDB377","title":"Actinomadura hibisca NBRC 15177 genome sequencing project"}]}],"biosample":{"accession":"SAMD00046515","attributes":[{"name":"sample_name","value":"NBRC 15177"},{"name":"locus_tag_prefix","value":"AH6"},{"name":"strain","value":"NBRC 15177"},{"name":"collection_date","value":"missing"},{"name":"env_broad_scale","value":"missing"},{"name":"env_local_scale","value":"missing"},{"name":"env_medium","value":"missing"},{"name":"geo_loc_name","value":"missing"},{"name":"lat_lon","value":"missing"},{"name":"project_name","value":"Actinomadura hibisca NBRC 15177 genome sequencing project"},{"name":"isol_growth_condt","value":"missing"},{"name":"ref_biomaterial","value":"missing"},{"name":"num_replicons","value":"missing"},{"name":"source_material_id","value":"NBRC 15177"},{"name":"type-material","value":"type strain of Actinomadura hibisca"}],"bioprojects":[{"accession":"PRJDB377"}],"description":{"comment":"Keywords: GSC:MIxS;MIGS:6.0","organism":{"organismName":"Actinomadura hibisca NBRC 15177","taxId":1220559},"title":"Actinomadura hibisca NBRC 15177"},"lastUpdated":"2022-04-04T06:03:36.000","models":["MIGS.ba"],"owner":{"name":"National Institute of Technology and Evaluation Biological Resource Center"},"package":"MIGS.ba.6.0","publicationDate":"2016-01-28T00:00:00.000","status":{"status":"live","when":"2016-01-29T01:00:53.960"},"submissionDate":"2016-01-29T01:00:53.000"},"comments":"Strain NBRC 15177 available from NBRC culture collection (http://www.nite.go.jp/en/nbrc/index.html).\nThe NBRC Whole Genome Shotgun Project aims to provide \"reference genomes\" of NBRC culture collection strains for identifying useful genes for taxonomic classification, risk/safety assessment, and industrial application, and for understanding the structure and evolution of microbial genomes.\n(http://www.nite.go.jp/en/nbrc/genome/project/wgs/ project_wgs2.html)","pairedAssembly":{"accession":"GCA_001552635.1","status":"current"},"refseqCategory":"representative genome","releaseDate":"2016-02-06","sequencingTech":"454 GS-FLX Titanium; Illumina HiSeq 1000","submitter":"National Institute of Technology and Evaluation"},"assemblyStats":{"contigL50":28,"contigN50":84861,"gcCount":"6530845","gcPercent":72.5,"genomeCoverage":"131.0x","numberOfComponentSequences":173,"numberOfContigs":173,"totalSequenceLength":"9023974","totalUngappedLength":"9023974"},"averageNucleotideIdentity":{"bestAniMatch":{"ani":84.96,"assembly":"GCA_001552175.1","assemblyCoverage":42.43,"category":"type","organismName":"Actinomadura kijaniata","typeAssemblyCoverage":37.32},"category":"type","comment":"Assembly is the type_strain, mismatch is within genus and expected","matchStatus":"below_threshold_mismatch","submittedOrganism":"Actinomadura hibisca NBRC 15177","submittedSpecies":"Actinomadura hibisca","taxonomyCheckStatus":"OK"},"checkmInfo":{"checkmMarkerSet":"Actinomadura","checkmMarkerSetRank":"genus","checkmSpeciesTaxId":68565,"checkmVersion":"v1.2.2","completeness":98.39,"completenessPercentile":100.0,"contamination":10.45},"currentAccession":"GCF_001552635.1","organism":{"infraspecificNames":{"strain":"NBRC 15177"},"organismName":"Actinomadura hibisca NBRC 15177","taxId":1220559},"pairedAccession":"GCA_001552635.1","sourceDatabase":"SOURCE_DATABASE_REFSEQ","typeMaterial":{"typeDisplayText":"assembly from type material","typeLabel":"TYPE_MATERIAL"},"wgsInfo":{"masterWgsUrl":"https://www.ncbi.nlm.nih.gov/nuccore/BCRO00000000.1","wgsContigsUrl":"https://www.ncbi.nlm.nih.gov/Traces/wgs/BCRO01","wgsProjectAccession":"BCRO01"}}
{"accession":"GCF_001552655.1","annotationInfo":{"method":"Best-placed reference protein set; GeneMarkS-2+","name":"NCBI Prokaryotic Genome Annotation Pipeline (PGAP)","pipeline":"NCBI Prokaryotic Genome Annotation Pipeline (PGAP)","provider":"NCBI RefSeq","releaseDate":"2023-08-06","softwareVersion":"6.5","stats":{"geneCounts":{"nonCoding":63,"proteinCoding":3200,"pseudogene":46,"total":3309}}},"assemblyInfo":{"assemblyLevel":"Contig","assemblyMethod":"newbler v. 3.0","assemblyName":"ASM155265v1","assemblyStatus":"current","assemblyType":"haploid","bioprojectAccession":"PRJDB390","bioprojectLineage":[{"bioprojects":[{"accession":"PRJDB390","title":"Alicyclobacillus kakegawensis NBRC 103104 genome sequencing project"}]}],"biosample":{"accession":"SAMD00045739","attributes":[{"name":"sample_name","value":"NBRC 103104"},{"name":"locus_tag_prefix","value":"AK2"},{"name":"strain","value":"NBRC 103104"},{"name":"collection_date","value":"missing"},{"name":"env_broad_scale","value":"missing"},{"name":"env_local_scale","value":"missing"},{"name":"env_medium","value":"missing"},{"name":"geo_loc_name","value":"missing"},{"name":"lat_lon","value":"missing"},{"name":"project_name","value":"Alicyclobacillus kakegawensis NBRC 103104 genome sequencing project"},{"name":"isol_growth_condt","value":"missing"},{"name":"ref_biomaterial","value":"missing"},{"name":"num_replicons","value":"missing"},{"name":"source_material_id","value":"NBRC 103104"},{"name":"type-material","value":"type strain of Alicyclobacillus kakegawensis"}],"bioprojects":[{"accession":"PRJDB390"}],"description":{"comment":"Keywords: GSC:MIxS;MIGS:6.0","organism":{"organismName":"Alicyclobacillus kakegawensis NBRC 103104","taxId":1220571},"title":"Alicyclobacillus kakegawensis NBRC 103104"},"lastUpdated":"2022-04-05T05:47:28.000","models":["MIGS.ba"],"owner":{"name":"National Institute of Technology and Evaluation Biological Resource Center"},"package":"MIGS.ba.6.0","publicationDate":"2016-01-20T00:00:00.000","status":{"status":"live","when":"2016-01-21T01:00:34.645"},"submissionDate":"2016-01-21T01:00:34.000"},"comments":"Strain NBRC 103104 available from NBRC culture collection (http://www.nite.go.jp/en/nbrc/index.html).\nThe NBRC Whole Genome Shotgun Project aims to provide \"reference genomes\" of NBRC culture collection strains for identifying useful genes for taxonomic classification, risk/safety assessment, and industrial application, and for understanding the structure and evolution of microbial genomes.\n(http://www.nite.go.jp/en/nbrc/genome/project/wgs/ project_wgs2.html)","pairedAssembly":{"accession":"GCA_001552655.1","status":"current"},"refseqCategory":"representative genome","releaseDate":"2016-02-06","sequencingTech":"Illumina HiSeq 1000","submitter":"National Institute of Technology and Evaluation"},"assemblyStats":{"contigL50":8,"contigN50":132421,"gcCount":"2022494","gcPercent":59.0,"genomeCoverage":"167.0x","numberOfComponentSequences":71,"numberOfContigs":71,"totalSequenceLength":"3421583","totalUngappedLength":"3421583"},"averageNucleotideIdentity":{"bestAniMatch":{"ani":91.9,"assembly":"GCA_001552255.1","assemblyCoverage":78.45,"category":"type","organismName":"Alicyclobacillus shizuokensis","typeAssemblyCoverage":73.97},"category":"type","comment":"Assembly is the type_strain, mismatch is within genus and expected","matchStatus":"below_threshold_mismatch","submittedOrganism":"Alicyclobacillus kakegawensis NBRC 103104","submittedSpecies":"Alicyclobacillus kakegawensis","taxonomyCheckStatus":"OK"},"checkmInfo":{"checkmMarkerSet":"Alicyclobacillus","checkmMarkerSetRank":"genus","checkmSpeciesTaxId":392012,"checkmVersion":"v1.2.2","completeness":97.43,"completenessPercentile":100.0,"contamination":2.8},"currentAccession":"GCF_001552655.1","organism":{"infraspecificNames":{"strain":"NBRC 103104"},"organismName":"Alicyclobacillus kakegawensis NBRC 103104","taxId":1220571},"pairedAccession":"GCA_001552655.1","sourceDatabase":"SOURCE_DATABASE_REFSEQ","typeMaterial":{"typeDisplayText":"assembly from type material","typeLabel":"TYPE_MATERIAL"},"wgsInfo":{"masterWgsUrl":"https://www.ncbi.nlm.nih.gov/nuccore/BCRP00000000.1","wgsContigsUrl":"https://www.ncbi.nlm.nih.gov/Traces/wgs/BCRP01","wgsProjectAccession":"BCRP01"}}
{"accession":"GCF_001552675.1","annotationInfo":{"method":"Best-placed reference protein set; GeneMarkS-2+","name":"NCBI Prokaryotic Genome Annotation Pipeline (PGAP)","pipeline":"NCBI Prokaryotic Genome Annotation Pipeline (PGAP)","provider":"NCBI RefSeq","releaseDate":"2023-09-03","softwareVersion":"6.6","stats":{"geneCounts":{"nonCoding":56,"proteinCoding":2722,"pseudogene":38,"total":2816}}},"assemblyInfo":{"assemblyLevel":"Contig","assemblyMethod":"newbler v. 3.0","assemblyName":"ASM155267v1","assemblyStatus":"current","assemblyType":"haploid","bioprojectAccession":"PRJDB391","bioprojectLineage":[{"bioprojects":[{"accession":"PRJDB391","title":"Alicyclobacillus sendaiensis NBRC 100866 genome sequencing project"}]}],"biosample":{"accession":"SAMD00045735","attributes":[{"name":"sample_name","value":"NBRC 100866"},{"name":"locus_tag_prefix","value":"AS26"},{"name":"strain","value":"NBRC 100866"},{"name":"collection_date","value":"missing"},{"name":"env_broad_scale","value":"missing"},{"name":"env_local_scale","value":"missing"},{"name":"env_medium","value":"missing"},{"name":"geo_loc_name","value":"missing"},{"name":"lat_lon","value":"missing"},{"name":"project_name","value":"Alicyclobacillus sendaiensis NBRC 100866 genome sequencing project"},{"name":"isol_growth_condt","value":"missing"},{"name":"ref_biomaterial","value":"missing"},{"name":"num_replicons","value":"missing"},{"name":"source_material_id","value":"NBRC 100866"},{"name":"type-material","value":"type strain of Alicyclobacillus sendaiensis"}],"bioprojects":[{"accession":"PRJDB391"}],"description":{"comment":"Keywords: GSC:MIxS;MIGS:6.0","organism":{"organismName":"Alicyclobacillus sendaiensis NBRC 100866","taxId":1220572},"title":"Alicyclobacillus sendaiensis NBRC 100866"},"lastUpdated":"2022-04-05T05:47:28.000","models":["MIGS.ba"],"owner":{"name":"National Institute of Technology and Evaluation Biological Resource Center"},"package":"MIGS.ba.6.0","publicationDate":"2016-01-20T00:00:00.000","status":{"status":"live","when":"2016-01-21T01:00:32.068"},"submissionDate":"2016-01-21T01:00:32.000"},"comments":"Strain NBRC 100866 available from NBRC culture collection (http://www.nite.go.jp/en/nbrc/index.html).\nThe NBRC Whole Genome Shotgun Project aims to provide \"reference genomes\" of NBRC culture collection strains for identifying useful genes for taxonomic classification, risk/safety assessment, and industrial application, and for understanding the structure and evolution of microbial genomes.\n(http://www.nite.go.jp/en/nbrc/genome/project/wgs/ project_wgs2.html)","pairedAssembly":{"accession":"GCA_001552675.1","status":"current"},"refseqCategory":"representative genome","releaseDate":"2016-02-06","sequencingTech":"Illumina HiSeq 1000","submitter":"National Institute of Technology and Evaluation"},"assemblyStats":{"contigL50":25,"contigN50":38367,"gcCount":"1752048","gcPercent":62.5,"genomeCoverage":"137.0x","numberOfComponentSequences":153,"numberOfContigs":153,"totalSequenceLength":"2793850","totalUngappedLength":"2793850"},"averageNucleotideIdentity":{"bestAniMatch":{"ani":88.14,"assembly":"GCA_000024285.1","assemblyCoverage":84.13,"category":"type","organismName":"Alicyclobacillus acidocaldarius","typeAssemblyCoverage":73.31},"category":"type","comment":"Assembly is the type_strain, mismatch is within genus and expected","matchStatus":"below_threshold_mismatch","submittedOrganism":"Alicyclobacillus sendaiensis NBRC 100866","submittedSpecies":"Alicyclobacillus sendaiensis","taxonomyCheckStatus":"OK"},"checkmInfo":{"checkmMarkerSet":"Alicyclobacillus","checkmMarkerSetRank":"genus","checkmSpeciesTaxId":192387,"checkmVersion":"v1.2.2","completeness":98.61,"completenessPercentile":100.0,"contamination":0.82},"currentAccession":"GCF_001552675.1","organism":{"infraspecificNames":{"strain":"NBRC 100866"},"organismName":"Alicyclobacillus sendaiensis NBRC 100866","taxId":1220572},"pairedAccession":"GCA_001552675.1","sourceDatabase":"SOURCE_DATABASE_REFSEQ","typeMaterial":{"typeDisplayText":"assembly from type material","typeLabel":"TYPE_MATERIAL"},"wgsInfo":{"masterWgsUrl":"https://www.ncbi.nlm.nih.gov/nuccore/BCRQ00000000.1","wgsContigsUrl":"https://www.ncbi.nlm.nih.gov/Traces/wgs/BCRQ01","wgsProjectAccession":"BCRQ01"}}
{"accession":"GCF_001553565.1","annotationInfo":{"method":"Best-placed reference protein set; GeneMarkS-2+","name":"NCBI Prokaryotic Genome Annotation Pipeline (PGAP)","pipeline":"NCBI Prokaryotic Genome Annotation Pipeline (PGAP)","provider":"NCBI RefSeq","releaseDate":"2024-03-03","softwareVersion":"6.6","stats":{"geneCounts":{"nonCoding":63,"proteinCoding":2486,"pseudogene":65,"total":2614}}},"assemblyInfo":{"assemblyLevel":"Complete Genome","assemblyMethod":"SMRT Analysis RS_HGAP_Assembly.2 v. 2.3.0.140936.p4.150482","assemblyName":"ASM155356v1","assemblyStatus":"current","assemblyType":"haploid","bioprojectAccession":"PRJNA282954","bioprojectLineage":[{"bioprojects":[{"accession":"PRJNA282954","title":"Human oral bacterial isolates Genome sequencing"}]}],"biosample":{"accession":"SAMN04435863","attributes":[{"name":"strain","value":"CCUG 36733"},{"name":"collection_date","value":"1966"},{"name":"env_broad_scale","value":"Human oral cavity"},{"name":"env_local_scale","value":"Infected tooth root canal"},{"name":"env_medium","value":"root canal scraping"},{"name":"geo_loc_name","value":"Sweden"},{"name":"lat_lon","value":"unknown"},{"name":"host","value":"Homo sapiens"},{"name":"isol_growth_condt","value":"Columbia agar+ 5% horse blood"},{"name":"num_replicons","value":"1"},{"name":"ref_biomaterial","value":"CCUG 36733"},{"name":"health_state","value":"endodontic infection"},{"name":"rel_to_oxygen","value":"anaerobe"},{"name":"ethnicity","value":"Swedish"},{"name":"host_age","value":"80"},{"name":"host_sex","value":"female"},{"name":"isolation_source","value":"Infected tooth root canal"},{"name":"type-material","value":"type strain of Actinomyces radicidentis"},{"name":"culture_collection","value":"CCUG:36733"},{"name":"sample_type","value":"pure culture"}],"bioprojects":[{"accession":"PRJNA282954"}],"description":{"comment":"Keywords: GSC:MIxS;MIGS:6.0","organism":{"organismName":"Actinomyces radicidentis","taxId":111015},"title":"MIGS Cultured Bacterial/Archaeal sample from Actinomyces radicidentis"},"lastUpdated":"2018-03-29T11:11:37.471","models":["MIGS.ba","MIGS/MIMS/MIMARKS.human-oral"],"owner":{"contacts":[{}],"name":"Alkek Center for Metagenomics and Microbiome Research, Baylor College of Medicine"},"package":"MIGS.ba.human-oral.6.0","publicationDate":"2016-01-22T00:00:00.000","sampleIds":[{"label":"Sample name","value":"Actinomyces radicidentis strain CCUG 36733"}],"status":{"status":"live","when":"2016-01-22T19:16:05.146"},"submissionDate":"2016-01-22T19:16:05.000"},"comments":"Source DNA and bacterial cultures: T. A. Joyce and F. E. Dewhirst Direct requests to the Human Oral Microbiome Project, The Forsyth Institute, 245 First Street, Cambridge, MA, 02142, USA.\nThe annotation was added by the NCBI Prokaryotic Genome Annotation Pipeline (PGAP). Information about PGAP can be found here: https://www.ncbi.nlm.nih.gov/genome/annotation_prok/","pairedAssembly":{"accession":"GCA_001553565.1","annotationName":"NCBI Prokaryotic Genome Annotation Pipeline (PGAP)","status":"current"},"refseqCategory":"representative genome","releaseDate":"2016-02-09","sequencingTech":"PacBio","submitter":"The Forsyth Institute"},"assemblyStats":{"contigL50":1,"contigN50":3051613,"gcCount":"2214902","gcPercent":72.5,"genomeCoverage":"207.0x","numberOfComponentSequences":1,"numberOfContigs":1,"numberOfScaffolds":1,"scaffoldL50":1,"scaffoldN50":3051613,"totalNumberOfChromosomes":1,"totalSequenceLength":"3051613","totalUngappedLength":"3051613"},"averageNucleotideIdentity":{"bestAniMatch":{"ani":89.65,"assembly":"GCA_015355765.1","assemblyCoverage":69.06,"category":"type","organismName":"Actinomyces haliotis","typeAssemblyCoverage":78.69},"category":"type","comment":"Assembly is the type_strain, mismatch is within genus and expected","matchStatus":"below_threshold_mismatch","submittedOrganism":"Actinomyces radicidentis","submittedSpecies":"Actinomyces radicidentis","taxonomyCheckStatus":"OK"},"checkmInfo":{"checkmMarkerSet":"Actinomyces","checkmMarkerSetRank":"genus","checkmSpeciesTaxId":111015,"checkmVersion":"v1.2.2","completeness":98.66,"completenessPercentile":100.0,"contamination":0.56},"currentAccession":"GCF_001553565.1","organism":{"infraspecificNames":{"strain":"CCUG 36733"},"organismName":"Actinomyces radicidentis","taxId":111015},"pairedAccession":"GCA_001553565.1","sourceDatabase":"SOURCE_DATABASE_REFSEQ","typeMaterial":{"typeDisplayText":"assembly from type material","typeLabel":"TYPE_MATERIAL"}}
{"accession":"GCF_001559865.1","annotationInfo":{"method":"Best-placed reference protein set; GeneMarkS-2+","name":"GCF_001559865.1-RS_2024_03_28","pipeline":"NCBI Prokaryotic Genome Annotation Pipeline (PGAP)","provider":"NCBI RefSeq","releaseDate":"2024-03-28","softwareVersion":"6.7","stats":{"geneCounts":{"nonCoding":79,"proteinCoding":4152,"pseudogene":48,"total":4279}}},"assemblyInfo":{"assemblyLevel":"Contig","assemblyMethod":"CLC Genomics Workbench v. 7.5.1","assemblyName":"ASM155986v1","assemblyStatus":"current","assemblyType":"haploid","bioprojectAccession":"PRJNA305055","bioprojectLineage":[{"bioprojects":[{"accession":"PRJNA305055","title":"Abyssisolibacter fermentans strain:MCWD3 Genome sequencing and assembly"}]}],"biosample":{"accession":"SAMN04316851","attributes":[{"name":"strain","value":"MCWD3"},{"name":"isolation_source","value":"deep sea sediment"},{"name":"collection_date","value":"2013-10-10"},{"name":"geo_loc_name","value":"South Korea: East Sea"},{"name":"sample_type","value":"Cell culture"},{"name":"type-material","value":"type strain of Abyssisolibacter fermentans"}],"description":{"organism":{"organismName":"Abyssisolibacter fermentans","taxId":1766203},"title":"Microbe sample from Abyssisolibacter fermentans"},"lastUpdated":"2023-03-19T02:16:51.531","models":["Microbe, viral or environmental"],"owner":{"contacts":[{}],"name":"Korea Instittute of Ocean Science and Technology"},"package":"Microbe.1.0","publicationDate":"2015-12-03T00:00:00.000","sampleIds":[{"label":"Sample name","value":"Clostridiales bacterium MCWD3"}],"status":{"status":"live","when":"2015-12-07T15:46:39"},"submissionDate":"2015-12-03T20:50:02.000"},"pairedAssembly":{"accession":"GCA_001559865.1","status":"current"},"refseqCategory":"representative genome","releaseDate":"2016-02-11","sequencingTech":"Illumina MiSeq","submitter":"Korea Instittute of Ocean Science and Technology"},"assemblyStats":{"contigL50":16,"contigN50":102270,"gcCount":"1378813","gcPercent":29.0,"genomeCoverage":"288.5x","numberOfComponentSequences":122,"numberOfContigs":122,"totalSequenceLength":"4786356","totalUngappedLength":"4786356"},"averageNucleotideIdentity":{"bestAniMatch":{"ani":85.66,"assembly":"GCA_014323405.1","assemblyCoverage":0.1,"category":"type","organismName":"Romboutsia faecis","typeAssemblyCoverage":0.14},"category":"type","comment":"Assembly is the type_strain, no match is expected","matchStatus":"low_coverage","submittedOrganism":"Abyssisolibacter fermentans","submittedSpecies":"Abyssisolibacter fermentans","taxonomyCheckStatus":"OK"},"checkmInfo":{"checkmMarkerSet":"Clostridiaceae","checkmMarkerSetRank":"family","checkmSpeciesTaxId":1766203,"checkmVersion":"v1.2.2","completeness":99.03,"completenessPercentile":100.0,"contamination":8.61},"currentAccession":"GCF_001559865.1","organism":{"infraspecificNames":{"strain":"MCWD3"},"organismName":"Abyssisolibacter fermentans","taxId":1766203},"pairedAccession":"GCA_001559865.1","sourceDatabase":"SOURCE_DATABASE_REFSEQ","typeMaterial":{"typeDisplayText":"assembly from type material","typeLabel":"TYPE_MATERIAL"},"wgsInfo":{"masterWgsUrl":"https://www.ncbi.nlm.nih.gov/nuccore/LOHE00000000.1","wgsContigsUrl":"https://www.ncbi.nlm.nih.gov/Traces/wgs/LOHE01","wgsProjectAccession":"LOHE01"}}
{"accession":"GCF_001562555.1","annotationInfo":{"method":"Best-placed reference protein set; GeneMarkS-2+","name":"NCBI Prokaryotic Genome Annotation Pipeline (PGAP)","pipeline":"NCBI Prokaryotic Genome Annotation Pipeline (PGAP)","provider":"NCBI RefSeq","releaseDate":"2023-05-01","softwareVersion":"6.5","stats":{"geneCounts":{"nonCoding":50,"proteinCoding":4338,"pseudogene":92,"total":4480}}},"assemblyInfo":{"assemblyLevel":"Scaffold","assemblyMethod":"SOAPdenovo v. 2.04","assemblyName":"ASM156255v1","assemblyStatus":"current","assemblyType":"haploid","bioprojectAccession":"PRJNA304336","bioprojectLineage":[{"bioprojects":[{"accession":"PRJNA304336","title":"Agrobacterium bohemicum strain:R89-1 Genome sequencing and assembly"}]}],"biosample":{"accession":"SAMN04299201","attributes":[{"name":"strain","value":"R89-1"},{"name":"isolation_source","value":"composted wastes of Papaver somniferum (Opium poppy)"},{"name":"collection_date","value":"2011-05-21"},{"name":"geo_loc_name","value":"Czech Republic: Nerartovice, Agro Byskovice"},{"name":"sample_type","value":"Environmental mixed sample"},{"name":"collected_by","value":"Kyslikova, E., Babiak, P., Zahradnik, J."},{"name":"culture_collection","value":"CCM:7949"},{"name":"temp","value":"20"}],"description":{"organism":{"organismName":"Agrobacterium bohemicum","taxId":2052828},"title":"Microbe sample from Agrobacterium bohemicum"},"lastUpdated":"2018-02-01T21:01:41.956","models":["Microbe, viral or environmental"],"owner":{"contacts":[{}],"name":"Institute of Biotechnology CAS"},"package":"Microbe.1.0","publicationDate":"2015-11-29T00:00:00.000","sampleIds":[{"label":"Sample name","value":"Agrobacterium sp. R89-1"}],"status":{"status":"live","when":"2015-11-30T16:38:52"},"submissionDate":"2015-11-29T05:48:22.000"},"comments":"Annotation was added by the NCBI Prokaryotic Genome Annotation Pipeline (released 2013). Information about the Pipeline can be found here: http://www.ncbi.nlm.nih.gov/genome/annotation_prok/","pairedAssembly":{"accession":"GCA_001562555.1","annotationName":"NCBI Prokaryotic Genome Annotation Pipeline (PGAP)","status":"current"},"refseqCategory":"representative genome","releaseDate":"2016-02-17","sequencingTech":"Illumina HiSeq","submitter":"Institute of Biotechnology CAS"},"assemblyStats":{"contigL50":7,"contigN50":269455,"gcCount":"2651239","gcPercent":56.5,"genomeCoverage":"40.0x","numberOfComponentSequences":39,"numberOfContigs":39,"numberOfScaffolds":30,"scaffoldL50":6,"scaffoldN50":297546,"totalSequenceLength":"4750408","totalUngappedLength":"4712370"},"averageNucleotideIdentity":{"bestAniMatch":{"ani":99.84,"assembly":"GCA_002896715.1","assemblyCoverage":99.99,"category":"type","organismName":"Agrobacterium bohemicum","typeAssemblyCoverage":99.97},"category":"category_na","comment":"na","matchStatus":"species_match","submittedAniMatch":{"ani":99.84,"assembly":"GCA_002896715.1","assemblyCoverage":99.99,"category":"type","organismName":"Agrobacterium bohemicum","typeAssemblyCoverage":99.97},"submittedOrganism":"Agrobacterium bohemicum","submittedSpecies":"Agrobacterium bohemicum","taxonomyCheckStatus":"OK"},"checkmInfo":{"checkmMarkerSet":"Agrobacterium","checkmMarkerSetRank":"genus","checkmSpeciesTaxId":2052828,"checkmVersion":"v1.2.2","completeness":96.42,"completenessPercentile":100.0,"contamination":1.03},"currentAccession":"GCF_001562555.1","organism":{"infraspecificNames":{"strain":"R89-1"},"organismName":"Agrobacterium bohemicum","taxId":2052828},"pairedAccession":"GCA_001562555.1","sourceDatabase":"SOURCE_DATABASE_REFSEQ","wgsInfo":{"masterWgsUrl":"https://www.ncbi.nlm.nih.gov/nuccore/LNUW00000000.1","wgsContigsUrl":"https://www.ncbi.nlm.nih.gov/Traces/wgs/LNUW01","wgsProjectAccession":"LNUW01"}}
{"accession":"GCF_001570905.1","annotationInfo":{"method":"Best-placed reference protein set; GeneMarkS-2+","name":"NCBI Prokaryotic Genome Annotation Pipeline (PGAP)","pipeline":"NCBI Prokaryotic Genome Annotation Pipeline (PGAP)","provider":"NCBI RefSeq","releaseDate":"2023-08-20","softwareVersion":"6.6","stats":{"geneCounts":{"nonCoding":51,"proteinCoding":1864,"pseudogene":36,"total":1951}}},"assemblyInfo":{"assemblyLevel":"Contig","assemblyMethod":"newbler v. 3.0","assemblyName":"ASM157090v1","assemblyStatus":"current","assemblyType":"haploid","bioprojectAccession":"PRJDB1371","bioprojectLineage":[{"bioprojects":[{"accession":"PRJDB1371","title":"Zimmermannella alba NBRC 15616 genome sequencing project"}]}],"biosample":{"accession":"SAMD00046486","attributes":[{"name":"sample_name","value":"NBRC 15616"},{"name":"collection_date","value":"missing"},{"name":"env_broad_scale","value":"missing"},{"name":"env_local_scale","value":"missing"},{"name":"env_medium","value":"missing"},{"name":"geo_loc_name","value":"missing"},{"name":"isol_growth_condt","value":"missing"},{"name":"lat_lon","value":"missing"},{"name":"locus_tag_prefix","value":"ZAL01S"},{"name":"num_replicons","value":"missing"},{"name":"project_name","value":"Zimmermannella alba NBRC 15616 genome sequencing project"},{"name":"ref_biomaterial","value":"missing"},{"name":"source_material_id","value":"NBRC 15616"},{"name":"strain","value":"NBRC 15616"},{"name":"type-material","value":"type strain of Pseudoclavibacter alba"}],"bioprojects":[{"accession":"PRJDB1371"}],"description":{"comment":"Keywords: GSC:MIxS;MIGS:6.0","organism":{"organismName":"[Zimmermannella] alba NBRC 15616","taxId":1349786},"title":"Zimmermannella alba NBRC 15616"},"lastUpdated":"2023-08-04T01:04:37.000","models":["MIGS.ba"],"owner":{"name":"National Institute of Technology and Evaluation Biological Resource Center"},"package":"MIGS.ba.6.0","publicationDate":"2016-01-28T00:00:00.000","status":{"status":"live","when":"2016-01-29T01:00:35.442"},"submissionDate":"2016-01-29T01:00:35.000"},"comments":"Strain NBRC 15616 available from NBRC culture collection (http://www.nite.go.jp/en/nbrc/index.html).\nThe NBRC Whole Genome Shotgun Project aims to provide \"reference genomes\" of NBRC culture collection strains for identifying useful genes for taxonomic classification, risk/safety assessment, and industrial application, and for understanding the structure and evolution of microbial genomes.\n(http://www.nite.go.jp/en/nbrc/genome/project/wgs/ project_wgs2.html)","pairedAssembly":{"accession":"GCA_001570905.1","status":"current"},"refseqCategory":"representative genome","releaseDate":"2016-02-10","sequencingTech":"Illumina HiSeq 1000","submitter":"National Institute of Technology and Evaluation"},"assemblyStats":{"contigL50":5,"contigN50":118345,"gcCount":"1385336","gcPercent":64.5,"genomeCoverage":"261.0x","numberOfComponentSequences":29,"numberOfContigs":29,"totalSequenceLength":"2140375","totalUngappedLength":"2140375"},"averageNucleotideIdentity":{"bestAniMatch":{"ani":92.62,"assembly":"GCA_002443115.1","assemblyCoverage":2.56,"category":"type","organismName":"Dermabacter jinjuensis","typeAssemblyCoverage":2.27},"category":"type","comment":"Assembly is the type_strain, no match is expected","matchStatus":"low_coverage","submittedOrganism":"[Zimmermannella] alba NBRC 15616","submittedSpecies":"Pseudoclavibacter alba","taxonomyCheckStatus":"OK"},"checkmInfo":{"checkmMarkerSet":"Pseudoclavibacter","checkmMarkerSetRank":"genus","checkmSpeciesTaxId":272241,"checkmVersion":"v1.2.2","completeness":75.59,"completenessPercentile":66.666664,"contamination":5.8},"currentAccession":"GCF_001570905.1","organism":{"infraspecificNames":{"strain":"NBRC 15616"},"organismName":"[Zimmermannella] alba NBRC 15616","taxId":1349786},"pairedAccession":"GCA_001570905.1","sourceDatabase":"SOURCE_DATABASE_REFSEQ","typeMaterial":{"typeDisplayText":"assembly from type material","typeLabel":"TYPE_MATERIAL"},"wgsInfo":{"masterWgsUrl":"https://www.ncbi.nlm.nih.gov/nuccore/BCSO00000000.1","wgsContigsUrl":"https://www.ncbi.nlm.nih.gov/Traces/wgs/BCSO01","wgsProjectAccession":"BCSO01"}}
{"accession":"GCF_001570925.1","annotationInfo":{"method":"Best-placed reference protein set; GeneMarkS-2+","name":"NCBI Prokaryotic Genome Annotation Pipeline (PGAP)","pipeline":"NCBI Prokaryotic Genome Annotation Pipeline (PGAP)","provider":"NCBI RefSeq","releaseDate":"2023-08-20","softwareVersion":"6.6","stats":{"geneCounts":{"nonCoding":51,"proteinCoding":1832,"pseudogene":25,"total":1908}}},"assemblyInfo":{"assemblyLevel":"Contig","assemblyMethod":"newbler v. 3.0","assemblyName":"ASM157092v1","assemblyStatus":"current","assemblyType":"haploid","bioprojectAccession":"PRJDB1372","bioprojectLineage":[{"bioprojects":[{"accession":"PRJDB1372","title":"Zimmermannella bifida NBRC 103089 genome sequencing project"}]}],"biosample":{"accession":"SAMD00046474","attributes":[{"name":"sample_name","value":"NBRC 103089"},{"name":"collection_date","value":"missing"},{"name":"env_broad_scale","value":"missing"},{"name":"env_local_scale","value":"missing"},{"name":"env_medium","value":"missing"},{"name":"geo_loc_name","value":"missing"},{"name":"isol_growth_condt","value":"missing"},{"name":"lat_lon","value":"missing"},{"name":"locus_tag_prefix","value":"ZBI01S"},{"name":"num_replicons","value":"missing"},{"name":"project_name","value":"Zimmermannella bifida NBRC 103089 genome sequencing project"},{"name":"ref_biomaterial","value":"missing"},{"name":"source_material_id","value":"NBRC 103089"},{"name":"strain","value":"NBRC 103089"},{"name":"type-material","value":"type strain of Pseudoclavibacter bifida"}],"bioprojects":[{"accession":"PRJDB1372"}],"description":{"comment":"Keywords: GSC:MIxS;MIGS:6.0","organism":{"organismName":"[Zimmermannella] bifida NBRC 103089","taxId":1349787},"title":"Zimmermannella bifida NBRC 103089"},"lastUpdated":"2023-08-04T01:04:37.000","models":["MIGS.ba"],"owner":{"name":"National Institute of Technology and Evaluation Biological Resource Center"},"package":"MIGS.ba.6.0","publicationDate":"2016-01-28T00:00:00.000","status":{"status":"live","when":"2016-01-29T01:00:27.267"},"submissionDate":"2016-01-29T01:00:27.000"},"comments":"Strain NBRC 103089 available from NBRC culture collection (http://www.nite.go.jp/en/nbrc/index.html).\nThe NBRC Whole Genome Shotgun Project aims to provide \"reference genomes\" of NBRC culture collection strains for identifying useful genes for taxonomic classification, risk/safety assessment, and industrial application, and for understanding the structure and evolution of microbial genomes.\n(http://www.nite.go.jp/en/nbrc/genome/project/wgs/ project_wgs2.html)","pairedAssembly":{"accession":"GCA_001570925.1","status":"current"},"refseqCategory":"representative genome","releaseDate":"2016-02-10","sequencingTech":"Illumina HiSeq 1000","submitter":"National Institute of Technology and Evaluation"},"assemblyStats":{"contigL50":4,"contigN50":181771,"gcCount":"1311873","gcPercent":61.5,"genomeCoverage":"263.0x","numberOfComponentSequences":37,"numberOfContigs":37,"totalSequenceLength":"2127204","totalUngappedLength":"2127204"},"averageNucleotideIdentity":{"bestAniMatch":{"ani":85.6,"assembly":"GCA_001570905.1","assemblyCoverage":5.0,"category":"type","organismName":"Pseudoclavibacter alba","typeAssemblyCoverage":4.97},"category":"type","comment":"Assembly is the type_strain, no match is expected","matchStatus":"low_coverage","submittedOrganism":"[Zimmermannella] bifida NBRC 103089","submittedSpecies":"Gulosibacter bifidus","taxonomyCheckStatus":"OK"},"checkmInfo":{"checkmMarkerSet":"Microbacteriaceae","checkmMarkerSetRank":"family","checkmSpeciesTaxId":272239,"checkmVersion":"v1.2.2","completeness":98.16,"completenessPercentile":100.0,"contamination":0.79},"currentAccession":"GCF_001570925.1","organism":{"infraspecificNames":{"strain":"NBRC 103089"},"organismName":"[Zimmermannella] bifida NBRC 103089","taxId":1349787},"pairedAccession":"GCA_001570925.1","sourceDatabase":"SOURCE_DATABASE_REFSEQ","typeMaterial":{"typeDisplayText":"assembly from type material","typeLabel":"TYPE_MATERIAL"},"wgsInfo":{"masterWgsUrl":"https://www.ncbi.nlm.nih.gov/nuccore/BCSP00000000.1","wgsContigsUrl":"https://www.ncbi.nlm.nih.gov/Traces/wgs/BCSP01","wgsProjectAccession":"BCSP01"}}
{"accession":"GCF_001573155.1","annotationInfo":{"method":"Best-placed reference protein set; GeneMarkS-2+","name":"NCBI Prokaryotic Genome Annotation Pipeline (PGAP)","pipeline":"NCBI Prokaryotic Genome Annotation Pipeline (PGAP)","provider":"NCBI RefSeq","releaseDate":"2023-10-21","softwareVersion":"6.6","stats":{"geneCounts":{"nonCoding":45,"proteinCoding":2871,"pseudogene":33,"total":2949}}},"assemblyInfo":{"assemblyLevel":"Contig","assemblyMethod":"IDBA-UD v. July-2014","assemblyName":"ASM157315v1","assemblyStatus":"current","assemblyType":"haploid","bioprojectAccession":"PRJNA261777","bioprojectLineage":[{"bioprojects":[{"accession":"PRJNA261777","title":"Aequorivita aquimaris strain:D-24 Genome sequencing and assembly"}]}],"biosample":{"accession":"SAMN03075687","attributes":[{"name":"strain","value":"D-24"},{"name":"collection_date","value":"2013"},{"name":"geo_loc_name","value":"Malaysia"},{"name":"isolation_source","value":"seawater"},{"name":"sample_type","value":"missing"},{"name":"type-material","value":"type strain of Vitellibacter aquimaris"}],"bioprojects":[{"accession":"PRJNA261777"}],"description":{"comment":"Vitellibacter sp. D-24 is a heterotrophic gram negative marine bacterium. Strain D-24 was isolated from Desaru seawater, Malaysia on marine agar 2216 (MA, Difco). The genome sequence of strain D-24 was sequenced.","organism":{"organismName":"Aequorivita aquimaris","taxId":1548749},"title":"Vitellibacter sp. D-24"},"lastUpdated":"2021-03-22T21:03:48.238","models":["Microbe, viral or environmental"],"owner":{"contacts":[{}],"name":"FACULTY OF BIOSCIENCES AND MEDICAL ENGINEERING, UNIVERSITI TEKNOLOGI MALAYSIA"},"package":"Microbe.1.0","publicationDate":"2015-10-22T00:00:00.000","sampleIds":[{"label":"Sample name","value":"Vitellibacter sp. D-24"}],"status":{"status":"live","when":"2017-02-06T15:32:28"},"submissionDate":"2014-09-23T02:39:40.130"},"comments":"Annotation was added by the NCBI Prokaryotic Genome Annotation Pipeline (released 2013). Information about the Pipeline can be found here: http://www.ncbi.nlm.nih.gov/genome/annotation_prok/","pairedAssembly":{"accession":"GCA_001573155.1","annotationName":"NCBI Prokaryotic Genome Annotation Pipeline (PGAP)","status":"current"},"refseqCategory":"representative genome","releaseDate":"2016-02-25","sequencingTech":"Illumina MiSeq","submitter":"FACULTY OF BIOSCIENCES AND MEDICAL ENGINEERING, UNIVERSITI TEKNOLOGI MALAYSIA"},"assemblyStats":{"contigL50":3,"contigN50":439587,"gcCount":"1256786","gcPercent":40.0,"genomeCoverage":"13.0x","numberOfComponentSequences":66,"numberOfContigs":66,"totalSequenceLength":"3147268","totalUngappedLength":"3147268"},"averageNucleotideIdentity":{"bestAniMatch":{"ani":90.97,"assembly":"GCA_000952855.1","assemblyCoverage":73.83,"category":"type","organismName":"Aequorivita vladivostokensis","typeAssemblyCoverage":71.06},"category":"type","comment":"Assembly is the type_strain, mismatch is within genus and expected","matchStatus":"below_threshold_mismatch","submittedOrganism":"Aequorivita aquimaris","submittedSpecies":"Aequorivita aquimaris","taxonomyCheckStatus":"OK"},"checkmInfo":{"checkmMarkerSet":"Aequorivita","checkmMarkerSetRank":"genus","checkmSpeciesTaxId":1548749,"checkmVersion":"v1.2.2","completeness":83.41,"completenessPercentile":100.0,"contamination":3.4},"currentAccession":"GCF_001573155.1","organism":{"infraspecificNames":{"strain":"D-24"},"organismName":"Aequorivita aquimaris","taxId":1548749},"pairedAccession":"GCA_001573155.1","sourceDatabase":"SOURCE_DATABASE_REFSEQ","typeMaterial":{"typeDisplayText":"assembly from type material","typeLabel":"TYPE_MATERIAL"},"wgsInfo":{"masterWgsUrl":"https://www.ncbi.nlm.nih.gov/nuccore/JRWG00000000.1","wgsContigsUrl":"https://www.ncbi.nlm.nih.gov/Traces/wgs/JRWG01","wgsProjectAccession":"JRWG01"}}
{"accession":"GCF_001580535.1","annotationInfo":{"method":"Best-placed reference protein set; GeneMarkS-2+","name":"NCBI Prokaryotic Genome Annotation Pipeline (PGAP)","pipeline":"NCBI Prokaryotic Genome Annotation Pipeline (PGAP)","provider":"NCBI RefSeq","releaseDate":"2024-01-16","softwareVersion":"6.6","stats":{"geneCounts":{"nonCoding":48,"proteinCoding":2751,"pseudogene":67,"total":2866}}},"assemblyInfo":{"assemblyLevel":"Contig","assemblyMethod":"CLC de novo v. 7","assemblyName":"ASM158053v1","assemblyStatus":"current","assemblyType":"haploid","bioprojectAccession":"PRJNA288385","bioprojectLineage":[{"bioprojects":[{"accession":"PRJNA288385","title":"acetic acid bacteria"}]}],"biosample":{"accession":"SAMN03799256","attributes":[{"name":"strain","value":"LMG 1625"},{"name":"culture_collection","value":"LMG:1625"},{"name":"sample_type","value":"cell culture"},{"name":"isolation_source","value":"beer"},{"name":"geo_loc_name","value":"Canada: Toronto"},{"name":"collection_date","value":"1958"},{"name":"type-material","value":"type strain of Acetobacter cerevisiae"}],"description":{"organism":{"organismName":"Acetobacter cerevisiae","taxId":178900},"title":"Microbe sample from Acetobacter cerevisiae"},"lastUpdated":"2019-06-20T17:16:57.179","models":["Microbe, viral or environmental"],"owner":{"contacts":[{}],"name":"Ghent University"},"package":"Microbe.1.0","publicationDate":"2015-06-28T00:00:00.000","sampleIds":[{"label":"Sample name","value":"A.cerevisiae_LMG_1625T"}],"status":{"status":"live","when":"2015-07-21T13:20:04"},"submissionDate":"2015-06-28T06:12:04.000"},"comments":"Annotation was added by the NCBI Prokaryotic Genome Annotation Pipeline (released 2013). Information about the Pipeline can be found here: http://www.ncbi.nlm.nih.gov/genome/annotation_prok/","pairedAssembly":{"accession":"GCA_001580535.1","annotationName":"NCBI Prokaryotic Genome Annotation Pipeline (PGAP)","status":"current"},"refseqCategory":"representative genome","releaseDate":"2016-03-07","sequencingTech":"Illumina HiSeq","submitter":"Ghent University"},"assemblyStats":{"contigL50":17,"contigN50":51728,"gcCount":"1791839","gcPercent":58.0,"genomeCoverage":"200.0x","numberOfComponentSequences":157,"numberOfContigs":157,"totalSequenceLength":"3088073","totalUngappedLength":"3088073"},"averageNucleotideIdentity":{"bestAniMatch":{"ani":99.99,"assembly":"GCA_025996195.1","assemblyCoverage":99.73,"category":"type","organismName":"Acetobacter cerevisiae","typeAssemblyCoverage":98.65},"category":"type","comment":"na","matchStatus":"species_match","submittedAniMatch":{"ani":99.99,"assembly":"GCA_025996195.1","assemblyCoverage":99.73,"category":"type","organismName":"Acetobacter cerevisiae DSM 14362","typeAssemblyCoverage":98.65},"submittedOrganism":"Acetobacter cerevisiae","submittedSpecies":"Acetobacter cerevisiae","taxonomyCheckStatus":"OK"},"checkmInfo":{"checkmMarkerSet":"Acetobacter","checkmMarkerSetRank":"genus","checkmSpeciesTaxId":178900,"checkmVersion":"v1.2.2","completeness":95.57,"completenessPercentile":62.5,"contamination":4.04},"currentAccession":"GCF_001580535.1","organism":{"infraspecificNames":{"strain":"LMG 1625"},"organismName":"Acetobacter cerevisiae","taxId":178900},"pairedAccession":"GCA_001580535.1","sourceDatabase":"SOURCE_DATABASE_REFSEQ","typeMaterial":{"typeDisplayText":"assembly from type material","typeLabel":"TYPE_MATERIAL"},"wgsInfo":{"masterWgsUrl":"https://www.ncbi.nlm.nih.gov/nuccore/LHZA00000000.1","wgsContigsUrl":"https://www.ncbi.nlm.nih.gov/Traces/wgs/LHZA01","wgsProjectAccession":"LHZA01"}}
{"accession":"GCF_001580615.1","annotationInfo":{"method":"Best-placed reference protein set; GeneMarkS-2+","name":"NCBI Prokaryotic Genome Annotation Pipeline (PGAP)","pipeline":"NCBI Prokaryotic Genome Annotation Pipeline (PGAP)","provider":"NCBI RefSeq","releaseDate":"2023-04-22","softwareVersion":"6.5","stats":{"geneCounts":{"nonCoding":62,"proteinCoding":3363,"pseudogene":55,"total":3480}}},"assemblyInfo":{"assemblyLevel":"Contig","assemblyMethod":"CLC genomic workbench v. 7","assemblyName":"ASM158061v1","assemblyStatus":"current","assemblyType":"haploid","bioprojectAccession":"PRJNA288385","bioprojectLineage":[{"bioprojects":[{"accession":"PRJNA288385","title":"acetic acid bacteria"}]}],"biosample":{"accession":"SAMN03799273","attributes":[{"name":"strain","value":"LMG 1746"},{"name":"culture_collection","value":"LMG:1746"},{"name":"sample_type","value":"cell culture"},{"name":"isolation_source","value":"Rotting apple"},{"name":"geo_loc_name","value":"Belgium"},{"name":"collection_date","value":"2014"},{"name":"type-material","value":"type strain of Acetobacter malorum"}],"description":{"organism":{"organismName":"Acetobacter malorum","taxId":178901},"title":"Microbe sample from Acetobacter malorum"},"lastUpdated":"2019-06-20T17:16:57.224","models":["Microbe, viral or environmental"],"owner":{"contacts":[{}],"name":"Ghent University"},"package":"Microbe.1.0","publicationDate":"2015-06-28T00:00:00.000","sampleIds":[{"label":"Sample name","value":"Acetobacter_malorum_LMG1746T"}],"status":{"status":"live","when":"2015-07-21T13:20:04"},"submissionDate":"2015-06-28T08:34:44.000"},"comments":"Annotation was added by the NCBI Prokaryotic Genome Annotation Pipeline (released 2013). Information about the Pipeline can be found here: http://www.ncbi.nlm.nih.gov/genome/annotation_prok/","pairedAssembly":{"accession":"GCA_001580615.1","annotationName":"NCBI Prokaryotic Genome Annotation Pipeline (PGAP)","status":"current"},"refseqCategory":"representative genome","releaseDate":"2016-03-07","sequencingTech":"Illumina HiSeq","submitter":"Ghent University"},"assemblyStats":{"contigL50":8,"contigN50":137929,"gcCount":"2172396","gcPercent":56.5,"genomeCoverage":"179.0x","numberOfComponentSequences":57,"numberOfContigs":57,"totalSequenceLength":"3833476","totalUngappedLength":"3833476"},"averageNucleotideIdentity":{"bestAniMatch":{"ani":99.99,"assembly":"GCA_025995655.1","assemblyCoverage":99.91,"category":"suspected_type","organismName":"Acetobacter malorum","typeAssemblyCoverage":99.7},"category":"suspected_type","comment":"na","matchStatus":"species_match","submittedAniMatch":{"ani":99.99,"assembly":"GCA_025995655.1","assemblyCoverage":99.91,"category":"suspected_type","organismName":"Acetobacter malorum DSM 14337","typeAssemblyCoverage":99.7},"submittedOrganism":"Acetobacter malorum","submittedSpecies":"Acetobacter malorum","taxonomyCheckStatus":"OK"},"checkmInfo":{"checkmMarkerSet":"Acetobacter","checkmMarkerSetRank":"genus","checkmSpeciesTaxId":178901,"checkmVersion":"v1.2.2","completeness":96.11,"completenessPercentile":62.5,"contamination":6.88},"currentAccession":"GCF_001580615.1","organism":{"infraspecificNames":{"strain":"LMG 1746"},"organismName":"Acetobacter malorum","taxId":178901},"pairedAccession":"GCA_001580615.1","sourceDatabase":"SOURCE_DATABASE_REFSEQ","typeMaterial":{"typeDisplayText":"assembly from type material","typeLabel":"TYPE_MATERIAL"},"wgsInfo":{"masterWgsUrl":"https://www.ncbi.nlm.nih.gov/nuccore/LHZC00000000.1","wgsContigsUrl":"https://www.ncbi.nlm.nih.gov/Traces/wgs/LHZC01","wgsProjectAccession":"LHZC01"}}
{"accession":"GCF_001593605.1","annotationInfo":{"method":"Best-placed reference protein set; GeneMarkS-2+","name":"NCBI Prokaryotic Genome Annotation Pipeline (PGAP)","pipeline":"NCBI Prokaryotic Genome Annotation Pipeline (PGAP)","provider":"NCBI RefSeq","releaseDate":"2024-03-03","softwareVersion":"6.6","stats":{"geneCounts":{"nonCoding":51,"proteinCoding":3298,"pseudogene":4,"total":3353}}},"assemblyInfo":{"assemblyLevel":"Complete Genome","assemblyMethod":"Newbler v. 2.8","assemblyName":"ASM159360v1","assemblyStatus":"current","assemblyType":"haploid","bioprojectAccession":"PRJNA296932","bioprojectLineage":[{"bioprojects":[{"accession":"PRJNA296932","title":"Algoriphagus sanaruensis strain:M8-2 Genome sequencing"}]}],"biosample":{"accession":"SAMN04111281","attributes":[{"name":"isolate","value":"Brackish lake"},{"name":"strain","value":"M8-2"},{"name":"isolation_source","value":"Lake Sanaru"},{"name":"collection_date","value":"2014-04-28"},{"name":"geo_loc_name","value":"Japan: Hamamatsu"},{"name":"sample_type","value":"bacterium"},{"name":"type-material","value":"type strain of Algoriphagus sanaruensis"}],"bioprojects":[{"accession":"PRJNA296932"}],"description":{"organism":{"organismName":"Algoriphagus sanaruensis","taxId":1727163},"title":"Algoriphagus sp. M8-2"},"lastUpdated":"2019-11-26T21:03:10.990","models":["Microbe, viral or environmental"],"owner":{"contacts":[{}],"name":"Shizuoka University"},"package":"Microbe.1.0","publicationDate":"2016-03-22T00:00:00.000","sampleIds":[{"label":"Sample name","value":"Algoriphagus sp. M8-2"}],"status":{"status":"live","when":"2016-03-22T06:44:54.887"},"submissionDate":"2015-09-24T23:35:19.000"},"comments":"The annotation was added by the NCBI Prokaryotic Genome Annotation Pipeline (PGAP). Information about PGAP can be found here: https://www.ncbi.nlm.nih.gov/genome/annotation_prok/\nBacteria available from Shizuoka University, Japan (3-5-1 Johoku, Naka-ku, Hamamatsu, Shizuoka, 432-8561 JAPAN)\nAnnotation modified by submitter","pairedAssembly":{"accession":"GCA_001593605.1","annotationName":"NCBI Prokaryotic Genome Annotation Pipeline (PGAP)","status":"current"},"refseqCategory":"representative genome","releaseDate":"2016-03-17","sequencingTech":"Miseq","submitter":"Shizuoka University"},"assemblyStats":{"contigL50":1,"contigN50":3882610,"gcCount":"1607727","gcPercent":41.5,"genomeCoverage":"126.0x","numberOfComponentSequences":1,"numberOfContigs":1,"numberOfScaffolds":1,"scaffoldL50":1,"scaffoldN50":3882610,"totalNumberOfChromosomes":1,"totalSequenceLength":"3882610","totalUngappedLength":"3882610"},"averageNucleotideIdentity":{"bestAniMatch":{"ani":81.08,"assembly":"GCA_003253485.1","assemblyCoverage":18.48,"category":"type","organismName":"Algoriphagus aquaeductus","typeAssemblyCoverage":14.65},"category":"type","comment":"Assembly is the type_strain, mismatch is within genus and expected","matchStatus":"below_threshold_mismatch","submittedOrganism":"Algoriphagus sanaruensis","submittedSpecies":"Algoriphagus sanaruensis","taxonomyCheckStatus":"OK"},"checkmInfo":{"checkmMarkerSet":"Algoriphagus","checkmMarkerSetRank":"genus","checkmSpeciesTaxId":1727163,"checkmVersion":"v1.2.2","completeness":97.44,"completenessPercentile":100.0,"contamination":0.87},"currentAccession":"GCF_001593605.1","organism":{"infraspecificNames":{"strain":"M8-2"},"organismName":"Algoriphagus sanaruensis","taxId":1727163},"pairedAccession":"GCA_001593605.1","sourceDatabase":"SOURCE_DATABASE_REFSEQ","typeMaterial":{"typeDisplayText":"assembly from type material","typeLabel":"TYPE_MATERIAL"}}
{"accession":"GCF_001605895.1","annotationInfo":{"method":"Best-placed reference protein set; GeneMarkS-2+","name":"NCBI Prokaryotic Genome Annotation Pipeline (PGAP)","pipeline":"NCBI Prokaryotic Genome Annotation Pipeline (PGAP)","provider":"NCBI RefSeq","releaseDate":"2023-11-25","softwareVersion":"6.6","stats":{"geneCounts":{"nonCoding":89,"proteinCoding":3420,"pseudogene":129,"total":3638}}},"assemblyInfo":{"assemblyLevel":"Contig","assemblyMethod":"Geneious assembler v. 9.0.5","assemblyName":"ASM160589v1","assemblyStatus":"current","assemblyType":"haploid","bioprojectAccession":"PRJNA312928","bioprojectLineage":[{"bioprojects":[{"accession":"PRJNA312928","title":"Acinetobacter pragensis strain:ANC 4149 Genome sequencing and assembly"}]}],"biosample":{"accession":"SAMN04510421","attributes":[{"name":"strain","value":"ANC 4149"},{"name":"isolation_source","value":"Water with organic detritus"},{"name":"collection_date","value":"2011-10"},{"name":"geo_loc_name","value":"Czech Republic: Kreckov"},{"name":"sample_type","value":"Whole organism"},{"name":"altitude","value":"190 m"},{"name":"biomaterial_provider","value":"CCUG 67962"},{"name":"collected_by","value":"Lenka Radolfova-Krizova"},{"name":"env_broad_scale","value":"Wetland"},{"name":"identified_by","value":"Alexandr Nemec"},{"name":"lat_lon","value":"50.1851578 N 15.11446750 E"},{"name":"type-material","value":"type strain of Acinetobacter pragensis"}],"bioprojects":[{"accession":"PRJNA312928"}],"description":{"organism":{"organismName":"Acinetobacter pragensis","taxId":1806892},"title":"Acinetobacter genomospecies 28 strain ANC 4149"},"lastUpdated":"2021-09-26T02:31:50.387","models":["Microbe, viral or environmental"],"owner":{"contacts":[{}],"name":"National Institute of Public Health"},"package":"Microbe.1.0","publicationDate":"2016-02-26T00:00:00.000","sampleIds":[{"label":"Sample name","value":"Acinetobacter genomospecies 28 strain ANC4149"},{"db":"SRA","value":"SRS1497707"}],"status":{"status":"live","when":"2016-02-26T09:15:39.047"},"submissionDate":"2016-02-23T11:37:02.000"},"comments":"Annotation was added by the NCBI Prokaryotic Genome Annotation Pipeline (released 2013). Information about the Pipeline can be found here: https://www.ncbi.nlm.nih.gov/genome/annotation_prok/","pairedAssembly":{"accession":"GCA_001605895.1","annotationName":"NCBI Prokaryotic Genome Annotation Pipeline (PGAP)","status":"current"},"refseqCategory":"representative genome","releaseDate":"2016-04-04","sequencingTech":"Illumina MiSeq","submitter":"National Institute of Public Health"},"assemblyStats":{"contigL50":11,"contigN50":101336,"gcCount":"1632463","gcPercent":44.0,"genomeCoverage":"30.0x","numberOfComponentSequences":72,"numberOfContigs":72,"totalSequenceLength":"3706388","totalUngappedLength":"3706388"},"averageNucleotideIdentity":{"bestAniMatch":{"ani":85.79,"assembly":"GCA_026168575.1","assemblyCoverage":61.49,"category":"type","organismName":"Acinetobacter entericus","typeAssemblyCoverage":56.35},"category":"type","comment":"Assembly is the type_strain, mismatch is within genus and expected","matchStatus":"below_threshold_mismatch","submittedOrganism":"Acinetobacter pragensis","submittedSpecies":"Acinetobacter pragensis","taxonomyCheckStatus":"OK"},"checkmInfo":{"checkmMarkerSet":"Acinetobacter","checkmMarkerSetRank":"genus","checkmSpeciesTaxId":1806892,"checkmVersion":"v1.2.2","completeness":98.44,"completenessPercentile":100.0,"contamination":0.83},"currentAccession":"GCF_001605895.1","organism":{"infraspecificNames":{"strain":"ANC 4149"},"organismName":"Acinetobacter pragensis","taxId":1806892},"pairedAccession":"GCA_001605895.1","sourceDatabase":"SOURCE_DATABASE_REFSEQ","typeMaterial":{"typeDisplayText":"assembly from type material","typeLabel":"TYPE_MATERIAL"},"wgsInfo":{"masterWgsUrl":"https://www.ncbi.nlm.nih.gov/nuccore/LUAW00000000.1","wgsContigsUrl":"https://www.ncbi.nlm.nih.gov/Traces/wgs/LUAW01","wgsProjectAccession":"LUAW01"}}
{"accession":"GCF_001641085.1","annotationInfo":{"method":"Best-placed reference protein set; GeneMarkS-2+","name":"GCF_001641085.1-RS_2024_04_10","pipeline":"NCBI Prokaryotic Genome Annotation Pipeline (PGAP)","provider":"NCBI RefSeq","releaseDate":"2024-04-10","softwareVersion":"6.7","stats":{"geneCounts":{"nonCoding":46,"proteinCoding":2908,"pseudogene":13,"total":2967}}},"assemblyInfo":{"assemblyLevel":"Contig","assemblyMethod":"CLC Genomics Workbench v. 7.0","assemblyName":"ASM164108v1","assemblyStatus":"current","assemblyType":"haploid","bioprojectAccession":"PRJNA319279","bioprojectLineage":[{"bioprojects":[{"accession":"PRJNA319279","title":"Vitellibacter soesokkakensis RSSK-12 Genome sequencing and assembly"}]}],"biosample":{"accession":"SAMN04884531","attributes":[{"name":"strain","value":"RSSK-12"},{"name":"isolation_source","value":"water"},{"name":"collection_date","value":"2014"},{"name":"geo_loc_name","value":"South Korea"},{"name":"sample_type","value":"whole organism"},{"name":"type-material","value":"type strain of Vitellibacter soesokkakensis"}],"bioprojects":[{"accession":"PRJNA319279"}],"description":{"comment":"Vitellibacter soesokkakensis RSSK-12T (=KCTC 32536T = CECT 8398T), a Gram stain-negative, aerobic, non-spore-forming, non-flagellated, motile by gliding and rod shaped bacterial strain. The isolate was isolated from the zone where the ocean and a freshwater spring meet at Jeju Island, South Korea. The genome sequence of Vitellibacter soesokkakensis RSSK-12T was sequenced.","organism":{"organismName":"Aequorivita soesokkakensis","taxId":1385699},"title":"Microbe sample from Aequorivita soesokkakensis"},"lastUpdated":"2023-12-24T02:21:01.902","models":["Microbe, viral or environmental"],"owner":{"contacts":[{}],"name":"FACULTY OF BIOSCIENCES AND MEDICAL ENGINEERING, UNIVERSITI TEKNOLOGI MALAYSIA"},"package":"Microbe.1.0","publicationDate":"2016-04-22T00:00:00.000","sampleIds":[{"label":"Sample name","value":"Vitellibacter soesokkakensis RSSK-12"}],"status":{"status":"live","when":"2016-04-22T10:09:39.620"},"submissionDate":"2016-04-21T23:48:02.000"},"comments":"Annotation was added by the NCBI Prokaryotic Genome Annotation Pipeline (released 2013). Information about the Pipeline can be found here: https://www.ncbi.nlm.nih.gov/genome/annotation_prok/","pairedAssembly":{"accession":"GCA_001641085.1","annotationName":"NCBI Prokaryotic Genome Annotation Pipeline (PGAP)","status":"current"},"refseqCategory":"representative genome","releaseDate":"2016-05-09","sequencingTech":"Illumina MiSeq","submitter":"FACULTY OF BIOSCIENCES AND MEDICAL ENGINEERING, UNIVERSITI TEKNOLOGI MALAYSIA"},"assemblyStats":{"contigL50":6,"contigN50":150658,"gcCount":"1207665","gcPercent":38.0,"genomeCoverage":"90.0x","numberOfComponentSequences":51,"numberOfContigs":51,"totalSequenceLength":"3190776","totalUngappedLength":"3190776"},"averageNucleotideIdentity":{"bestAniMatch":{"ani":83.93,"assembly":"GCA_028561335.1","assemblyCoverage":41.75,"category":"type","organismName":"Aequorivita todarodis","typeAssemblyCoverage":39.97},"category":"type","comment":"Assembly is the type_strain, mismatch is within genus and expected","matchStatus":"below_threshold_mismatch","submittedOrganism":"Aequorivita soesokkakensis","submittedSpecies":"Aequorivita soesokkakensis","taxonomyCheckStatus":"OK"},"checkmInfo":{"checkmMarkerSet":"Aequorivita","checkmMarkerSetRank":"genus","checkmSpeciesTaxId":1385699,"checkmVersion":"v1.2.2","completeness":83.17,"completenessPercentile":100.0,"contamination":6.31},"currentAccession":"GCF_001641085.1","organism":{"infraspecificNames":{"strain":"RSSK-12"},"organismName":"Aequorivita soesokkakensis","taxId":1385699},"pairedAccession":"GCA_001641085.1","sourceDatabase":"SOURCE_DATABASE_REFSEQ","typeMaterial":{"typeDisplayText":"assembly from type material","typeLabel":"TYPE_MATERIAL"},"wgsInfo":{"masterWgsUrl":"https://www.ncbi.nlm.nih.gov/nuccore/LXIE00000000.1","wgsContigsUrl":"https://www.ncbi.nlm.nih.gov/Traces/wgs/LXIE01","wgsProjectAccession":"LXIE01"}}
{"accession":"GCF_001646865.1","annotationInfo":{"method":"Best-placed reference protein set; GeneMarkS-2+","name":"NCBI Prokaryotic Genome Annotation Pipeline (PGAP)","pipeline":"NCBI Prokaryotic Genome Annotation Pipeline (PGAP)","provider":"NCBI RefSeq","releaseDate":"2023-05-03","softwareVersion":"6.5","stats":{"geneCounts":{"nonCoding":53,"proteinCoding":5081,"pseudogene":202,"total":5336}}},"assemblyInfo":{"assemblyLevel":"Contig","assemblyMethod":"GS De Novo Assembler v. 2.5","assemblyName":"rk21","assemblyStatus":"current","assemblyType":"haploid","bioprojectAccession":"PRJNA306614","bioprojectLineage":[{"bioprojects":[{"accession":"PRJNA306614","title":"Multiple species defined within genus Rhodococcus genome sequencing"}]}],"biosample":{"accession":"SAMN04357316","attributes":[{"name":"strain","value":"DSM 45001"},{"name":"isolation_source","value":"rhizosphere soil"},{"name":"collection_date","value":"missing"},{"name":"geo_loc_name","value":"China"},{"name":"sample_type","value":"Bacterial culture"},{"name":"collected_by","value":"Y.-X. Wang"},{"name":"culture_collection","value":"DSM:45001"},{"name":"type-material","value":"type strain of Rhodococcus kunmingensis"}],"description":{"organism":{"organismName":"Aldersonia kunmingensis","taxId":408066},"title":"Microbe sample from Aldersonia kunmingensis"},"lastUpdated":"2020-08-26T21:03:41.677","models":["Microbe, viral or environmental"],"owner":{"contacts":[{}],"name":"Northumbria University"},"package":"Microbe.1.0","publicationDate":"2015-12-21T00:00:00.000","sampleIds":[{"label":"Sample name","value":"rk21"}],"status":{"status":"live","when":"2015-12-21T07:35:07.137"},"submissionDate":"2015-12-21T07:35:07.000"},"pairedAssembly":{"accession":"GCA_001646865.1","status":"current"},"refseqCategory":"representative genome","releaseDate":"2016-05-18","sequencingTech":"454","submitter":"Northumbria University"},"assemblyStats":{"contigL50":52,"contigN50":32883,"gcCount":"3721986","gcPercent":66.0,"genomeCoverage":"10.0x","numberOfComponentSequences":330,"numberOfContigs":330,"totalSequenceLength":"5622778","totalUngappedLength":"5622778"},"averageNucleotideIdentity":{"bestAniMatch":{"ani":83.28,"assembly":"GCA_000308555.1","assemblyCoverage":6.16,"category":"type","organismName":"Nocardia cyriacigeorgica","typeAssemblyCoverage":5.49},"category":"type","comment":"Assembly is the type_strain, no match is expected","matchStatus":"low_coverage","submittedOrganism":"Aldersonia kunmingensis","submittedSpecies":"Aldersonia kunmingensis","taxonomyCheckStatus":"OK"},"checkmInfo":{"checkmMarkerSet":"Nocardiaceae","checkmMarkerSetRank":"family","checkmSpeciesTaxId":408066,"checkmVersion":"v1.2.2","completeness":97.83,"completenessPercentile":100.0,"contamination":2.48},"currentAccession":"GCF_001646865.1","organism":{"infraspecificNames":{"strain":"DSM 45001"},"organismName":"Aldersonia kunmingensis","taxId":408066},"pairedAccession":"GCA_001646865.1","sourceDatabase":"SOURCE_DATABASE_REFSEQ","typeMaterial":{"typeDisplayText":"assembly from type material","typeLabel":"TYPE_MATERIAL"},"wgsInfo":{"masterWgsUrl":"https://www.ncbi.nlm.nih.gov/nuccore/LRRB00000000.1","wgsContigsUrl":"https://www.ncbi.nlm.nih.gov/Traces/wgs/LRRB01","wgsProjectAccession":"LRRB01"}}
{"accession":"GCF_001647695.1","annotationInfo":{"method":"Best-placed reference protein set; GeneMarkS-2+","name":"NCBI Prokaryotic Genome Annotation Pipeline (PGAP)","pipeline":"NCBI Prokaryotic Genome Annotation Pipeline (PGAP)","provider":"NCBI RefSeq","releaseDate":"2024-03-04","softwareVersion":"6.6","stats":{"geneCounts":{"nonCoding":74,"proteinCoding":1397,"pseudogene":80,"total":1551}}},"assemblyInfo":{"assemblyLevel":"Complete Genome","assemblyMethod":"HGAP3 v. 2.3","assemblyName":"ASM164769v1","assemblyStatus":"current","assemblyType":"haploid","bioprojectAccession":"PRJNA318024","bioprojectLineage":[{"bioprojects":[{"accession":"PRJNA318024","title":"[Haemophilus] ducreyi Genome sequencing"}]}],"biosample":{"accession":"SAMN04632440","attributes":[{"name":"strain","value":"VAN2"},{"name":"isolate","value":"not applicable"},{"name":"collected_by","value":"missing"},{"name":"collection_date","value":"2014"},{"name":"geo_loc_name","value":"Vanuatu"},{"name":"host","value":"Homo sapiens"},{"name":"host_disease","value":"missing"},{"name":"isolation_source","value":"cutaneous ulcer"},{"name":"lat_lon","value":"missing"}],"bioprojects":[{"accession":"PRJNA318024"}],"description":{"organism":{"organismName":"[Haemophilus] ducreyi","taxId":730},"title":"Pathogen: clinical or host-associated sample from [Haemophilus] ducreyi"},"lastUpdated":"2016-05-18T14:24:50.727","models":["Pathogen.cl"],"owner":{"contacts":[{}],"name":"Centers for Disease Control and Prevention"},"package":"Pathogen.cl.1.0","publicationDate":"2016-05-18T14:24:50.727","sampleIds":[{"label":"Sample name","value":"Haemophilus ducreyi VAN2"},{"db":"SRA","value":"SRS1419926"}],"status":{"status":"live","when":"2016-05-18T14:24:50.727"},"submissionDate":"2016-04-11T13:29:04.797"},"comments":"The annotation was added by the NCBI Prokaryotic Genome Annotation Pipeline (PGAP). Information about PGAP can be found here: https://www.ncbi.nlm.nih.gov/genome/annotation_prok/","pairedAssembly":{"accession":"GCA_001647695.1","annotationName":"NCBI Prokaryotic Genome Annotation Pipeline (PGAP)","status":"current"},"refseqCategory":"representative genome","releaseDate":"2016-05-19","sequencingTech":"PacBio","submitter":"Centers for Disease Control and Prevention"},"assemblyStats":{"contigL50":1,"contigN50":1589620,"gcCount":"602848","gcPercent":38.0,"genomeCoverage":"79.0x","numberOfComponentSequences":1,"numberOfContigs":1,"numberOfScaffolds":1,"scaffoldL50":1,"scaffoldN50":1589620,"totalNumberOfChromosomes":1,"totalSequenceLength":"1589620","totalUngappedLength":"1589620"},"averageNucleotideIdentity":{"bestAniMatch":{"ani":99.95,"assembly":"GCA_900109315.1","assemblyCoverage":97.59,"category":"type","organismName":"[Haemophilus] ducreyi","typeAssemblyCoverage":98.4},"category":"category_na","comment":"na","matchStatus":"species_match","submittedAniMatch":{"ani":99.95,"assembly":"GCA_900109315.1","assemblyCoverage":97.59,"category":"type","organismName":"[Haemophilus] ducreyi","typeAssemblyCoverage":98.4},"submittedOrganism":"[Haemophilus] ducreyi","submittedSpecies":"[Haemophilus] ducreyi","taxonomyCheckStatus":"OK"},"checkmInfo":{"checkmMarkerSet":"Haemophilus ducreyi","checkmMarkerSetRank":"species","checkmSpeciesTaxId":730,"checkmVersion":"v1.2.2","completeness":96.34,"completenessPercentile":74.19355,"contamination":0.61},"currentAccession":"GCF_001647695.1","organism":{"infraspecificNames":{"strain":"VAN2"},"organismName":"[Haemophilus] ducreyi","taxId":730},"pairedAccession":"GCA_001647695.1","sourceDatabase":"SOURCE_DATABASE_REFSEQ"}
{"accession":"GCF_001660485.1","annotationInfo":{"method":"Best-placed reference protein set; GeneMarkS-2+","name":"NCBI Prokaryotic Genome Annotation Pipeline (PGAP)","pipeline":"NCBI Prokaryotic Genome Annotation Pipeline (PGAP)","provider":"NCBI RefSeq","releaseDate":"2024-03-04","softwareVersion":"6.6","stats":{"geneCounts":{"nonCoding":63,"proteinCoding":3917,"pseudogene":13,"total":3993}}},"assemblyInfo":{"assemblyLevel":"Complete Genome","assemblyMethod":"other v. SPAdes 3.1.0","assemblyName":"ASM166048v1","assemblyStatus":"current","assemblyType":"haploid","bioprojectAccession":"PRJNA302856","bioprojectLineage":[{"bioprojects":[{"accession":"PRJNA302856","title":"Agromyces aureus AR33 genome sequencing and assembly"}]}],"biosample":{"accession":"SAMN04283684","attributes":[{"name":"strain","value":"AR33"},{"name":"isolation_source","value":"rhizosphere of Salix caprea"},{"name":"collection_date","value":"2001"},{"name":"geo_loc_name","value":"Austria: Arnoldstein"},{"name":"sample_type","value":"whole organism"},{"name":"type-material","value":"type strain of Agromyces aureus"}],"bioprojects":[{"accession":"PRJNA302856"}],"description":{"comment":"Complete genome of Agromyces aureus AR33 isolated from the rhizosphere of Salix caprea grown in a heavy metal contaminated soil","organism":{"organismName":"Agromyces aureus","taxId":453304},"title":"Agromyces aureus AR33"},"lastUpdated":"2019-06-20T17:23:40.692","models":["Microbe, viral or environmental"],"owner":{"contacts":[{}],"name":"Austrian Institute of Technology"},"package":"Microbe.1.0","publicationDate":"2016-06-11T00:00:00.000","sampleIds":[{"label":"Sample name","value":"Agromyces aureus AR33"},{"db":"SRA","value":"SRS1173178"}],"status":{"status":"live","when":"2016-12-06T16:59:10"},"submissionDate":"2015-11-20T08:52:17.000"},"comments":"The annotation was added by the NCBI Prokaryotic Genome Annotation Pipeline (PGAP). Information about PGAP can be found here: https://www.ncbi.nlm.nih.gov/genome/annotation_prok/","pairedAssembly":{"accession":"GCA_001660485.1","annotationName":"NCBI Prokaryotic Genome Annotation Pipeline (PGAP)","status":"current"},"refseqCategory":"representative genome","releaseDate":"2016-06-09","sequencingTech":"Illumina MiSeq","submitter":"Austrian Institute of Technology"},"assemblyStats":{"contigL50":1,"contigN50":4373124,"gcCount":"3078352","gcPercent":70.5,"genomeCoverage":"259.6x","numberOfComponentSequences":1,"numberOfContigs":1,"numberOfScaffolds":1,"scaffoldL50":1,"scaffoldN50":4373124,"totalNumberOfChromosomes":1,"totalSequenceLength":"4373124","totalUngappedLength":"4373124"},"averageNucleotideIdentity":{"bestAniMatch":{"ani":99.99,"assembly":"GCA_009749365.1","assemblyCoverage":99.73,"category":"type","organismName":"Agromyces aureus","typeAssemblyCoverage":99.98},"category":"type","comment":"na","matchStatus":"species_match","submittedAniMatch":{"ani":99.99,"assembly":"GCA_009749365.1","assemblyCoverage":99.73,"category":"type","organismName":"Agromyces aureus","typeAssemblyCoverage":99.98},"submittedOrganism":"Agromyces aureus","submittedSpecies":"Agromyces aureus","taxonomyCheckStatus":"OK"},"checkmInfo":{"checkmMarkerSet":"Agromyces","checkmMarkerSetRank":"genus","checkmSpeciesTaxId":453304,"checkmVersion":"v1.2.2","completeness":87.29,"completenessPercentile":100.0,"contamination":10.45},"currentAccession":"GCF_001660485.1","organism":{"infraspecificNames":{"strain":"AR33"},"organismName":"Agromyces aureus","taxId":453304},"pairedAccession":"GCA_001660485.1","sourceDatabase":"SOURCE_DATABASE_REFSEQ","typeMaterial":{"typeDisplayText":"assembly from type material","typeLabel":"TYPE_MATERIAL"}}
{"accession":"GCF_001678755.1","annotationInfo":{"method":"Best-placed reference protein set; GeneMarkS-2+","name":"NCBI Prokaryotic Genome Annotation Pipeline (PGAP)","pipeline":"NCBI Prokaryotic Genome Annotation Pipeline (PGAP)","provider":"NCBI RefSeq","releaseDate":"2023-05-03","softwareVersion":"6.5","stats":{"geneCounts":{"nonCoding":91,"proteinCoding":2890,"pseudogene":83,"total":3064}}},"assemblyInfo":{"assemblyLevel":"Contig","assemblyMethod":"Geneious assembler v. 9.0.5","assemblyName":"ASM167875v1","assemblyStatus":"current","assemblyType":"haploid","bioprojectAccession":"PRJNA323690","bioprojectLineage":[{"bioprojects":[{"accession":"PRJNA323690","title":"Acinetobacter gandensis strain:ANC 4275 Genome sequencing and assembly"}]}],"biosample":{"accession":"SAMN05185381","attributes":[{"name":"strain","value":"ANC 4275"},{"name":"isolation_source","value":"feces"},{"name":"host","value":"horse"},{"name":"collection_date","value":"2012-02"},{"name":"geo_loc_name","value":"Belgium: Faculty of Veterinary Medicine, Merelbeke"},{"name":"sample_type","value":"Whole organism"},{"name":"biomaterial_provider","value":"LMG 14964"},{"name":"collected_by","value":"Faculty of Veterinary Medicine, Merelbeke, Belgium"},{"name":"env_broad_scale","value":"Dung from a horse"},{"name":"identified_by","value":"Mario Vaneechoutte"},{"name":"type-material","value":"type strain of Acinetobacter gandensis"}],"bioprojects":[{"accession":"PRJNA323690"}],"description":{"organism":{"organismName":"Acinetobacter gandensis","taxId":1443941},"title":"Acinetobacter gandensis ANC 4275"},"lastUpdated":"2021-02-28T03:23:37.978","models":["Microbe, viral or environmental"],"owner":{"contacts":[{}],"name":"National Institute of Public Health"},"package":"Microbe.1.0","publicationDate":"2016-05-30T00:00:00.000","sampleIds":[{"label":"Sample name","value":"ANC 4275"},{"db":"SRA","value":"SRS1497706"}],"status":{"status":"live","when":"2016-05-30T05:33:02.475"},"submissionDate":"2016-05-30T05:33:02.473"},"comments":"Annotation was added by the NCBI Prokaryotic Genome Annotation Pipeline (released 2013). Information about the Pipeline can be found here: https://www.ncbi.nlm.nih.gov/genome/annotation_prok/","pairedAssembly":{"accession":"GCA_001678755.1","annotationName":"NCBI Prokaryotic Genome Annotation Pipeline (PGAP)","status":"current"},"refseqCategory":"representative genome","releaseDate":"2016-07-03","sequencingTech":"Illumina MiSeq","submitter":"National Institute of Public Health"},"assemblyStats":{"contigL50":6,"contigN50":266198,"gcCount":"1260530","gcPercent":39.5,"genomeCoverage":"61.0x","numberOfComponentSequences":30,"numberOfContigs":30,"totalSequenceLength":"3176356","totalUngappedLength":"3176356"},"averageNucleotideIdentity":{"bestAniMatch":{"ani":99.99,"assembly":"GCA_008802205.1","assemblyCoverage":99.81,"category":"type","organismName":"Acinetobacter gandensis","typeAssemblyCoverage":99.61},"category":"type","comment":"na","matchStatus":"species_match","submittedAniMatch":{"ani":99.99,"assembly":"GCA_008802205.1","assemblyCoverage":99.81,"category":"type","organismName":"Acinetobacter gandensis","typeAssemblyCoverage":99.61},"submittedOrganism":"Acinetobacter gandensis","submittedSpecies":"Acinetobacter gandensis","taxonomyCheckStatus":"OK"},"checkmInfo":{"checkmMarkerSet":"Acinetobacter","checkmMarkerSetRank":"genus","checkmSpeciesTaxId":1443941,"checkmVersion":"v1.2.2","completeness":99.27,"completenessPercentile":100.0},"currentAccession":"GCF_001678755.1","organism":{"infraspecificNames":{"strain":"ANC 4275"},"organismName":"Acinetobacter gandensis","taxId":1443941},"pairedAccession":"GCA_001678755.1","sourceDatabase":"SOURCE_DATABASE_REFSEQ","typeMaterial":{"typeDisplayText":"assembly from type material","typeLabel":"TYPE_MATERIAL"},"wgsInfo":{"masterWgsUrl":"https://www.ncbi.nlm.nih.gov/nuccore/LZDS00000000.1","wgsContigsUrl":"https://www.ncbi.nlm.nih.gov/Traces/wgs/LZDS01","wgsProjectAccession":"LZDS01"}}
{"accession":"GCF_001682515.1","annotationInfo":{"method":"Best-placed reference protein set; GeneMarkS-2+","name":"NCBI Prokaryotic Genome Annotation Pipeline (PGAP)","pipeline":"NCBI Prokaryotic Genome Annotation Pipeline (PGAP)","provider":"NCBI RefSeq","releaseDate":"2024-01-08","softwareVersion":"6.6","stats":{"geneCounts":{"nonCoding":73,"proteinCoding":3976,"pseudogene":67,"total":4116}}},"assemblyInfo":{"assemblyLevel":"Scaffold","assemblyMethod":"SOAPdenovo v. 2.0","assemblyName":"ASM168251v1","assemblyStatus":"current","assemblyType":"haploid","bioprojectAccession":"PRJNA263571","bioprojectLineage":[{"bioprojects":[{"accession":"PRJNA263571","title":"Acinetobacter gyllenbergii strain:FMP01 Genome sequencing and assembly"}]}],"biosample":{"accession":"SAMN03104007","attributes":[{"name":"strain","value":"FMP01"},{"name":"collection_date","value":"2012-04-15"},{"name":"geo_loc_name","value":"China: Longhua district, Haikou, Hainan"},{"name":"isolation_source","value":"banana leaf"},{"name":"sample_type","value":"missing"}],"description":{"organism":{"organismName":"Acinetobacter gyllenbergii","taxId":134534},"title":"Microbe sample from Acinetobacter gyllenbergii"},"lastUpdated":"2021-02-28T02:28:30.468","models":["Microbe, viral or environmental"],"owner":{"contacts":[{}],"name":"Chinese Academy of Tropical Agricultural Science"},"package":"Microbe.1.0","publicationDate":"2016-07-10T00:00:00.000","sampleIds":[{"label":"Sample name","value":"Acinetobacter gyllenbergii strain FMP01"}],"status":{"status":"live","when":"2016-07-10T06:45:06.460"},"submissionDate":"2014-10-10T10:01:43.433"},"comments":"Annotation was added by the NCBI Prokaryotic Genome Annotation Pipeline (released 2013). Information about the Pipeline can be found here: http://www.ncbi.nlm.nih.gov/genome/annotation_prok/","pairedAssembly":{"accession":"GCA_001682515.1","annotationName":"NCBI Prokaryotic Genome Annotation Pipeline (PGAP)","status":"current"},"refseqCategory":"representative genome","releaseDate":"2016-07-08","sequencingTech":"Illumina GAII","submitter":"Chinese Academy of Tropical Agricultural Science"},"assemblyStats":{"contigL50":3,"contigN50":555735,"gcCount":"1757864","gcPercent":41.0,"genomeCoverage":"165.2x","numberOfComponentSequences":26,"numberOfContigs":26,"numberOfScaffolds":25,"scaffoldL50":3,"scaffoldN50":555735,"totalSequenceLength":"4284915","totalUngappedLength":"4284733"},"averageNucleotideIdentity":{"bestAniMatch":{"ani":97.9,"assembly":"GCA_000414075.1","assemblyCoverage":90.19,"category":"type","organismName":"Acinetobacter gyllenbergii","typeAssemblyCoverage":89.47},"category":"category_na","comment":"na","matchStatus":"species_match","submittedAniMatch":{"ani":97.9,"assembly":"GCA_000414075.1","assemblyCoverage":90.19,"category":"type","organismName":"Acinetobacter gyllenbergii CIP 110306 = MTCC 11365","typeAssemblyCoverage":89.47},"submittedOrganism":"Acinetobacter gyllenbergii","submittedSpecies":"Acinetobacter gyllenbergii","taxonomyCheckStatus":"OK"},"checkmInfo":{"checkmMarkerSet":"Acinetobacter","checkmMarkerSetRank":"genus","checkmSpeciesTaxId":134534,"checkmVersion":"v1.2.2","completeness":99.99,"completenessPercentile":100.0,"contamination":1.11},"currentAccession":"GCF_001682515.1","organism":{"infraspecificNames":{"strain":"FMP01"},"organismName":"Acinetobacter gyllenbergii","taxId":134534},"pairedAccession":"GCA_001682515.1","sourceDatabase":"SOURCE_DATABASE_REFSEQ","wgsInfo":{"masterWgsUrl":"https://www.ncbi.nlm.nih.gov/nuccore/JRVA00000000.1","wgsContigsUrl":"https://www.ncbi.nlm.nih.gov/Traces/wgs/JRVA01","wgsProjectAccession":"JRVA01"}}
{"accession":"GCF_001687305.1","annotationInfo":{"method":"Best-placed reference protein set; GeneMarkS-2+","name":"NCBI Prokaryotic Genome Annotation Pipeline (PGAP)","pipeline":"NCBI Prokaryotic Genome Annotation Pipeline (PGAP)","provider":"NCBI RefSeq","releaseDate":"2023-05-03","softwareVersion":"6.5","stats":{"geneCounts":{"nonCoding":65,"proteinCoding":1812,"pseudogene":16,"total":1893}}},"assemblyInfo":{"assemblyLevel":"Scaffold","assemblyMethod":"SOAPdenovo v. Release 1.0","assemblyName":"ASM168730v1","assemblyStatus":"current","assemblyType":"haploid","bioprojectAccession":"PRJNA324624","bioprojectLineage":[{"bioprojects":[{"accession":"PRJNA324624","title":"Actinomyces vulturis strain:VUL7 Genome sequencing and assembly"}]}],"biosample":{"accession":"SAMN05226836","attributes":[{"name":"strain","value":"VUL7"},{"name":"isolation_source","value":"feces of vulture"},{"name":"collection_date","value":"2013"},{"name":"geo_loc_name","value":"China"},{"name":"sample_type","value":"pure culture"},{"name":"type-material","value":"type strain of Actinomyces vulturis"}],"description":{"organism":{"organismName":"Actinomyces vulturis","taxId":1857645},"title":"Microbe sample from Actinomyces vulturis"},"lastUpdated":"2019-06-20T17:36:56.824","models":["Microbe, viral or environmental"],"owner":{"contacts":[{}],"name":"China CDC"},"package":"Microbe.1.0","publicationDate":"2016-06-11T00:00:00.000","sampleIds":[{"label":"Sample name","value":"Actinomyces sp. VUL7"}],"status":{"status":"live","when":"2016-06-11T00:18:03.099"},"submissionDate":"2016-06-11T00:18:03.096"},"pairedAssembly":{"accession":"GCA_001687305.1","status":"current"},"refseqCategory":"representative genome","releaseDate":"2016-07-19","sequencingTech":"Illumina HiSeq","submitter":"China CDC"},"assemblyStats":{"contigL50":3,"contigN50":420311,"gcCount":"1186668","gcPercent":54.0,"genomeCoverage":"600.0x","numberOfComponentSequences":12,"numberOfContigs":12,"numberOfScaffolds":10,"scaffoldL50":2,"scaffoldN50":489560,"totalSequenceLength":"2202666","totalUngappedLength":"2202646"},"averageNucleotideIdentity":{"bestAniMatch":{"ani":85.05,"assembly":"GCA_001907245.1","assemblyCoverage":1.63,"category":"type","organismName":"Boudabousia liubingyangii","typeAssemblyCoverage":1.77},"category":"type","comment":"Assembly is the type_strain, no match is expected","matchStatus":"low_coverage","submittedOrganism":"Actinomyces vulturis","submittedSpecies":"Actinomyces vulturis","taxonomyCheckStatus":"OK"},"checkmInfo":{"checkmMarkerSet":"Actinomyces","checkmMarkerSetRank":"genus","checkmSpeciesTaxId":1857645,"checkmVersion":"v1.2.2","completeness":99.07,"completenessPercentile":100.0,"contamination":2.1},"currentAccession":"GCF_001687305.1","organism":{"infraspecificNames":{"strain":"VUL7"},"organismName":"Actinomyces vulturis","taxId":1857645},"pairedAccession":"GCA_001687305.1","sourceDatabase":"SOURCE_DATABASE_REFSEQ","typeMaterial":{"typeDisplayText":"assembly from type material","typeLabel":"TYPE_MATERIAL"},"wgsInfo":{"masterWgsUrl":"https://www.ncbi.nlm.nih.gov/nuccore/LZRK00000000.1","wgsContigsUrl":"https://www.ncbi.nlm.nih.gov/Traces/wgs/LZRK01","wgsProjectAccession":"LZRK01"}}
{"accession":"GCF_001692755.1","annotationInfo":{"method":"Best-placed reference protein set; GeneMarkS-2+","name":"NCBI Prokaryotic Genome Annotation Pipeline (PGAP)","pipeline":"NCBI Prokaryotic Genome Annotation Pipeline (PGAP)","provider":"NCBI RefSeq","releaseDate":"2024-03-04","softwareVersion":"6.6","stats":{"geneCounts":{"nonCoding":72,"proteinCoding":2990,"pseudogene":47,"total":3109}}},"assemblyInfo":{"assemblyLevel":"Complete Genome","assemblyMethod":"HGAP v. 2.3.0","assemblyName":"ASM169275v1","assemblyStatus":"current","assemblyType":"haploid","bioprojectAccession":"PRJNA324615","bioprojectLineage":[{"bioprojects":[{"accession":"PRJNA324615","title":"Acetivibrio thermocellus strain:LQRI Genome sequencing and assembly"}]}],"biosample":{"accession":"SAMN05210905","attributes":[{"name":"strain","value":"LQRI"},{"name":"culture_collection","value":"DSM:2360"},{"name":"isolation_source","value":"contaminated Clostridium thermocellum strain LQ8 culture"},{"name":"collection_date","value":"1980-11"},{"name":"geo_loc_name","value":"USA"},{"name":"sample_type","value":"Whole organism"}],"description":{"comment":"We and others have shown the utility of long sequence reads to improve genome assembly quality. In this study, we generated PacBio DNA sequence data and improve the Ruminiclostridium (Clostridium) thermocellum LQR1 genome sequence to finished status.","organism":{"organismName":"Acetivibrio thermocellus DSM 2360","taxId":572545},"title":"Microbe sample from Acetivibrio thermocellus DSM 2360"},"lastUpdated":"2021-07-21T21:05:37.665","models":["Microbe, viral or environmental"],"owner":{"contacts":[{}],"name":"Oak Ridge National Lab"},"package":"Microbe.1.0","publicationDate":"2016-06-06T00:00:00.000","sampleIds":[{"label":"Sample name","value":"Ruminiclostridium thermocellum strain LQRI"},{"db":"SRA","value":"SRS1533456"}],"status":{"status":"live","when":"2016-07-22T12:48:57"},"submissionDate":"2016-06-06T22:52:02.116"},"comments":"The annotation was added by the NCBI Prokaryotic Genome Annotation Pipeline (PGAP). Information about PGAP can be found here: https://www.ncbi.nlm.nih.gov/genome/annotation_prok/\nSource DNA available from Dr. Steven Brown at Oak Ridge National Laboratory","pairedAssembly":{"accession":"GCA_001692755.1","annotationName":"Annotation submitted by Oak Ridge National Lab","status":"current"},"refseqCategory":"representative genome","releaseDate":"2016-07-22","sequencingTech":"PacBio RS-II","submitter":"Oak Ridge National Lab"},"assemblyStats":{"contigL50":1,"contigN50":3577579,"gcCount":"1400628","gcPercent":39.0,"genomeCoverage":"166.0x","numberOfComponentSequences":1,"numberOfContigs":1,"numberOfScaffolds":1,"scaffoldL50":1,"scaffoldN50":3577579,"totalNumberOfChromosomes":1,"totalSequenceLength":"3577579","totalUngappedLength":"3577579"},"averageNucleotideIdentity":{"bestAniMatch":{"ani":99.69,"assembly":"GCA_000015865.1","assemblyCoverage":95.22,"category":"type","organismName":"Acetivibrio thermocellus","typeAssemblyCoverage":88.63},"category":"category_na","comment":"na","matchStatus":"species_match","submittedAniMatch":{"ani":99.69,"assembly":"GCA_000015865.1","assemblyCoverage":95.22,"category":"type","organismName":"Acetivibrio thermocellus ATCC 27405","typeAssemblyCoverage":88.63},"submittedOrganism":"Acetivibrio thermocellus DSM 2360","submittedSpecies":"Acetivibrio thermocellus","taxonomyCheckStatus":"OK"},"checkmInfo":{"checkmMarkerSet":"Clostridium thermocellum","checkmMarkerSetRank":"species","checkmSpeciesTaxId":1515,"checkmVersion":"v1.2.2","completeness":98.55,"completenessPercentile":100.0,"contamination":1.38},"currentAccession":"GCF_001692755.1","organism":{"infraspecificNames":{"strain":"LQRI"},"organismName":"Acetivibrio thermocellus DSM 2360","taxId":572545},"pairedAccession":"GCA_001692755.1","sourceDatabase":"SOURCE_DATABASE_REFSEQ"}
{"accession":"GCF_001695395.1","annotationInfo":{"method":"Best-placed reference protein set; GeneMarkS-2+","name":"GCF_001695395.1-RS_2024_03_12","pipeline":"NCBI Prokaryotic Genome Annotation Pipeline (PGAP)","provider":"NCBI RefSeq","releaseDate":"2024-03-12","softwareVersion":"6.7","stats":{"geneCounts":{"nonCoding":57,"proteinCoding":1913,"pseudogene":6,"total":1976}}},"assemblyInfo":{"assemblyLevel":"Scaffold","assemblyMethod":"SSPACE-LongRead v. 1.1","assemblyName":"ASM169539v1","assemblyStatus":"current","assemblyType":"haploid","bioprojectAccession":"PRJNA283692","bioprojectLineage":[{"bioprojects":[{"accession":"PRJNA283692","title":"Arcobacter thereius LMG 24486T genome sequencing and assembly"}]}],"biosample":{"accession":"SAMN03654041","attributes":[{"name":"strain","value":"LMG 24486"},{"name":"host","value":"pig"},{"name":"isolation_source","value":"piglet abortion"},{"name":"collection_date","value":"2003"},{"name":"geo_loc_name","value":"Denmark"},{"name":"sample_type","value":"tissue sample"},{"name":"type-material","value":"type strain of Arcobacter thereius"}],"description":{"organism":{"organismName":"Aliarcobacter thereius LMG 24486","taxId":1032240},"title":"Complete genome sequence of Arcobacter thereius LMG 24486T"},"lastUpdated":"2021-07-22T21:05:20.701","models":["Microbe, viral or environmental"],"owner":{"contacts":[{}],"name":"Ghent University"},"package":"Microbe.1.0","publicationDate":"2016-08-03T00:00:00.000","sampleIds":[{"label":"Sample name","value":"Arcobacter thereius LMG 24486T"}],"status":{"status":"live","when":"2016-08-03T06:44:42.030"},"submissionDate":"2015-05-13T02:40:21.000"},"comments":"Annotated using prokka 1.11 from http://www.vicbioinformatics.com","pairedAssembly":{"accession":"GCA_001695395.1","annotationName":"Annotation submitted by Ghent University","status":"current"},"refseqCategory":"representative genome","releaseDate":"2016-07-26","sequencingTech":"PacBio","submitter":"Ghent University"},"assemblyStats":{"contigL50":1,"contigN50":1039931,"gcCount":"513920","gcPercent":27.0,"genomeCoverage":"2000.0x","numberOfComponentSequences":1,"numberOfContigs":2,"numberOfScaffolds":1,"scaffoldL50":1,"scaffoldN50":1909306,"totalSequenceLength":"1909306","totalUngappedLength":"1906843"},"averageNucleotideIdentity":{"bestAniMatch":{"ani":99.99,"assembly":"GCA_004214815.1","assemblyCoverage":100.0,"category":"type","organismName":"Aliarcobacter thereius","typeAssemblyCoverage":99.57},"category":"type","comment":"na","matchStatus":"species_match","submittedAniMatch":{"ani":99.99,"assembly":"GCA_004214815.1","assemblyCoverage":100.0,"category":"type","organismName":"Aliarcobacter thereius LMG 24486","typeAssemblyCoverage":99.57},"submittedOrganism":"Aliarcobacter thereius LMG 24486","submittedSpecies":"Aliarcobacter thereius","taxonomyCheckStatus":"OK"},"checkmInfo":{"checkmMarkerSet":"Campylobacterales","checkmMarkerSetRank":"order","checkmSpeciesTaxId":544718,"checkmVersion":"v1.2.2","completeness":97.67,"completenessPercentile":100.0},"currentAccession":"GCF_001695395.1","organism":{"infraspecificNames":{"strain":"LMG 24486"},"organismName":"Aliarcobacter thereius LMG 24486","taxId":1032240},"pairedAccession":"GCA_001695395.1","sourceDatabase":"SOURCE_DATABASE_REFSEQ","typeMaterial":{"typeDisplayText":"assembly from type material","typeLabel":"TYPE_MATERIAL"},"wgsInfo":{"masterWgsUrl":"https://www.ncbi.nlm.nih.gov/nuccore/LLKQ00000000.1","wgsContigsUrl":"https://www.ncbi.nlm.nih.gov/Traces/wgs/LLKQ01","wgsProjectAccession":"LLKQ01"}}
{"accession":"GCF_001696605.3","annotationInfo":{"method":"Best-placed reference protein set; GeneMarkS-2+","name":"NCBI Prokaryotic Genome Annotation Pipeline (PGAP)","pipeline":"NCBI Prokaryotic Genome Annotation Pipeline (PGAP)","provider":"NCBI RefSeq","releaseDate":"2023-11-26","softwareVersion":"6.6","stats":{"geneCounts":{"nonCoding":106,"proteinCoding":3641,"pseudogene":62,"total":3809}}},"assemblyInfo":{"assemblyLevel":"Complete Genome","assemblyMethod":"Unicycler v. 0.4.6","assemblyName":"ASM169660v3","assemblyStatus":"current","assemblyType":"haploid","bioprojectAccession":"PRJNA387062","bioprojectLineage":[{"bioprojects":[{"accession":"PRJNA387062","title":"The Genome sequencing and assembly of Acinetobacter spp."}]}],"biosample":{"accession":"SAMN05356836","attributes":[{"name":"strain","value":"WCHA60"},{"name":"isolation_source","value":"hospital sewage"},{"name":"collection_date","value":"2015-10-31"},{"name":"geo_loc_name","value":"China"},{"name":"sample_type","value":"single cell"},{"name":"alternate_ID","value":"WCHAW010060"},{"name":"type-material","value":"type strain of Acinetobacter wuhouensis"}],"description":{"organism":{"organismName":"Acinetobacter wuhouensis","taxId":1879050},"title":"Microbe sample from hospital sewage"},"lastUpdated":"2018-08-20T08:37:36.603","models":["Microbe, viral or environmental"],"owner":{"contacts":[{}],"name":"West China Hospital, Sichuan University"},"package":"Microbe.1.0","publicationDate":"2016-07-04T00:00:00.000","sampleIds":[{"label":"Sample name","value":"Acinetobacter wuhouensis sp. nov."},{"db":"SRA","value":"SRS1576984"}],"status":{"status":"live","when":"2016-07-04T08:47:21.128"},"submissionDate":"2016-07-04T08:47:21.126"},"comments":"The annotation was added by the NCBI Prokaryotic Genome Annotation Pipeline (PGAP). Information about PGAP can be found here: https://www.ncbi.nlm.nih.gov/genome/annotation_prok/","pairedAssembly":{"accession":"GCA_001696605.3","annotationName":"NCBI Prokaryotic Genome Annotation Pipeline (PGAP)","status":"current"},"refseqCategory":"representative genome","releaseDate":"2018-08-26","sequencingTech":"Illumina HiSeq; MinION","submitter":"West China Hospital, Sichuan University"},"assemblyStats":{"contigL50":1,"contigN50":3851088,"gcCount":"1513781","gcPercent":38.0,"genomeCoverage":"200.0x","numberOfComponentSequences":8,"numberOfContigs":8,"numberOfScaffolds":8,"scaffoldL50":1,"scaffoldN50":3851088,"totalNumberOfChromosomes":8,"totalSequenceLength":"3960451","totalUngappedLength":"3960451"},"averageNucleotideIdentity":{"bestAniMatch":{"ani":87.29,"assembly":"GCA_002165375.2","assemblyCoverage":22.3,"category":"type","organismName":"Acinetobacter chinensis","typeAssemblyCoverage":23.64},"category":"type","comment":"Assembly is the type_strain, mismatch is within genus and expected","matchStatus":"below_threshold_mismatch","submittedOrganism":"Acinetobacter wuhouensis","submittedSpecies":"Acinetobacter wuhouensis","taxonomyCheckStatus":"OK"},"checkmInfo":{"checkmMarkerSet":"Acinetobacter","checkmMarkerSetRank":"genus","checkmSpeciesTaxId":1879050,"checkmVersion":"v1.2.2","completeness":99.44,"completenessPercentile":100.0,"contamination":1.66},"currentAccession":"GCF_001696605.3","organism":{"infraspecificNames":{"strain":"WCHA60"},"organismName":"Acinetobacter wuhouensis","taxId":1879050},"pairedAccession":"GCA_001696605.3","sourceDatabase":"SOURCE_DATABASE_REFSEQ","typeMaterial":{"typeDisplayText":"assembly from type material","typeLabel":"TYPE_MATERIAL"}}
{"accession":"GCF_001704115.1","annotationInfo":{"method":"Best-placed reference protein set; GeneMarkS-2+","name":"NCBI Prokaryotic Genome Annotation Pipeline (PGAP)","pipeline":"NCBI Prokaryotic Genome Annotation Pipeline (PGAP)","provider":"NCBI RefSeq","releaseDate":"2024-01-08","softwareVersion":"6.6","stats":{"geneCounts":{"nonCoding":101,"proteinCoding":3125,"pseudogene":79,"total":3305}}},"assemblyInfo":{"assemblyLevel":"Complete Genome","assemblyMethod":"SMRT Analysis v. 2.3.0","assemblyName":"ASM170411v1","assemblyStatus":"current","assemblyType":"haploid","bioprojectAccession":"PRJNA338199","bioprojectLineage":[{"bioprojects":[{"accession":"PRJNA338199","title":"Acinetobacter larvae strain:BRTC-1 Genome sequencing and assembly"}]}],"biosample":{"accession":"SAMN05520995","attributes":[{"name":"strain","value":"BRTC-1"},{"name":"collection_date","value":"2015-12"},{"name":"env_broad_scale","value":"Insect"},{"name":"env_local_scale","value":"Bamboo"},{"name":"env_medium","value":"Insect"},{"name":"geo_loc_name","value":"China"},{"name":"host","value":"Omphisa fuscidentalis Hampson"},{"name":"isol_growth_condt","value":"grow at NaCl concentrations of 0-5 %"},{"name":"lat_lon","value":"21.55 N 100.45 E"},{"name":"num_replicons","value":"3"},{"name":"ref_biomaterial","value":"Acinetobacter larvae sp. nov., isolated from the larval gut of Omphisa fuscidentalis"},{"name":"type-material","value":"type strain of Acinetobacter larvae"}],"description":{"comment":"Keywords: GSC:MIxS;MIGS:6.0","organism":{"organismName":"Acinetobacter larvae","taxId":1789224},"title":"MIGS Cultured Bacterial/Archaeal sample from Acinetobacter larvae"},"lastUpdated":"2021-02-28T03:33:41.821","models":["MIGS.ba","MIGS/MIMS/MIMARKS.host-associated"],"owner":{"contacts":[{}],"name":"Biogas Institute of Ministry of Agriculture"},"package":"MIGS.ba.host-associated.6.0","publicationDate":"2016-08-08T00:00:00.000","sampleIds":[{"label":"Sample name","value":"BRTC-1"},{"db":"SRA","value":"SRS1606909"}],"status":{"status":"live","when":"2016-08-08T13:31:53.353"},"submissionDate":"2016-08-08T06:27:05.933"},"comments":"The annotation was added by the NCBI Prokaryotic Genome Annotation Pipeline (PGAP). Information about PGAP can be found here: https://www.ncbi.nlm.nih.gov/genome/annotation_prok/","pairedAssembly":{"accession":"GCA_001704115.1","annotationName":"NCBI Prokaryotic Genome Annotation Pipeline (PGAP)","status":"current"},"refseqCategory":"representative genome","releaseDate":"2016-08-12","sequencingTech":"PacBio","submitter":"Biogas Institute of Ministry of Agriculture"},"assemblyStats":{"contigL50":1,"contigN50":3741098,"gcCount":"1557800","gcPercent":41.5,"genomeCoverage":"50.0x","numberOfComponentSequences":1,"numberOfContigs":1,"numberOfScaffolds":1,"scaffoldL50":1,"scaffoldN50":3741098,"totalNumberOfChromosomes":1,"totalSequenceLength":"3741098","totalUngappedLength":"3741098"},"averageNucleotideIdentity":{"bestAniMatch":{"ani":83.0,"assembly":"GCA_000413895.1","assemblyCoverage":7.16,"category":"type","organismName":"Acinetobacter rudis","typeAssemblyCoverage":6.69},"category":"type","comment":"Assembly is the type_strain, no match is expected","matchStatus":"low_coverage","submittedOrganism":"Acinetobacter larvae","submittedSpecies":"Acinetobacter larvae","taxonomyCheckStatus":"OK"},"checkmInfo":{"checkmMarkerSet":"Acinetobacter","checkmMarkerSetRank":"genus","checkmSpeciesTaxId":1789224,"checkmVersion":"v1.2.2","completeness":97.68,"completenessPercentile":100.0,"contamination":1.16},"currentAccession":"GCF_001704115.1","organism":{"infraspecificNames":{"strain":"BRTC-1"},"organismName":"Acinetobacter larvae","taxId":1789224},"pairedAccession":"GCA_001704115.1","sourceDatabase":"SOURCE_DATABASE_REFSEQ","typeMaterial":{"typeDisplayText":"assembly from type material","typeLabel":"TYPE_MATERIAL"}}
{"accession":"GCF_001704615.3","annotationInfo":{"method":"Best-placed reference protein set; GeneMarkS-2+","name":"NCBI Prokaryotic Genome Annotation Pipeline (PGAP)","pipeline":"NCBI Prokaryotic Genome Annotation Pipeline (PGAP)","provider":"NCBI RefSeq","releaseDate":"2024-01-08","softwareVersion":"6.6","stats":{"geneCounts":{"nonCoding":103,"proteinCoding":3531,"pseudogene":85,"total":3719}}},"assemblyInfo":{"assemblyLevel":"Complete Genome","assemblyMethod":"Unicycler v. 0.4.5","assemblyName":"ASM170461v3","assemblyStatus":"current","assemblyType":"haploid","bioprojectAccession":"PRJNA387062","bioprojectLineage":[{"bioprojects":[{"accession":"PRJNA387062","title":"The Genome sequencing and assembly of Acinetobacter spp."}]}],"biosample":{"accession":"SAMN05356262","attributes":[{"name":"strain","value":"WCHA30"},{"name":"isolation_source","value":"sewage"},{"name":"collection_date","value":"2015-10-31"},{"name":"geo_loc_name","value":"China: Chengdu, Sichuan"},{"name":"sample_type","value":"pure culture"},{"name":"type-material","value":"type strain of Acinetobacter defluvii"}],"description":{"organism":{"organismName":"Acinetobacter defluvii","taxId":1871111},"title":"Microbe sample from hospital sewage"},"lastUpdated":"2019-08-16T06:57:48.182","models":["Microbe, viral or environmental"],"owner":{"contacts":[{}],"name":"West China Hospital, Sichuan University"},"package":"Microbe.1.0","publicationDate":"2016-07-07T00:00:00.000","sampleIds":[{"label":"Sample name","value":"Acinetobacter chengduensis sp. nov."},{"db":"SRA","value":"SRS1576975"}],"status":{"status":"live","when":"2016-07-07T12:44:03.297"},"submissionDate":"2016-07-04T01:32:03.173"},"comments":"The annotation was added by the NCBI Prokaryotic Genome Annotation Pipeline (PGAP). Information about PGAP can be found here: https://www.ncbi.nlm.nih.gov/genome/annotation_prok/","pairedAssembly":{"accession":"GCA_001704615.3","annotationName":"NCBI Prokaryotic Genome Annotation Pipeline (PGAP)","status":"current"},"refseqCategory":"representative genome","releaseDate":"2019-08-16","sequencingTech":"Illumina HiSeq; MinION","submitter":"West China Hospital, Sichuan University"},"assemblyStats":{"contigL50":1,"contigN50":3353930,"gcCount":"1451227","gcPercent":38.0,"genomeCoverage":"200.0x","numberOfComponentSequences":9,"numberOfContigs":9,"numberOfScaffolds":9,"scaffoldL50":1,"scaffoldN50":3353930,"totalNumberOfChromosomes":9,"totalSequenceLength":"3812268","totalUngappedLength":"3812268"},"averageNucleotideIdentity":{"bestAniMatch":{"ani":88.75,"assembly":"GCA_019355975.1","assemblyCoverage":15.01,"category":"type","organismName":"Acinetobacter septicus","typeAssemblyCoverage":14.83},"category":"type","comment":"Assembly is the type_strain, mismatch is within genus and expected","matchStatus":"below_threshold_mismatch","submittedOrganism":"Acinetobacter defluvii","submittedSpecies":"Acinetobacter defluvii","taxonomyCheckStatus":"OK"},"checkmInfo":{"checkmMarkerSet":"Acinetobacter","checkmMarkerSetRank":"genus","checkmSpeciesTaxId":1871111,"checkmVersion":"v1.2.2","completeness":99.5,"completenessPercentile":100.0,"contamination":1.64},"currentAccession":"GCF_001704615.3","organism":{"infraspecificNames":{"strain":"WCHA30"},"organismName":"Acinetobacter defluvii","taxId":1871111},"pairedAccession":"GCA_001704615.3","sourceDatabase":"SOURCE_DATABASE_REFSEQ","typeMaterial":{"typeDisplayText":"assembly from type material","typeLabel":"TYPE_MATERIAL"}}
{"accession":"GCF_001705075.2","annotationInfo":{"method":"Best-placed reference protein set; GeneMarkS-2+","name":"GCF_001705075.2-RS_2024_04_01","pipeline":"NCBI Prokaryotic Genome Annotation Pipeline (PGAP)","provider":"NCBI RefSeq","releaseDate":"2024-04-01","softwareVersion":"6.7","stats":{"geneCounts":{"nonCoding":53,"proteinCoding":2986,"pseudogene":43,"total":3082}}},"assemblyInfo":{"assemblyLevel":"Complete Genome","assemblyMethod":"Velvet v. 1.2.09","assemblyName":"ASM170507v2","assemblyStatus":"current","assemblyType":"haploid","bioprojectAccession":"PRJNA324464","bioprojectLineage":[{"bioprojects":[{"accession":"PRJNA324464","title":"Acidiferrobacter thiooxydans strain:ZJ Genome sequencing and assembly"}]}],"biosample":{"accession":"SAMN05526184","attributes":[{"name":"strain","value":"ZJ"},{"name":"collection_date","value":"2015-05-01"},{"name":"env_broad_scale","value":"Acidophiles"},{"name":"env_local_scale","value":"Copper mine"},{"name":"env_medium","value":"Acid mine drainage"},{"name":"geo_loc_name","value":"China:Fujian"},{"name":"isol_growth_condt","value":"9K basal medium"},{"name":"lat_lon","value":"25.11 N 116.25 E"},{"name":"num_replicons","value":"1"},{"name":"ref_biomaterial","value":"0"},{"name":"isolation_source","value":"Acid mine drainage"},{"name":"sample_type","value":"cell culture"}],"description":{"organism":{"organismName":"Acidiferrobacter thiooxydans","taxId":163359},"title":"Microbe sample from Acidiferrobacter thiooxydans"},"lastUpdated":"2021-02-28T03:33:45.901","models":["Microbe, viral or environmental"],"owner":{"contacts":[{}],"name":"Central South University"},"package":"Microbe.1.0","publicationDate":"2016-08-08T00:00:00.000","sampleIds":[{"label":"Sample name","value":"Acidiferrobacter thiooxydans ZJ"}],"status":{"status":"live","when":"2016-08-08T20:56:06.813"},"submissionDate":"2016-08-08T20:56:06.810"},"comments":"The annotation was added by the NCBI Prokaryotic Genome Annotation Pipeline (PGAP). Information about PGAP can be found here: https://www.ncbi.nlm.nih.gov/genome/annotation_prok/","pairedAssembly":{"accession":"GCA_001705075.2","annotationName":"NCBI Prokaryotic Genome Annotation Pipeline (PGAP)","status":"current"},"refseqCategory":"representative genome","releaseDate":"2021-11-10","sequencingTech":"PacBio RS; Illumina HiSeq","submitter":"Central South University"},"assemblyStats":{"contigL50":1,"contigN50":3302271,"gcCount":"2100524","gcPercent":63.5,"genomeCoverage":"81.0x","numberOfComponentSequences":1,"numberOfContigs":1,"numberOfScaffolds":1,"scaffoldL50":1,"scaffoldN50":3302271,"totalNumberOfChromosomes":1,"totalSequenceLength":"3302271","totalUngappedLength":"3302271"},"averageNucleotideIdentity":{"bestAniMatch":{"ani":99.53,"assembly":"GCA_003333315.1","assemblyCoverage":89.56,"category":"suspected_type","organismName":"Acidiferrobacter thiooxydans","typeAssemblyCoverage":90.97},"category":"category_na","comment":"na","matchStatus":"species_match","submittedAniMatch":{"ani":99.53,"assembly":"GCA_003333315.1","assemblyCoverage":89.56,"category":"suspected_type","organismName":"Acidiferrobacter thiooxydans","typeAssemblyCoverage":90.97},"submittedOrganism":"Acidiferrobacter thiooxydans","submittedSpecies":"Acidiferrobacter thiooxydans","taxonomyCheckStatus":"OK"},"checkmInfo":{"checkmMarkerSet":"Gammaproteobacteria","checkmMarkerSetRank":"class","checkmSpeciesTaxId":163359,"checkmVersion":"v1.2.2","completeness":98.13,"completenessPercentile":100.0,"contamination":1.97},"currentAccession":"GCF_001705075.2","organism":{"infraspecificNames":{"strain":"ZJ"},"organismName":"Acidiferrobacter thiooxydans","taxId":163359},"pairedAccession":"GCA_001705075.2","sourceDatabase":"SOURCE_DATABASE_REFSEQ"}
{"accession":"GCF_001707755.1","annotationInfo":{"method":"Best-placed reference protein set; GeneMarkS-2+","name":"NCBI Prokaryotic Genome Annotation Pipeline (PGAP)","pipeline":"NCBI Prokaryotic Genome Annotation Pipeline (PGAP)","provider":"NCBI RefSeq","releaseDate":"2023-05-03","softwareVersion":"6.5","stats":{"geneCounts":{"nonCoding":82,"proteinCoding":2860,"pseudogene":66,"total":3008}}},"assemblyInfo":{"assemblyLevel":"Contig","assemblyMethod":"Geneious assembler v. 9.0.5","assemblyName":"ASM170775v1","assemblyStatus":"current","assemblyType":"haploid","bioprojectAccession":"PRJNA328585","bioprojectLineage":[{"bioprojects":[{"accession":"PRJNA328585","title":"Acinetobacter celticus strain:ANC 4603 Genome sequencing and assembly"}]}],"biosample":{"accession":"SAMN05375319","attributes":[{"name":"strain","value":"ANC 4603"},{"name":"isolation_source","value":"Water with sludge"},{"name":"collection_date","value":"2013-09"},{"name":"geo_loc_name","value":"Czech Republic: Rampuse"},{"name":"sample_type","value":"Whole organism"},{"name":"biomaterial_provider","value":"Laboratory of Bacterial Genetics"},{"name":"collected_by","value":"Lenka Radolfova-Krizova"},{"name":"env_broad_scale","value":"Forest spring"},{"name":"identified_by","value":"Alexandr Nemec"},{"name":"lat_lon","value":"50.2139575 N 16.37077390 E"},{"name":"type-material","value":"type strain of Acinetobacter celticus"}],"bioprojects":[{"accession":"PRJNA328585"}],"description":{"organism":{"organismName":"Acinetobacter celticus","taxId":1891224},"title":"Microbe sample from Acinetobacter celticus"},"lastUpdated":"2021-09-26T02:40:01.261","models":["Microbe, viral or environmental"],"owner":{"contacts":[{}],"name":"National Institute of Public Health"},"package":"Microbe.1.0","publicationDate":"2016-07-13T00:00:00.000","sampleIds":[{"label":"Sample name","value":"Acinetobacter genomospecies 33 strain ANC 4603"},{"db":"SRA","value":"SRS1560542"}],"status":{"status":"live","when":"2016-07-13T12:07:20.630"},"submissionDate":"2016-07-12T06:22:10.453"},"comments":"Annotation was added by the NCBI Prokaryotic Genome Annotation Pipeline (released 2013). Information about the Pipeline can be found here: https://www.ncbi.nlm.nih.gov/genome/annotation_prok/","pairedAssembly":{"accession":"GCA_001707755.1","annotationName":"NCBI Prokaryotic Genome Annotation Pipeline (PGAP)","status":"current"},"refseqCategory":"representative genome","releaseDate":"2016-08-18","sequencingTech":"Illumina MiSeq","submitter":"National Institute of Public Health"},"assemblyStats":{"contigL50":3,"contigN50":482012,"gcCount":"1216644","gcPercent":39.5,"genomeCoverage":"86.0x","numberOfComponentSequences":15,"numberOfContigs":15,"totalSequenceLength":"3093802","totalUngappedLength":"3093802"},"averageNucleotideIdentity":{"bestAniMatch":{"ani":84.33,"assembly":"GCA_002135235.1","assemblyCoverage":21.85,"category":"type","organismName":"Acinetobacter silvestris","typeAssemblyCoverage":21.6},"category":"type","comment":"Assembly is the type_strain, mismatch is within genus and expected","matchStatus":"below_threshold_mismatch","submittedOrganism":"Acinetobacter celticus","submittedSpecies":"Acinetobacter celticus","taxonomyCheckStatus":"OK"},"checkmInfo":{"checkmMarkerSet":"Acinetobacter","checkmMarkerSetRank":"genus","checkmSpeciesTaxId":1891224,"checkmVersion":"v1.2.2","completeness":99.36,"completenessPercentile":100.0,"contamination":1.05},"currentAccession":"GCF_001707755.1","organism":{"infraspecificNames":{"strain":"ANC 4603"},"organismName":"Acinetobacter celticus","taxId":1891224},"pairedAccession":"GCA_001707755.1","sourceDatabase":"SOURCE_DATABASE_REFSEQ","typeMaterial":{"typeDisplayText":"assembly from type material","typeLabel":"TYPE_MATERIAL"},"wgsInfo":{"masterWgsUrl":"https://www.ncbi.nlm.nih.gov/nuccore/MBDL00000000.1","wgsContigsUrl":"https://www.ncbi.nlm.nih.gov/Traces/wgs/MBDL01","wgsProjectAccession":"MBDL01"}}
{"accession":"GCF_001747425.1","annotationInfo":{"method":"Best-placed reference protein set; GeneMarkS-2+","name":"NCBI Prokaryotic Genome Annotation Pipeline (PGAP)","pipeline":"NCBI Prokaryotic Genome Annotation Pipeline (PGAP)","provider":"NCBI RefSeq","releaseDate":"2023-11-12","softwareVersion":"6.6","stats":{"geneCounts":{"nonCoding":60,"proteinCoding":5322,"pseudogene":36,"total":5418}}},"assemblyInfo":{"assemblyLevel":"Complete Genome","assemblyMethod":"Newbler v. 2.8","assemblyName":"ASM174742v1","assemblyStatus":"current","assemblyType":"haploid","bioprojectAccession":"PRJNA273752","bioprojectLineage":[{"bioprojects":[{"accession":"PRJNA273752","title":"Actinoalloteichus hymeniacidonis HPA177(T) (=DSM 45092(T)) Genome sequencing"}]}],"biosample":{"accession":"SAMN03295676","attributes":[{"name":"host","value":"Hymeniacidon perlevis"},{"name":"isolation_source","value":"intertidal marine sponge from the beach of Dalian"},{"name":"collection_date","value":"2006"},{"name":"geo_loc_name","value":"China: beach of Dalian"},{"name":"sample_type","value":"pure culture"},{"name":"biomaterial_provider","value":"DSM 45092"},{"name":"culture_collection","value":"DSM:45092"},{"name":"env_broad_scale","value":"intertidal zone"},{"name":"host_tissue_sampled","value":"washed sponge"},{"name":"lat_lon","value":"38.8667 N 121.6833 E"},{"name":"type-material","value":"type strain of Actinoalloteichus hymeniacidonis"},{"name":"strain","value":"HPA177"}],"description":{"comment":"Actinoalloteichus hymeniacidonis DSM 45092, an actinomycete isolated from the marine sponge Hymeniacidon perleve","organism":{"organismName":"Actinoalloteichus hymeniacidonis","taxId":340345},"title":"Microbe sample from Actinoalloteichus hymeniacidonis DSM 45092"},"lastUpdated":"2023-11-09T11:49:30.362","models":["Microbe, viral or environmental"],"owner":{"contacts":[{}],"name":"Bielefeld University"},"package":"Microbe.1.0","publicationDate":"2015-01-27T00:00:00.000","sampleIds":[{"label":"Sample name","value":"ACTHY_DSM45092"}],"status":{"status":"live","when":"2015-01-27T15:29:48.060"},"submissionDate":"2015-01-27T15:29:48.060"},"pairedAssembly":{"accession":"GCA_001747425.1","annotationName":"Annotation submitted by Bielefeld University","status":"current"},"refseqCategory":"representative genome","releaseDate":"2016-09-28","sequencingTech":"Illumina","submitter":"Bielefeld University"},"assemblyStats":{"contigL50":1,"contigN50":6306386,"gcCount":"4293157","gcPercent":68.0,"genomeCoverage":"159.0x","numberOfComponentSequences":1,"numberOfContigs":1,"numberOfScaffolds":1,"scaffoldL50":1,"scaffoldN50":6306386,"totalNumberOfChromosomes":1,"totalSequenceLength":"6306386","totalUngappedLength":"6306386"},"averageNucleotideIdentity":{"bestAniMatch":{"ani":99.99,"assembly":"GCA_014203365.1","assemblyCoverage":99.99,"category":"type","organismName":"Actinoalloteichus hymeniacidonis","typeAssemblyCoverage":100.0},"category":"type","comment":"na","matchStatus":"species_match","submittedAniMatch":{"ani":99.99,"assembly":"GCA_014203365.1","assemblyCoverage":99.99,"category":"type","organismName":"Actinoalloteichus hymeniacidonis","typeAssemblyCoverage":100.0},"submittedOrganism":"Actinoalloteichus hymeniacidonis","submittedSpecies":"Actinoalloteichus hymeniacidonis","taxonomyCheckStatus":"OK"},"checkmInfo":{"checkmMarkerSet":"Pseudonocardiaceae","checkmMarkerSetRank":"family","checkmSpeciesTaxId":340345,"checkmVersion":"v1.2.2","completeness":98.41,"completenessPercentile":100.0,"contamination":0.1},"currentAccession":"GCF_001747425.1","organism":{"infraspecificNames":{"strain":"HPA177"},"organismName":"Actinoalloteichus hymeniacidonis","taxId":340345},"pairedAccession":"GCA_001747425.1","sourceDatabase":"SOURCE_DATABASE_REFSEQ","typeMaterial":{"typeDisplayText":"assembly from type material","typeLabel":"TYPE_MATERIAL"}}
{"accession":"GCF_001753165.1","annotationInfo":{"method":"Best-placed reference protein set; GeneMarkS-2+","name":"NCBI Prokaryotic Genome Annotation Pipeline (PGAP)","pipeline":"NCBI Prokaryotic Genome Annotation Pipeline (PGAP)","provider":"NCBI RefSeq","releaseDate":"2024-02-12","softwareVersion":"6.6","stats":{"geneCounts":{"nonCoding":52,"proteinCoding":3296,"pseudogene":51,"total":3399}}},"assemblyInfo":{"assemblyLevel":"Chromosome","assemblyMethod":"SPAdes v. 3.9.0; SSPACE-LONGREAD v. 1.1","assemblyName":"ASM175316v1","assemblyStatus":"current","assemblyType":"haploid","bioprojectAccession":"PRJNA344938","bioprojectLineage":[{"bioprojects":[{"accession":"PRJNA344938","title":"Acidihalobacter prosperus strain:V6 | isolate:DSM 14174 Genome sequencing"}]}],"biosample":{"accession":"SAMN05853496","attributes":[{"name":"strain","value":"V6"},{"name":"isolation_source","value":"Acidic salty water"},{"name":"collection_date","value":"2009"},{"name":"geo_loc_name","value":"Italy: Aeolian Islands, Vulcano"},{"name":"sample_type","value":"cell culture"},{"name":"culture_collection","value":"DSM:14174"},{"name":"type-material","value":"type strain of Acidihalobacter aeolianus"}],"description":{"organism":{"organismName":"Acidihalobacter aeolianus","taxId":2792603},"title":"Microbe sample from Acidihalobacter aeolianus"},"lastUpdated":"2020-11-29T02:31:53.584","models":["Microbe, viral or environmental"],"owner":{"contacts":[{}],"name":"Curtin University"},"package":"Microbe.1.0","publicationDate":"2016-09-30T00:00:00.000","sampleIds":[{"label":"Sample name","value":"Acidihalobacter prosperus V6 (DSM14174)"}],"status":{"status":"live","when":"2016-09-30T01:04:03.243"},"submissionDate":"2016-09-30T01:04:03.240"},"comments":"The annotation was added by the NCBI Prokaryotic Genome Annotation Pipeline (PGAP). Information about PGAP can be found here: https://www.ncbi.nlm.nih.gov/genome/annotation_prok/","pairedAssembly":{"accession":"GCA_001753165.1","annotationName":"NCBI Prokaryotic Genome Annotation Pipeline (PGAP)","status":"current"},"refseqCategory":"representative genome","releaseDate":"2016-10-06","sequencingTech":"PacBio; Illumina MiSeq","submitter":"Curtin University"},"assemblyStats":{"contigL50":1,"contigN50":3034452,"gcCount":"2180209","gcPercent":62.0,"genomeCoverage":"18.0x","numberOfComponentSequences":2,"numberOfContigs":3,"numberOfScaffolds":2,"scaffoldL50":1,"scaffoldN50":3363634,"totalNumberOfChromosomes":2,"totalSequenceLength":"3526118","totalUngappedLength":"3520105"},"averageNucleotideIdentity":{"bestAniMatch":{"ani":85.57,"assembly":"GCA_000754095.2","assemblyCoverage":45.62,"category":"type","organismName":"Acidihalobacter prosperus","typeAssemblyCoverage":47.8},"category":"type","comment":"Assembly is the type_strain, mismatch is within genus and expected","matchStatus":"below_threshold_mismatch","submittedOrganism":"Acidihalobacter aeolianus","submittedSpecies":"Acidihalobacter aeolianus","taxonomyCheckStatus":"OK"},"checkmInfo":{"checkmMarkerSet":"Ectothiorhodospiraceae","checkmMarkerSetRank":"family","checkmSpeciesTaxId":2792603,"checkmVersion":"v1.2.2","completeness":94.86,"completenessPercentile":100.0,"contamination":6.16},"currentAccession":"GCF_001753165.1","organism":{"infraspecificNames":{"strain":"V6"},"organismName":"Acidihalobacter aeolianus","taxId":2792603},"pairedAccession":"GCA_001753165.1","sourceDatabase":"SOURCE_DATABASE_REFSEQ","typeMaterial":{"typeDisplayText":"assembly from type material","typeLabel":"TYPE_MATERIAL"}}
{"accession":"GCF_001753245.1","annotationInfo":{"method":"Best-placed reference protein set; GeneMarkS-2+","name":"NCBI Prokaryotic Genome Annotation Pipeline (PGAP)","pipeline":"NCBI Prokaryotic Genome Annotation Pipeline (PGAP)","provider":"NCBI RefSeq","releaseDate":"2023-12-17","softwareVersion":"6.6","stats":{"geneCounts":{"nonCoding":54,"proteinCoding":3316,"pseudogene":119,"total":3489}}},"assemblyInfo":{"assemblyLevel":"Complete Genome","assemblyMethod":"canu v. 1.3","assemblyName":"ASM175324v1","assemblyStatus":"current","assemblyType":"haploid","bioprojectAccession":"PRJNA344521","bioprojectLineage":[{"bioprojects":[{"accession":"PRJNA344521","title":"Acidihalobacter prosperus strain:F5 Genome sequencing"}]}],"biosample":{"accession":"SAMN05828143","attributes":[{"name":"strain","value":"F5"},{"name":"isolation_source","value":"acidic saline drain; pH 2.1, 130 g/L chloride, 1.4 g/L iron(II)"},{"name":"collection_date","value":"2008-08-27"},{"name":"geo_loc_name","value":"Australia: Western Australia"},{"name":"sample_type","value":"cell culture"},{"name":"collected_by","value":"Carla Zammit"},{"name":"type-material","value":"type strain of Acidihalobacter yilgarnensis"}],"description":{"organism":{"organismName":"Acidihalobacter yilgarnensis","taxId":2819280},"title":"Microbe sample from Acidihalobacter yilgarnensis"},"lastUpdated":"2021-12-27T21:04:48.002","models":["Microbe, viral or environmental"],"owner":{"contacts":[{}],"name":"Curtin University"},"package":"Microbe.1.0","publicationDate":"2016-09-27T00:00:00.000","sampleIds":[{"label":"Sample name","value":"F5"}],"status":{"status":"live","when":"2016-09-27T00:47:03.770"},"submissionDate":"2016-09-27T00:47:03.770"},"comments":"The annotation was added by the NCBI Prokaryotic Genome Annotation Pipeline (PGAP). Information about PGAP can be found here: https://www.ncbi.nlm.nih.gov/genome/annotation_prok/","pairedAssembly":{"accession":"GCA_001753245.1","annotationName":"NCBI Prokaryotic Genome Annotation Pipeline (PGAP)","status":"current"},"refseqCategory":"representative genome","releaseDate":"2016-10-06","sequencingTech":"PacBio","submitter":"Curtin University"},"assemblyStats":{"contigL50":1,"contigN50":3566941,"gcCount":"2136954","gcPercent":60.0,"genomeCoverage":"223.0x","numberOfComponentSequences":1,"numberOfContigs":1,"numberOfScaffolds":1,"scaffoldL50":1,"scaffoldN50":3566941,"totalNumberOfChromosomes":1,"totalSequenceLength":"3566941","totalUngappedLength":"3566941"},"averageNucleotideIdentity":{"bestAniMatch":{"ani":81.91,"assembly":"GCA_000754095.2","assemblyCoverage":50.88,"category":"type","organismName":"Acidihalobacter prosperus","typeAssemblyCoverage":54.02},"category":"type","comment":"Assembly is the type_strain, mismatch is within genus and expected","matchStatus":"below_threshold_mismatch","submittedOrganism":"Acidihalobacter yilgarnensis","submittedSpecies":"Acidihalobacter yilgarnensis","taxonomyCheckStatus":"OK"},"checkmInfo":{"checkmMarkerSet":"Ectothiorhodospiraceae","checkmMarkerSetRank":"family","checkmSpeciesTaxId":2819280,"checkmVersion":"v1.2.2","completeness":90.32,"completenessPercentile":100.0,"contamination":5.42},"currentAccession":"GCF_001753245.1","organism":{"infraspecificNames":{"strain":"F5"},"organismName":"Acidihalobacter yilgarnensis","taxId":2819280},"pairedAccession":"GCA_001753245.1","sourceDatabase":"SOURCE_DATABASE_REFSEQ","typeMaterial":{"typeDisplayText":"assembly from type material","typeLabel":"TYPE_MATERIAL"}}
{"accession":"GCF_001921205.1","annotationInfo":{"method":"Best-placed reference protein set; GeneMarkS-2+","name":"NCBI Prokaryotic Genome Annotation Pipeline (PGAP)","pipeline":"NCBI Prokaryotic Genome Annotation Pipeline (PGAP)","provider":"NCBI RefSeq","releaseDate":"2024-02-20","softwareVersion":"6.6","stats":{"geneCounts":{"nonCoding":54,"proteinCoding":7496,"pseudogene":125,"total":7675}}},"assemblyInfo":{"assemblyLevel":"Contig","assemblyMethod":"SOAPdenovo v. 1.05","assemblyName":"ASM192120v1","assemblyStatus":"current","assemblyType":"haploid","bioprojectAccession":"PRJNA350569","bioprojectLineage":[{"bioprojects":[{"accession":"PRJNA350569","title":"Actinophytocola xanthii 11-183 Genome sequencing"}]}],"biosample":{"accession":"SAMN05942569","attributes":[{"name":"strain","value":"11-183"},{"name":"isolation_source","value":"rhizosphere soil of Xanthium sibiricum"},{"name":"collection_date","value":"2011-09"},{"name":"geo_loc_name","value":"China: Hebei"},{"name":"sample_type","value":"rhizosphere soil"},{"name":"type-material","value":"type strain of Actinophytocola xanthii"}],"bioprojects":[{"accession":"PRJNA350569"}],"description":{"organism":{"organismName":"Actinophytocola xanthii","taxId":1912961},"title":"Microbe sample from Actinophytocola xanthii"},"lastUpdated":"2019-06-20T17:46:15.515","models":["Microbe, viral or environmental"],"owner":{"contacts":[{}],"name":"North China University of Science and Technology, Tangshan China"},"package":"Microbe.1.0","publicationDate":"2016-10-27T00:00:00.000","sampleIds":[{"label":"Sample name","value":"SAMN05942092"}],"status":{"status":"live","when":"2016-10-27T11:56:14.047"},"submissionDate":"2016-10-26T05:29:02.993"},"comments":"Annotation was added by the NCBI Prokaryotic Genome Annotation Pipeline (released 2013). Information about the Pipeline can be found here: https://www.ncbi.nlm.nih.gov/genome/annotation_prok/","pairedAssembly":{"accession":"GCA_001921205.1","annotationName":"NCBI Prokaryotic Genome Annotation Pipeline (PGAP)","status":"current"},"refseqCategory":"representative genome","releaseDate":"2016-12-23","sequencingTech":"Illumina","submitter":"North China University of Science and Technology, Tangshan China"},"assemblyStats":{"contigL50":26,"contigN50":110644,"gcCount":"5983822","gcPercent":71.5,"genomeCoverage":"100.0x","numberOfComponentSequences":204,"numberOfContigs":204,"totalSequenceLength":"8345635","totalUngappedLength":"8345635"},"averageNucleotideIdentity":{"bestAniMatch":{"ani":84.34,"assembly":"GCA_025165815.1","assemblyCoverage":35.9,"category":"type","organismName":"Actinophytocola gossypii","typeAssemblyCoverage":40.57},"category":"type","comment":"Assembly is the type_strain, mismatch is within genus and expected","matchStatus":"below_threshold_mismatch","submittedOrganism":"Actinophytocola xanthii","submittedSpecies":"Actinophytocola xanthii","taxonomyCheckStatus":"OK"},"checkmInfo":{"checkmMarkerSet":"Pseudonocardiaceae","checkmMarkerSetRank":"family","checkmSpeciesTaxId":1912961,"checkmVersion":"v1.2.2","completeness":99.67,"completenessPercentile":100.0,"contamination":1.24},"currentAccession":"GCF_001921205.1","organism":{"infraspecificNames":{"strain":"11-183"},"organismName":"Actinophytocola xanthii","taxId":1912961},"pairedAccession":"GCA_001921205.1","sourceDatabase":"SOURCE_DATABASE_REFSEQ","typeMaterial":{"typeDisplayText":"assembly from type material","typeLabel":"TYPE_MATERIAL"},"wgsInfo":{"masterWgsUrl":"https://www.ncbi.nlm.nih.gov/nuccore/MSIE00000000.1","wgsContigsUrl":"https://www.ncbi.nlm.nih.gov/Traces/wgs/MSIE01","wgsProjectAccession":"MSIE01"}}
{"accession":"GCF_001921215.1","annotationInfo":{"method":"Best-placed reference protein set; GeneMarkS-2+","name":"NCBI Prokaryotic Genome Annotation Pipeline (PGAP)","pipeline":"NCBI Prokaryotic Genome Annotation Pipeline (PGAP)","provider":"NCBI RefSeq","releaseDate":"2023-05-04","softwareVersion":"6.5","stats":{"geneCounts":{"nonCoding":64,"proteinCoding":8270,"pseudogene":104,"total":8438}}},"assemblyInfo":{"assemblyLevel":"Contig","assemblyMethod":"SOAPdenovo v. 1.05","assemblyName":"ASM192121v1","assemblyStatus":"current","assemblyType":"haploid","bioprojectAccession":"PRJNA350600","bioprojectLineage":[{"bioprojects":[{"accession":"PRJNA350600","title":"Actinophytocola xinjiangensis strain:CGMCC 4.4663 Genome sequencing and assembly"}]}],"biosample":{"accession":"SAMN05942565","attributes":[{"name":"strain","value":"CGMCC 4.4663"},{"name":"isolation_source","value":"virgin forest soil"},{"name":"collection_date","value":"2008"},{"name":"geo_loc_name","value":"China: Xinjiang"},{"name":"sample_type","value":"soil"},{"name":"culture_collection","value":"CGMCC:4.4663"},{"name":"type-material","value":"type strain of Actinophytocola xinjiangensis"}],"description":{"organism":{"organismName":"Actinophytocola xinjiangensis","taxId":485602},"title":"Microbe sample from Actinophytocola xinjiangensis"},"lastUpdated":"2019-06-20T17:46:15.472","models":["Microbe, viral or environmental"],"owner":{"contacts":[{}],"name":"North China University of Science and Technology, Tangshan China"},"package":"Microbe.1.0","publicationDate":"2016-10-26T00:00:00.000","sampleIds":[{"label":"Sample name","value":"CGMCC 4.4663"}],"status":{"status":"live","when":"2016-10-26T05:26:03.225"},"submissionDate":"2016-10-26T05:26:03.223"},"comments":"Annotation was added by the NCBI Prokaryotic Genome Annotation Pipeline (released 2013). Information about the Pipeline can be found here: https://www.ncbi.nlm.nih.gov/genome/annotation_prok/","pairedAssembly":{"accession":"GCA_001921215.1","annotationName":"NCBI Prokaryotic Genome Annotation Pipeline (PGAP)","status":"current"},"refseqCategory":"representative genome","releaseDate":"2016-12-23","sequencingTech":"Illumina","submitter":"North China University of Science and Technology, Tangshan China"},"assemblyStats":{"contigL50":10,"contigN50":301259,"gcCount":"6837277","gcPercent":71.5,"genomeCoverage":"100.0x","numberOfComponentSequences":72,"numberOfContigs":72,"totalSequenceLength":"9535536","totalUngappedLength":"9535536"},"averageNucleotideIdentity":{"bestAniMatch":{"ani":84.21,"assembly":"GCA_025165815.1","assemblyCoverage":33.78,"category":"type","organismName":"Actinophytocola gossypii","typeAssemblyCoverage":43.61},"category":"type","comment":"Assembly is the type_strain, mismatch is within genus and expected","matchStatus":"below_threshold_mismatch","submittedOrganism":"Actinophytocola xinjiangensis","submittedSpecies":"Actinophytocola xinjiangensis","taxonomyCheckStatus":"OK"},"checkmInfo":{"checkmMarkerSet":"Pseudonocardiaceae","checkmMarkerSetRank":"family","checkmSpeciesTaxId":485602,"checkmVersion":"v1.2.2","completeness":99.15,"completenessPercentile":100.0,"contamination":1.08},"currentAccession":"GCF_001921215.1","organism":{"infraspecificNames":{"strain":"CGMCC 4.4663"},"organismName":"Actinophytocola xinjiangensis","taxId":485602},"pairedAccession":"GCA_001921215.1","sourceDatabase":"SOURCE_DATABASE_REFSEQ","typeMaterial":{"typeDisplayText":"assembly from type material","typeLabel":"TYPE_MATERIAL"},"wgsInfo":{"masterWgsUrl":"https://www.ncbi.nlm.nih.gov/nuccore/MSIF00000000.1","wgsContigsUrl":"https://www.ncbi.nlm.nih.gov/Traces/wgs/MSIF01","wgsProjectAccession":"MSIF01"}}
{"accession":"GCF_001927245.1","annotationInfo":{"method":"Best-placed reference protein set; GeneMarkS-2+","name":"NCBI Prokaryotic Genome Annotation Pipeline (PGAP)","pipeline":"NCBI Prokaryotic Genome Annotation Pipeline (PGAP)","provider":"NCBI RefSeq","releaseDate":"2023-05-04","softwareVersion":"6.5","stats":{"geneCounts":{"nonCoding":56,"proteinCoding":4341,"pseudogene":61,"total":4458}}},"assemblyInfo":{"assemblyLevel":"Contig","assemblyMethod":"SOAPdenovo v. 2.04","assemblyName":"ASM192724v1","assemblyStatus":"current","assemblyType":"haploid","bioprojectAccession":"PRJNA343888","bioprojectLineage":[{"bioprojects":[{"accession":"PRJNA343888","title":"Acuticoccus yangtzensis JL1095T genome sequence"}]}],"biosample":{"accession":"SAMN05818643","attributes":[{"name":"strain","value":"JL1095"},{"name":"collection_date","value":"2006-01"},{"name":"depth","value":"Surface"},{"name":"env_broad_scale","value":"seawater"},{"name":"env_local_scale","value":"estuary"},{"name":"env_medium","value":"water"},{"name":"geo_loc_name","value":"China: Yangtze Estuary"},{"name":"isol_growth_condt","value":"marine agar 2216"},{"name":"lat_lon","value":"31 N 122 E"},{"name":"num_replicons","value":"none"},{"name":"ref_biomaterial","value":"Acuticoccus yangtzensis gen. nov., sp. nov., a Novel Member"},{"name":"type-material","value":"type strain of Acuticoccus yangtzensis"}],"description":{"comment":"Keywords: GSC:MIxS;MIGS:6.0","organism":{"organismName":"Acuticoccus yangtzensis","taxId":1443441},"title":"MIGS Cultured Bacterial/Archaeal sample from Acuticoccus yangtzensis"},"lastUpdated":"2019-06-20T17:43:12.738","models":["MIGS.ba","MIGS/MIMS/MIMARKS.water"],"owner":{"contacts":[{}],"name":"Institute of Marine Microbes and Ecospheres, Xiamen University, Xiamen, China"},"package":"MIGS.ba.water.6.0","publicationDate":"2016-09-23T00:00:00.000","sampleIds":[{"label":"Sample name","value":"Environmental microbes"}],"status":{"status":"live","when":"2016-09-23T08:19:06.846"},"submissionDate":"2016-09-23T08:19:06.843"},"pairedAssembly":{"accession":"GCA_001927245.1","status":"current"},"refseqCategory":"representative genome","releaseDate":"2016-12-31","sequencingTech":"Illumina HiSeq","submitter":"Institute of Marine Microbes and Ecospheres, Xiamen University, Xiamen, China"},"assemblyStats":{"contigL50":4,"contigN50":467907,"gcCount":"3461626","gcPercent":68.5,"genomeCoverage":"331.0x","numberOfComponentSequences":29,"numberOfContigs":29,"totalSequenceLength":"5043263","totalUngappedLength":"5043263"},"averageNucleotideIdentity":{"bestAniMatch":{"ani":99.99,"assembly":"GCA_003073145.1","assemblyCoverage":99.95,"category":"type","organismName":"Acuticoccus yangtzensis","typeAssemblyCoverage":98.86},"category":"type","comment":"na","matchStatus":"species_match","submittedAniMatch":{"ani":99.99,"assembly":"GCA_003073145.1","assemblyCoverage":99.95,"category":"type","organismName":"Acuticoccus yangtzensis","typeAssemblyCoverage":98.86},"submittedOrganism":"Acuticoccus yangtzensis","submittedSpecies":"Acuticoccus yangtzensis","taxonomyCheckStatus":"OK"},"checkmInfo":{"checkmMarkerSet":"Rhizobiales","checkmMarkerSetRank":"order","checkmSpeciesTaxId":1443441,"checkmVersion":"v1.2.2","completeness":97.14,"completenessPercentile":100.0,"contamination":1.23},"currentAccession":"GCF_001927245.1","organism":{"infraspecificNames":{"strain":"JL1095"},"organismName":"Acuticoccus yangtzensis","taxId":1443441},"pairedAccession":"GCA_001927245.1","sourceDatabase":"SOURCE_DATABASE_REFSEQ","typeMaterial":{"typeDisplayText":"assembly from type material","typeLabel":"TYPE_MATERIAL"},"wgsInfo":{"masterWgsUrl":"https://www.ncbi.nlm.nih.gov/nuccore/MJUX00000000.1","wgsContigsUrl":"https://www.ncbi.nlm.nih.gov/Traces/wgs/MJUX01","wgsProjectAccession":"MJUX01"}}
{"accession":"GCF_001931655.1","annotationInfo":{"method":"Best-placed reference protein set; GeneMarkS-2+","name":"NCBI Prokaryotic Genome Annotation Pipeline (PGAP)","pipeline":"NCBI Prokaryotic Genome Annotation Pipeline (PGAP)","provider":"NCBI RefSeq","releaseDate":"2023-04-13","softwareVersion":"6.5","stats":{"geneCounts":{"nonCoding":57,"proteinCoding":3543,"pseudogene":99,"total":3699}}},"assemblyInfo":{"assemblyLevel":"Scaffold","assemblyMethod":"Velvet v. OCT-2016","assemblyName":"ASM193165v1","assemblyStatus":"current","assemblyType":"haploid","bioprojectAccession":"PRJNA351776","bioprojectLineage":[{"bioprojects":[{"accession":"PRJNA351776","title":"Acidithiobacillus albertensis strain:DSM 14366 Genome sequencing and assembly"}]}],"biosample":{"accession":"SAMN05954282","attributes":[{"name":"strain","value":"DSM 14366"},{"name":"isolation_source","value":"acidic soil at sulfur stockpile"},{"name":"collection_date","value":"not applicable"},{"name":"geo_loc_name","value":"Canada: Alberta"},{"name":"sample_type","value":"cell culture"},{"name":"culture_collection","value":"DSM:14366"},{"name":"type-material","value":"type strain of Thiobacillus albertis"}],"description":{"organism":{"organismName":"Acidithiobacillus albertensis","taxId":119978},"title":"Microbe sample from Acidithiobacillus albertensis"},"lastUpdated":"2021-03-21T02:22:55.100","models":["Microbe, viral or environmental"],"owner":{"contacts":[{}],"name":"Fundacion Ciencia & Vida"},"package":"Microbe.1.0","publicationDate":"2016-10-31T00:00:00.000","sampleIds":[{"label":"Sample name","value":"AAL_DSM14366"}],"status":{"status":"live","when":"2016-10-31T05:53:02.760"},"submissionDate":"2016-10-31T05:53:02.760"},"comments":"Bacteria and source DNA available from DSM 14366.","pairedAssembly":{"accession":"GCA_001931655.1","status":"current"},"refseqCategory":"representative genome","releaseDate":"2017-01-04","sequencingTech":"Illumina MiSeq","submitter":"Fundacion Ciencia & Vida"},"assemblyStats":{"contigL50":20,"contigN50":62879,"gcCount":"1839497","gcPercent":52.5,"genomeCoverage":"37.0x","numberOfComponentSequences":141,"numberOfContigs":200,"numberOfScaffolds":141,"scaffoldL50":1,"scaffoldN50":2800235,"totalSequenceLength":"3503318","totalUngappedLength":"3497418"},"averageNucleotideIdentity":{"bestAniMatch":{"ani":98.13,"assembly":"GCA_000227215.2","assemblyCoverage":65.87,"category":"suspected_type","organismName":"Acidithiobacillus thiooxidans","typeAssemblyCoverage":76.29},"category":"type","comment":"assembly is type_material","matchStatus":"mismatch","submittedOrganism":"Acidithiobacillus albertensis","submittedSpecies":"Acidithiobacillus albertensis","taxonomyCheckStatus":"Inconclusive"},"checkmInfo":{"checkmMarkerSet":"Acidithiobacillus","checkmMarkerSetRank":"genus","checkmSpeciesTaxId":119978,"checkmVersion":"v1.2.2","completeness":94.87,"completenessPercentile":50.0,"contamination":4.12},"currentAccession":"GCF_001931655.1","organism":{"infraspecificNames":{"strain":"DSM 14366"},"organismName":"Acidithiobacillus albertensis","taxId":119978},"pairedAccession":"GCA_001931655.1","sourceDatabase":"SOURCE_DATABASE_REFSEQ","typeMaterial":{"typeDisplayText":"assembly from type material","typeLabel":"TYPE_MATERIAL"},"wgsInfo":{"masterWgsUrl":"https://www.ncbi.nlm.nih.gov/nuccore/MOAD00000000.1","wgsContigsUrl":"https://www.ncbi.nlm.nih.gov/Traces/wgs/MOAD01","wgsProjectAccession":"MOAD01"}}
{"accession":"GCF_001936475.1","annotationInfo":{"method":"Best-placed reference protein set; GeneMarkS-2+","name":"NCBI Prokaryotic Genome Annotation Pipeline (PGAP)","pipeline":"NCBI Prokaryotic Genome Annotation Pipeline (PGAP)","provider":"NCBI RefSeq","releaseDate":"2023-10-21","softwareVersion":"6.6","stats":{"geneCounts":{"nonCoding":47,"proteinCoding":4120,"pseudogene":12,"total":4179}}},"assemblyInfo":{"assemblyLevel":"Contig","assemblyMethod":"SOAPdenovo v. 2.04","assemblyName":"ASM193647v1","assemblyStatus":"current","assemblyType":"haploid","bioprojectAccession":"PRJNA359154","bioprojectLineage":[{"bioprojects":[{"accession":"PRJNA359154","title":"Algoriphagus marinus strain:am2 Genome sequencing and assembly"}]}],"biosample":{"accession":"SAMN06187575","attributes":[{"name":"strain","value":"am2"},{"name":"isolation_source","value":"marine sediment"},{"name":"collection_date","value":"2016-06-01"},{"name":"geo_loc_name","value":"China:Shandong Province"},{"name":"sample_type","value":"cell culture"},{"name":"type-material","value":"type strain of Algoriphagus marinus"}],"description":{"organism":{"organismName":"Algoriphagus marinus","taxId":1925762},"title":"Microbe sample from Algoriphagus marinus"},"lastUpdated":"2021-02-28T03:55:50.695","models":["Microbe, viral or environmental"],"owner":{"contacts":[{}],"name":"Shandong Uniwersity at Weihai"},"package":"Microbe.1.0","publicationDate":"2016-12-28T00:00:00.000","sampleIds":[{"label":"Sample name","value":"Algoriphagus marinus "}],"status":{"status":"live","when":"2016-12-28T03:09:04.865"},"submissionDate":"2016-12-28T03:09:04.863"},"pairedAssembly":{"accession":"GCA_001936475.1","status":"current"},"refseqCategory":"representative genome","releaseDate":"2017-01-05","sequencingTech":"Illumina","submitter":"Shandong Uniwersity at Weihai"},"assemblyStats":{"contigL50":5,"contigN50":318562,"gcCount":"1927059","gcPercent":39.5,"genomeCoverage":"100.0x","numberOfComponentSequences":30,"numberOfContigs":30,"totalSequenceLength":"4873280","totalUngappedLength":"4873280"},"averageNucleotideIdentity":{"bestAniMatch":{"ani":79.74,"assembly":"GCA_003254355.1","assemblyCoverage":4.67,"category":"type","organismName":"Algoriphagus ratkowskyi","typeAssemblyCoverage":4.55},"category":"type","comment":"Assembly is the type_strain, no match is expected","matchStatus":"low_coverage","submittedOrganism":"Algoriphagus marinus","submittedSpecies":"Algoriphagus marinus","taxonomyCheckStatus":"OK"},"checkmInfo":{"checkmMarkerSet":"Algoriphagus","checkmMarkerSetRank":"genus","checkmSpeciesTaxId":1925762,"checkmVersion":"v1.2.2","completeness":98.23,"completenessPercentile":100.0,"contamination":4.02},"currentAccession":"GCF_001936475.1","organism":{"infraspecificNames":{"strain":"am2"},"organismName":"Algoriphagus marinus","taxId":1925762},"pairedAccession":"GCA_001936475.1","sourceDatabase":"SOURCE_DATABASE_REFSEQ","typeMaterial":{"typeDisplayText":"assembly from type material","typeLabel":"TYPE_MATERIAL"},"wgsInfo":{"masterWgsUrl":"https://www.ncbi.nlm.nih.gov/nuccore/MSPQ00000000.1","wgsContigsUrl":"https://www.ncbi.nlm.nih.gov/Traces/wgs/MSPQ01","wgsProjectAccession":"MSPQ01"}}
{"accession":"GCF_001940455.1","annotationInfo":{"method":"Best-placed reference protein set; GeneMarkS-2+","name":"NCBI Prokaryotic Genome Annotation Pipeline (PGAP)","pipeline":"NCBI Prokaryotic Genome Annotation Pipeline (PGAP)","provider":"NCBI RefSeq","releaseDate":"2024-02-20","softwareVersion":"6.6","stats":{"geneCounts":{"nonCoding":55,"proteinCoding":6316,"pseudogene":41,"total":6412}}},"assemblyInfo":{"assemblyLevel":"Scaffold","assemblyMethod":"Newbler v. 2.8","assemblyName":"ASM194045v1","assemblyStatus":"current","assemblyType":"haploid","bioprojectAccession":"PRJNA345323","bioprojectLineage":[{"bioprojects":[{"accession":"PRJNA345323","title":"Actinokineospora genome sequencing"}]}],"biosample":{"accession":"SAMN05860870","attributes":[{"name":"strain","value":"44EHW"},{"name":"collection_date","value":"2012"},{"name":"depth","value":"-"},{"name":"elev","value":"-"},{"name":"env_broad_scale","value":"park"},{"name":"env_local_scale","value":"soil"},{"name":"env_medium","value":"rhizospheric soil under an elephant ear plant (Colocasia esculenta)"},{"name":"geo_loc_name","value":"Thailand: Bangkok"},{"name":"isol_growth_condt","value":"23291892"},{"name":"lat_lon","value":"13.94330864 N 100.51464825 E"},{"name":"num_replicons","value":"-"},{"name":"ref_biomaterial","value":"23291892"},{"name":"type-material","value":"type strain of Actinokineospora bangkokensis"}],"description":{"comment":"Keywords: GSC:MIxS;MIGS:6.0","organism":{"organismName":"Actinokineospora bangkokensis","taxId":1193682},"title":"MIGS Cultured Bacterial/Archaeal sample from Actinokineospora bangkokensis"},"lastUpdated":"2021-09-26T02:45:23.063","models":["MIGS.ba","MIGS/MIMS/MIMARKS.soil"],"owner":{"contacts":[{}],"name":"University of Freiburg"},"package":"MIGS.ba.soil.6.0","publicationDate":"2016-12-31T00:00:00.000","sampleIds":[{"label":"Sample name","value":"Actinokineospora bangkokensis"}],"status":{"status":"live","when":"2016-12-31T00:53:35.250"},"submissionDate":"2016-10-04T09:45:06.503"},"comments":"Annotation was added by the NCBI Prokaryotic Genome Annotation Pipeline (released 2013). Information about the Pipeline can be found here: https://www.ncbi.nlm.nih.gov/genome/annotation_prok/","pairedAssembly":{"accession":"GCA_001940455.1","annotationName":"NCBI Prokaryotic Genome Annotation Pipeline (PGAP)","status":"current"},"refseqCategory":"representative genome","releaseDate":"2017-01-09","sequencingTech":"454; Illumina","submitter":"University of Freiburg"},"assemblyStats":{"contigL50":13,"contigN50":168142,"gcCount":"5491824","gcPercent":74.0,"genomeCoverage":"100.0x","numberOfComponentSequences":32,"numberOfContigs":78,"numberOfScaffolds":32,"scaffoldL50":5,"scaffoldN50":522999,"totalSequenceLength":"7453713","totalUngappedLength":"7410921"},"averageNucleotideIdentity":{"bestAniMatch":{"ani":84.25,"assembly":"GCA_000564855.1","assemblyCoverage":42.18,"category":"type","organismName":"Actinokineospora spheciospongiae","typeAssemblyCoverage":41.51},"category":"type","comment":"Assembly is the type_strain, mismatch is within genus and expected","matchStatus":"below_threshold_mismatch","submittedOrganism":"Actinokineospora bangkokensis","submittedSpecies":"Actinokineospora bangkokensis","taxonomyCheckStatus":"OK"},"checkmInfo":{"checkmMarkerSet":"Pseudonocardiaceae","checkmMarkerSetRank":"family","checkmSpeciesTaxId":1193682,"checkmVersion":"v1.2.2","completeness":99.75,"completenessPercentile":100.0,"contamination":1.82},"currentAccession":"GCF_001940455.1","organism":{"infraspecificNames":{"strain":"44EHW"},"organismName":"Actinokineospora bangkokensis","taxId":1193682},"pairedAccession":"GCA_001940455.1","sourceDatabase":"SOURCE_DATABASE_REFSEQ","typeMaterial":{"typeDisplayText":"assembly from type material","typeLabel":"TYPE_MATERIAL"},"wgsInfo":{"masterWgsUrl":"https://www.ncbi.nlm.nih.gov/nuccore/MKQR00000000.1","wgsContigsUrl":"https://www.ncbi.nlm.nih.gov/Traces/wgs/MKQR01","wgsProjectAccession":"MKQR01"}}
{"accession":"GCF_001941625.1","annotationInfo":{"method":"Best-placed reference protein set; GeneMarkS-2+","name":"NCBI Prokaryotic Genome Annotation Pipeline (PGAP)","pipeline":"NCBI Prokaryotic Genome Annotation Pipeline (PGAP)","provider":"NCBI RefSeq","releaseDate":"2023-11-12","softwareVersion":"6.6","stats":{"geneCounts":{"nonCoding":62,"proteinCoding":5899,"pseudogene":68,"total":6029}}},"assemblyInfo":{"assemblyLevel":"Complete Genome","assemblyMethod":"Newbler v. 2.8","assemblyName":"ASM194162v1","assemblyStatus":"current","assemblyType":"haploid","bioprojectAccession":"PRJNA275157","bioprojectLineage":[{"bioprojects":[{"accession":"PRJNA275157","title":"Actinoalloteichus sp. ADI127-17 Genome sequencing and assembly"}]}],"biosample":{"accession":"SAMN03339750","attributes":[{"name":"strain","value":"ADI127-7"},{"name":"host","value":"Antho dichotoma"},{"name":"collection_date","value":"2005"},{"name":"geo_loc_name","value":"Norway: Trondheim fjord"},{"name":"sample_type","value":"pure culture"},{"name":"biomaterial_provider","value":"NTNU, Zotchev lab"},{"name":"collected_by","value":"Harald Bredholt"},{"name":"culture_collection","value":"DSM:46855"},{"name":"isolation_source","value":"marine sponge"},{"name":"orgmod_note","value":"type strain of Actinoalloteichus fjordicus"},{"name":"type-material","value":"type strain of Actinoalloteichus fjordicus"}],"description":{"comment":"Two actinomycete bacteria whose 16S rRNA gene displayed >99% identity to the type strain of Actinoalloteichus hymeniacidonis have been isolated from marine sponges Antho dichotoma (isolate ADI127-17) and Geodia barretti (GBA129-24) collected at the Trondheim fjord (Norway). Despite high level of identity on the 16S rRNA gene level, the new isolates differed from A. hymeniacidonics morphologically, and by requirement for sea water for growth. The project intends to compare genomes of the new isolates with that of A. hymeniacidonis, and to unravel unique genome features and biosynthetic potential of the three organisms.","organism":{"organismName":"Actinoalloteichus fjordicus","taxId":1612552},"title":"Microbe sample from Actinoalloteichus sp. ADI127-17"},"lastUpdated":"2019-10-29T21:03:34.731","models":["Microbe, viral or environmental"],"owner":{"contacts":[{}],"name":"Bielefeld University"},"package":"Microbe.1.0","publicationDate":"2015-02-10T00:00:00.000","sampleIds":[{"label":"Sample name","value":"ADI127-17 "}],"status":{"status":"live","when":"2015-02-10T18:55:33.593"},"submissionDate":"2015-02-10T18:55:33.593"},"pairedAssembly":{"accession":"GCA_001941625.1","annotationName":"Annotation submitted by Bielefeld University","status":"current"},"refseqCategory":"representative genome","releaseDate":"2017-01-10","sequencingTech":"Illumina","submitter":"Bielefeld University"},"assemblyStats":{"contigL50":1,"contigN50":7120854,"gcCount":"4990823","gcPercent":70.0,"genomeCoverage":"132.3x","numberOfComponentSequences":1,"numberOfContigs":1,"numberOfScaffolds":1,"scaffoldL50":1,"scaffoldN50":7120854,"totalNumberOfChromosomes":1,"totalSequenceLength":"7120854","totalUngappedLength":"7120854"},"averageNucleotideIdentity":{"bestAniMatch":{"ani":87.76,"assembly":"GCA_002234535.1","assemblyCoverage":61.14,"category":"type","organismName":"Actinoalloteichus hoggarensis","typeAssemblyCoverage":65.9},"category":"type","comment":"Assembly is the type_strain, mismatch is within genus and expected","matchStatus":"below_threshold_mismatch","submittedOrganism":"Actinoalloteichus fjordicus","submittedSpecies":"Actinoalloteichus fjordicus","taxonomyCheckStatus":"OK"},"checkmInfo":{"checkmMarkerSet":"Pseudonocardiaceae","checkmMarkerSetRank":"family","checkmSpeciesTaxId":1612552,"checkmVersion":"v1.2.2","completeness":97.99,"completenessPercentile":100.0,"contamination":0.5},"currentAccession":"GCF_001941625.1","organism":{"infraspecificNames":{"strain":"ADI127-7"},"organismName":"Actinoalloteichus fjordicus","taxId":1612552},"pairedAccession":"GCA_001941625.1","sourceDatabase":"SOURCE_DATABASE_REFSEQ","typeMaterial":{"typeDisplayText":"assembly from type material","typeLabel":"TYPE_MATERIAL"}}
{"accession":"GCF_001975725.1","annotationInfo":{"method":"Best-placed reference protein set; GeneMarkS-2+","name":"NCBI Prokaryotic Genome Annotation Pipeline (PGAP)","pipeline":"NCBI Prokaryotic Genome Annotation Pipeline (PGAP)","provider":"NCBI RefSeq","releaseDate":"2024-03-05","softwareVersion":"6.6","stats":{"geneCounts":{"nonCoding":52,"proteinCoding":3132,"pseudogene":60,"total":3244}}},"assemblyInfo":{"assemblyLevel":"Chromosome","assemblyMethod":"SPAdes v. 3.9.0; SSPACE longread v. 1.1","assemblyName":"ASM197572v1","assemblyStatus":"current","assemblyType":"haploid","bioprojectAccession":"PRJNA362495","bioprojectLineage":[{"bioprojects":[{"accession":"PRJNA362495","title":"Acidihalobacter ferrooxydans strain:V8 Genome sequencing"}]}],"biosample":{"accession":"SAMN06240324","attributes":[{"name":"strain","value":"V8"},{"name":"isolation_source","value":"acidic, salty water"},{"name":"collection_date","value":"2002"},{"name":"geo_loc_name","value":"Italy: Vulcano, Aeolian Islands"},{"name":"sample_type","value":"cell culture"},{"name":"culture_collection","value":"DSM:14175"},{"name":"type-material","value":"type strain of Acidihalobacter ferrooxydans"}],"description":{"organism":{"organismName":"Acidihalobacter ferrooxydans","taxId":1765967},"title":"Microbe sample from Acidihalobacter ferrooxydans"},"lastUpdated":"2020-11-24T21:04:55.437","models":["Microbe, viral or environmental"],"owner":{"contacts":[{}],"name":"Curtin University"},"package":"Microbe.1.0","publicationDate":"2017-01-18T00:00:00.000","sampleIds":[{"label":"Sample name","value":"V8"}],"status":{"status":"live","when":"2017-01-18T22:31:02.604"},"submissionDate":"2017-01-18T22:31:02.603"},"comments":"The annotation was added by the NCBI Prokaryotic Genome Annotation Pipeline (PGAP). Information about PGAP can be found here: https://www.ncbi.nlm.nih.gov/genome/annotation_prok/","pairedAssembly":{"accession":"GCA_001975725.1","annotationName":"NCBI Prokaryotic Genome Annotation Pipeline (PGAP)","status":"current"},"refseqCategory":"representative genome","releaseDate":"2017-01-30","sequencingTech":"PacBio; Illumina MiSeq","submitter":"Curtin University"},"assemblyStats":{"contigL50":2,"contigN50":983259,"gcCount":"2121566","gcPercent":61.5,"genomeCoverage":"355.0x","numberOfComponentSequences":1,"numberOfContigs":5,"numberOfScaffolds":1,"scaffoldL50":1,"scaffoldN50":3448835,"totalNumberOfChromosomes":1,"totalSequenceLength":"3448835","totalUngappedLength":"3443028"},"averageNucleotideIdentity":{"bestAniMatch":{"ani":84.69,"assembly":"GCA_000953855.3","assemblyCoverage":1.12,"category":"type","organismName":"Mizugakiibacter sediminis","typeAssemblyCoverage":1.25},"category":"type","comment":"Assembly is the type_strain, no match is expected","matchStatus":"low_coverage","submittedOrganism":"Acidihalobacter ferrooxydans","submittedSpecies":"Acidihalobacter ferrooxydans","taxonomyCheckStatus":"OK"},"checkmInfo":{"checkmMarkerSet":"Ectothiorhodospiraceae","checkmMarkerSetRank":"family","checkmSpeciesTaxId":1765967,"checkmVersion":"v1.2.2","completeness":92.12,"completenessPercentile":100.0,"contamination":6.75},"currentAccession":"GCF_001975725.1","organism":{"infraspecificNames":{"strain":"V8"},"organismName":"Acidihalobacter ferrooxydans","taxId":1765967},"pairedAccession":"GCA_001975725.1","sourceDatabase":"SOURCE_DATABASE_REFSEQ","typeMaterial":{"typeDisplayText":"assembly from type material","typeLabel":"TYPE_MATERIAL"}}
{"accession":"GCF_001989575.1","annotationInfo":{"method":"Best-placed reference protein set; GeneMarkS-2+","name":"NCBI Prokaryotic Genome Annotation Pipeline (PGAP)","pipeline":"NCBI Prokaryotic Genome Annotation Pipeline (PGAP)","provider":"NCBI RefSeq","releaseDate":"2024-02-11","softwareVersion":"6.6","stats":{"geneCounts":{"nonCoding":70,"proteinCoding":1709,"pseudogene":23,"total":1802}}},"assemblyInfo":{"assemblyLevel":"Complete Genome","assemblyMethod":"HGAP v. 2.0","assemblyName":"ASM198957v1","assemblyStatus":"current","assemblyType":"haploid","bioprojectAccession":"PRJNA359636","bioprojectLineage":[{"bioprojects":[{"accession":"PRJNA359636","title":"Genome sequence of Auricoccus indicus S31"}]}],"biosample":{"accession":"SAMN06196447","attributes":[{"name":"strain","value":"S31"},{"name":"collection_date","value":"2012"},{"name":"env_broad_scale","value":"Human skin"},{"name":"env_local_scale","value":"Isolated from healthy human skin"},{"name":"env_medium","value":"Human skin"},{"name":"geo_loc_name","value":"India: New Delhi"},{"name":"host","value":"Homo sapiens"},{"name":"isol_growth_condt","value":"Isolated from healthy human skin and grows on LB, pH 7.2 at 30oC"},{"name":"lat_lon","value":"28.38 N 77.12 E"},{"name":"num_replicons","value":"1"},{"name":"ref_biomaterial","value":"Genome report"},{"name":"isolation_source","value":"Healthy human skin surface"},{"name":"type-material","value":"type strain of Auricoccus indicus"}],"description":{"comment":"Keywords: GSC:MIxS;MIGS:6.0","organism":{"organismName":"Abyssicoccus albus","taxId":1817405},"title":"MIGS Cultured Bacterial/Archaeal sample from Abyssicoccus albus"},"lastUpdated":"2021-01-17T02:36:48.347","models":["MIGS.ba","MIGS/MIMS/MIMARKS.human-skin"],"owner":{"contacts":[{}],"name":"Institute of Genomics and Integrative Biology"},"package":"MIGS.ba.human-skin.6.0","publicationDate":"2017-01-03T00:00:00.000","sampleIds":[{"label":"Sample name","value":"Auricoccus indicus S31"}],"status":{"status":"live","when":"2017-01-03T10:28:35.337"},"submissionDate":"2017-01-02T05:28:04.540"},"comments":"Bacteria and source DNA available from Rakesh Sharma, Energy and Environmental Biotechnology Lab, CSIR-IGIB, New Delhi, India.\nThe annotation was added by the NCBI Prokaryotic Genome Annotation Pipeline (PGAP). Information about PGAP can be found here: https://www.ncbi.nlm.nih.gov/genome/annotation_prok/","pairedAssembly":{"accession":"GCA_001989575.1","annotationName":"NCBI Prokaryotic Genome Annotation Pipeline (PGAP)","status":"current"},"refseqCategory":"representative genome","releaseDate":"2017-02-07","sequencingTech":"PacBio","submitter":"Institute of Genomics and Integrative Biology"},"assemblyStats":{"contigL50":1,"contigN50":1745789,"gcCount":"594692","gcPercent":34.0,"genomeCoverage":"629.0x","numberOfComponentSequences":1,"numberOfContigs":1,"numberOfScaffolds":1,"scaffoldL50":1,"scaffoldN50":1745789,"totalNumberOfChromosomes":1,"totalSequenceLength":"1745789","totalUngappedLength":"1745789"},"averageNucleotideIdentity":{"bestAniMatch":{"ani":98.12,"assembly":"GCA_003815035.1","assemblyCoverage":89.26,"category":"type","organismName":"Abyssicoccus albus","typeAssemblyCoverage":86.76},"category":"syntype","comment":"na","matchStatus":"species_match","submittedAniMatch":{"ani":98.12,"assembly":"GCA_003815035.1","assemblyCoverage":89.26,"category":"type","organismName":"Abyssicoccus albus","typeAssemblyCoverage":86.76},"submittedOrganism":"Abyssicoccus albus","submittedSpecies":"Abyssicoccus albus","taxonomyCheckStatus":"OK"},"checkmInfo":{"checkmMarkerSet":"Bacillales","checkmMarkerSetRank":"order","checkmSpeciesTaxId":1817405,"checkmVersion":"v1.2.2","completeness":94.78,"completenessPercentile":100.0,"contamination":0.75},"currentAccession":"GCF_001989575.1","organism":{"infraspecificNames":{"strain":"S31"},"organismName":"Abyssicoccus albus","taxId":1817405},"pairedAccession":"GCA_001989575.1","sourceDatabase":"SOURCE_DATABASE_REFSEQ","typeMaterial":{"typeDisplayText":"assembly from synonym type material","typeLabel":"TYPE_MATERIAL_SYN"}}
{"accession":"GCF_002055515.1","annotationInfo":{"method":"Best-placed reference protein set; GeneMarkS-2+","name":"NCBI Prokaryotic Genome Annotation Pipeline (PGAP)","pipeline":"NCBI Prokaryotic Genome Annotation Pipeline (PGAP)","provider":"NCBI RefSeq","releaseDate":"2024-03-05","softwareVersion":"6.6","stats":{"geneCounts":{"nonCoding":87,"proteinCoding":3784,"pseudogene":56,"total":3927}}},"assemblyInfo":{"assemblyLevel":"Complete Genome","assemblyMethod":"Mauve v. 2.4.0; Seqman Pro v. Lasergene DNASTAR","assemblyName":"ASM205551v1","assemblyStatus":"current","assemblyType":"haploid","bioprojectAccession":"PRJNA358196","bioprojectLineage":[{"bioprojects":[{"accession":"PRJNA358196","title":"Acinetobacter calcoaceticus strain:CA16 Genome sequencing and assembly"}]}],"biosample":{"accession":"SAMN06197019","attributes":[{"name":"strain","value":"CA16"},{"name":"isolation_source","value":"Canola Roots"},{"name":"collection_date","value":"2015-07-30"},{"name":"geo_loc_name","value":"Canada: London, Ontario"},{"name":"sample_type","value":"Single Cell"}],"description":{"comment":"Whole genome sequencing, assembly, and annotation of a novel diesel-degrading strain, isolated in soil from southwestern Ontario. Analysis will contribute to a better understanding of pathways involved in hydrocarbon degradation and biosurfactant production.","organism":{"organismName":"Acinetobacter calcoaceticus","taxId":471},"title":"Acinetobacter calcoaceticus CA16: Complete Genome Assembly"},"lastUpdated":"2021-02-28T03:56:08.263","models":["Microbe, viral or environmental"],"owner":{"contacts":[{}],"name":"Southern Crop Protection and Food Research Centre, Agriculture and Agri-Food Canada"},"package":"Microbe.1.0","publicationDate":"2017-03-22T00:00:00.000","sampleIds":[{"label":"Sample name","value":"Canola16"}],"status":{"status":"live","when":"2017-03-22T06:37:42.960"},"submissionDate":"2017-01-02T21:29:02.993"},"comments":"The annotation was added by the NCBI Prokaryotic Genome Annotation Pipeline (PGAP). Information about PGAP can be found here: https://www.ncbi.nlm.nih.gov/genome/annotation_prok/","pairedAssembly":{"accession":"GCA_002055515.1","annotationName":"NCBI Prokaryotic Genome Annotation Pipeline (PGAP)","status":"current"},"refseqCategory":"representative genome","releaseDate":"2017-03-21","sequencingTech":"Illumina","submitter":"Southern Crop Protection and Food Research Centre, Agriculture and Agri-Food Canada"},"assemblyStats":{"contigL50":1,"contigN50":4110074,"gcCount":"1593463","gcPercent":38.5,"genomeCoverage":"100.0x","numberOfComponentSequences":2,"numberOfContigs":2,"numberOfScaffolds":2,"scaffoldL50":1,"scaffoldN50":4110074,"totalNumberOfChromosomes":2,"totalSequenceLength":"4115994","totalUngappedLength":"4115994"},"averageNucleotideIdentity":{"bestAniMatch":{"ani":96.37,"assembly":"GCA_900444805.1","assemblyCoverage":84.97,"category":"type","organismName":"Acinetobacter calcoaceticus","typeAssemblyCoverage":88.64},"category":"category_na","comment":"na","matchStatus":"species_match","submittedAniMatch":{"ani":96.37,"assembly":"GCA_900444805.1","assemblyCoverage":84.97,"category":"type","organismName":"Acinetobacter calcoaceticus","typeAssemblyCoverage":88.64},"submittedOrganism":"Acinetobacter calcoaceticus","submittedSpecies":"Acinetobacter calcoaceticus","taxonomyCheckStatus":"OK"},"checkmInfo":{"checkmMarkerSet":"Acinetobacter calcoaceticus","checkmMarkerSetRank":"species","checkmSpeciesTaxId":471,"checkmVersion":"v1.2.2","completeness":98.93,"completenessPercentile":87.878784,"contamination":5.75},"currentAccession":"GCF_002055515.1","organism":{"infraspecificNames":{"strain":"CA16"},"organismName":"Acinetobacter calcoaceticus","taxId":471},"pairedAccession":"GCA_002055515.1","sourceDatabase":"SOURCE_DATABASE_REFSEQ"}
{"accession":"GCF_002057455.1","annotationInfo":{"method":"Best-placed reference protein set; GeneMarkS-2+","name":"NCBI Prokaryotic Genome Annotation Pipeline (PGAP)","pipeline":"NCBI Prokaryotic Genome Annotation Pipeline (PGAP)","provider":"NCBI RefSeq","releaseDate":"2024-03-03","softwareVersion":"6.6","stats":{"geneCounts":{"nonCoding":81,"proteinCoding":11783,"pseudogene":136,"total":12000}}},"assemblyInfo":{"assemblyLevel":"Complete Genome","assemblyMethod":"Celera Assembler v. Jun 2015","assemblyName":"ASM205745v1","assemblyStatus":"current","assemblyType":"haploid","bioprojectAccession":"PRJNA348567","bioprojectLineage":[{"bioprojects":[{"accession":"PRJNA348567","title":"[Actinomadura] parvosata subsp. kistnae strain:ATCC 55076 Genome sequencing and assembly"}]}],"biosample":{"accession":"SAMN05912833","attributes":[{"name":"strain","value":"ATCC 55076"},{"name":"isolation_source","value":"soil"},{"name":"collection_date","value":"1993"},{"name":"geo_loc_name","value":"India: Soil, Andhra Pradesh State"},{"name":"sample_type","value":"Whole organism"},{"name":"biomaterial_provider","value":"Mohammad R. Seyedsayamdost"},{"name":"collected_by","value":"NA"},{"name":"genotype","value":"kistamicin producer"},{"name":"culture_collection","value":"ATCC:55076"},{"name":"sub_species","value":"kistnae"},{"name":"type-material","value":"type strain of Microtetraspora parvosata subsp. kistnae"}],"description":{"organism":{"organismName":"[Actinomadura] parvosata subsp. kistnae","taxId":1909395},"title":"Microbe sample from Nonomuraea sp. ATCC 55076"},"lastUpdated":"2024-02-27T21:06:59.369","models":["Microbe, viral or environmental"],"owner":{"contacts":[{}],"name":"Princeton University"},"package":"Microbe.1.0","publicationDate":"2017-03-22T00:00:00.000","sampleIds":[{"label":"Sample name","value":"Nonomuraea sp. ATCC 55076"}],"status":{"status":"live","when":"2017-03-22T06:37:41.950"},"submissionDate":"2016-10-15T01:38:02.636"},"comments":"The annotation was added by the NCBI Prokaryotic Genome Annotation Pipeline (PGAP). Information about PGAP can be found here: https://www.ncbi.nlm.nih.gov/genome/annotation_prok/","pairedAssembly":{"accession":"GCA_002057455.1","annotationName":"NCBI Prokaryotic Genome Annotation Pipeline (PGAP)","status":"current"},"refseqCategory":"representative genome","releaseDate":"2017-03-21","sequencingTech":"PacBio","submitter":"Behnam Nazari"},"assemblyStats":{"contigL50":1,"contigN50":13047416,"gcCount":"9369174","gcPercent":72.0,"genomeCoverage":"110.0x","numberOfComponentSequences":1,"numberOfContigs":1,"numberOfScaffolds":1,"scaffoldL50":1,"scaffoldN50":13047416,"totalNumberOfChromosomes":1,"totalSequenceLength":"13047416","totalUngappedLength":"13047416"},"averageNucleotideIdentity":{"bestAniMatch":{"ani":90.77,"assembly":"GCA_014207985.1","assemblyCoverage":63.87,"category":"type","organismName":"Nonomuraea rubra","typeAssemblyCoverage":64.72},"category":"type","comment":"Assembly is the type_strain, mismatch is within genus and expected","matchStatus":"below_threshold_mismatch","submittedOrganism":"[Actinomadura] parvosata subsp. kistnae","submittedSpecies":"[Actinomadura] parvosata","taxonomyCheckStatus":"OK"},"checkmInfo":{"checkmMarkerSet":"Streptosporangiaceae","checkmMarkerSetRank":"family","checkmSpeciesTaxId":1955412,"checkmVersion":"v1.2.2","completeness":92.82,"completenessPercentile":100.0,"contamination":15.0},"currentAccession":"GCF_002057455.1","organism":{"infraspecificNames":{"strain":"ATCC 55076"},"organismName":"[Actinomadura] parvosata subsp. kistnae","taxId":1909395},"pairedAccession":"GCA_002057455.1","sourceDatabase":"SOURCE_DATABASE_REFSEQ","typeMaterial":{"typeDisplayText":"assembly from type material","typeLabel":"TYPE_MATERIAL"}}
{"accession":"GCF_002076915.1","annotationInfo":{"method":"Best-placed reference protein set; GeneMarkS-2+","name":"GCF_002076915.1-RS_2024_03_28","pipeline":"NCBI Prokaryotic Genome Annotation Pipeline (PGAP)","provider":"NCBI RefSeq","releaseDate":"2024-03-28","softwareVersion":"6.7","stats":{"geneCounts":{"nonCoding":63,"proteinCoding":1923,"pseudogene":32,"total":2018}}},"assemblyInfo":{"assemblyLevel":"Complete Genome","assemblyMethod":"SOAPdenovo v. 2.04","assemblyName":"ASM207691v1","assemblyStatus":"current","assemblyType":"haploid","bioprojectAccession":"PRJNA380331","bioprojectLineage":[{"bioprojects":[{"accession":"PRJNA380331","title":"Actinomyces gaoshouyii strain:pika_114 Genome sequencing"}]}],"biosample":{"accession":"SAMN06640690","attributes":[{"name":"strain","value":"pika_114"},{"name":"host","value":"pika"},{"name":"isolation_source","value":"missing"},{"name":"collection_date","value":"2015-10-31"},{"name":"geo_loc_name","value":"China"},{"name":"sample_type","value":"single cell"}],"description":{"organism":{"organismName":"Actinomyces gaoshouyii","taxId":1960083},"title":"Microbe sample from Actinomyces gaoshouyii"},"lastUpdated":"2021-02-28T04:09:56.092","models":["Microbe, viral or environmental"],"owner":{"contacts":[{}],"name":"China CDC"},"package":"Microbe.1.0","publicationDate":"2017-03-24T00:00:00.000","sampleIds":[{"label":"Sample name","value":"pika_114"}],"status":{"status":"live","when":"2017-03-24T12:45:24.280"},"submissionDate":"2017-03-24T04:50:03.690"},"comments":"The annotation was added by the NCBI Prokaryotic Genome Annotation Pipeline (PGAP). Information about PGAP can be found here: https://www.ncbi.nlm.nih.gov/genome/annotation_prok/","pairedAssembly":{"accession":"GCA_002076915.1","annotationName":"NCBI Prokaryotic Genome Annotation Pipeline (PGAP)","status":"current"},"refseqCategory":"representative genome","releaseDate":"2017-04-03","sequencingTech":"PacBio","submitter":"China CDC"},"assemblyStats":{"contigL50":1,"contigN50":2359360,"gcCount":"1677088","gcPercent":71.0,"genomeCoverage":"100.0x","numberOfComponentSequences":1,"numberOfContigs":1,"numberOfScaffolds":1,"scaffoldL50":1,"scaffoldN50":2359360,"totalNumberOfChromosomes":1,"totalSequenceLength":"2359360","totalUngappedLength":"2359360"},"averageNucleotideIdentity":{"bestAniMatch":{"ani":99.5,"assembly":"GCA_014646495.1","assemblyCoverage":95.29,"category":"type","organismName":"Actinomyces gaoshouyii","typeAssemblyCoverage":99.26},"category":"category_na","comment":"na","matchStatus":"species_match","submittedAniMatch":{"ani":99.5,"assembly":"GCA_014646495.1","assemblyCoverage":95.29,"category":"type","organismName":"Actinomyces gaoshouyii","typeAssemblyCoverage":99.26},"submittedOrganism":"Actinomyces gaoshouyii","submittedSpecies":"Actinomyces gaoshouyii","taxonomyCheckStatus":"OK"},"checkmInfo":{"checkmMarkerSet":"Actinomyces","checkmMarkerSetRank":"genus","checkmSpeciesTaxId":1960083,"checkmVersion":"v1.2.2","completeness":98.83,"completenessPercentile":33.333332},"currentAccession":"GCF_002076915.1","organism":{"infraspecificNames":{"strain":"pika_114"},"organismName":"Actinomyces gaoshouyii","taxId":1960083},"pairedAccession":"GCA_002076915.1","sourceDatabase":"SOURCE_DATABASE_REFSEQ"}
{"accession":"GCF_002082135.1","annotationInfo":{"method":"Best-placed reference protein set; GeneMarkS-2+","name":"NCBI Prokaryotic Genome Annotation Pipeline (PGAP)","pipeline":"NCBI Prokaryotic Genome Annotation Pipeline (PGAP)","provider":"NCBI RefSeq","releaseDate":"2023-07-24","softwareVersion":"6.5","stats":{"geneCounts":{"nonCoding":71,"proteinCoding":5710,"pseudogene":78,"total":5859}}},"assemblyInfo":{"assemblyLevel":"Chromosome","assemblyMethod":"GS De Novo Assembler v. 3","assemblyName":"ASM208213v1","assemblyStatus":"current","assemblyType":"haploid","bioprojectAccession":"PRJNA340957","bioprojectLineage":[{"bioprojects":[{"accession":"PRJNA340957","title":"Achromobacter ruhlandii Genome sequencing and assembly"}]}],"biosample":{"accession":"SAMN05715545","attributes":[{"name":"strain","value":"SCCH3:ACH 33-1365"},{"name":"collected_by","value":"Lazareva A.V., Scientific Center of Children's Health, Ministry of Health, Russia"},{"name":"collection_date","value":"2014"},{"name":"geo_loc_name","value":"Russia:Moscow"},{"name":"host","value":"Homo sapiens"},{"name":"host_disease","value":"cystic fibrosis"},{"name":"isolation_source","value":"sputum"},{"name":"lat_lon","value":"55.768117 N 37.46655699 E"},{"name":"genotype","value":"ST36"}],"description":{"comment":"Control of the Russian epidemic strain","organism":{"organismName":"Achromobacter ruhlandii","taxId":72557},"title":"Pathogen: clinical or host-associated sample from Achromobacter ruhlandii"},"lastUpdated":"2021-09-22T10:07:02.556","models":["Pathogen.cl"],"owner":{"contacts":[{}],"name":"N.F.Gamaleya Research Center for Epidemiology and Microbiology"},"package":"Pathogen.cl.1.0","publicationDate":"2016-08-30T00:00:00.000","sampleIds":[{"label":"Sample name","value":"SCCH3:Ach 33-1365 Achromobacter ruhlandii ST36"}],"status":{"status":"live","when":"2016-08-30T08:22:05.528"},"submissionDate":"2016-08-30T08:22:05.526"},"pairedAssembly":{"accession":"GCA_002082135.1","annotationName":"Annotation submitted by N.F.Gamaleya Research Center for Epidemiology and Microbiology","status":"current"},"refseqCategory":"representative genome","releaseDate":"2016-10-06","sequencingTech":"454","submitter":"N.F.Gamaleya Research Center for Epidemiology and Microbiology"},"assemblyStats":{"contigL50":12,"contigN50":158768,"gcCount":"4296625","gcPercent":67.5,"genomeCoverage":"20.0x","numberOfComponentSequences":1,"numberOfContigs":72,"numberOfScaffolds":1,"scaffoldL50":1,"scaffoldN50":6366684,"totalNumberOfChromosomes":1,"totalSequenceLength":"6366684","totalUngappedLength":"6356497"},"averageNucleotideIdentity":{"bestAniMatch":{"ani":98.55,"assembly":"GCA_902859695.1","assemblyCoverage":89.79,"category":"type","organismName":"Achromobacter ruhlandii","typeAssemblyCoverage":83.15},"category":"category_na","comment":"na","matchStatus":"species_match","submittedAniMatch":{"ani":98.55,"assembly":"GCA_902859695.1","assemblyCoverage":89.79,"category":"type","organismName":"Achromobacter ruhlandii","typeAssemblyCoverage":83.15},"submittedOrganism":"Achromobacter ruhlandii","submittedSpecies":"Achromobacter ruhlandii","taxonomyCheckStatus":"OK"},"checkmInfo":{"checkmMarkerSet":"Achromobacter","checkmMarkerSetRank":"genus","checkmSpeciesTaxId":72557,"checkmVersion":"v1.2.2","completeness":99.1,"completenessPercentile":75.0,"contamination":0.47},"currentAccession":"GCF_002082135.1","organism":{"infraspecificNames":{"strain":"SCCH3:ACH 33-1365"},"organismName":"Achromobacter ruhlandii","taxId":72557},"pairedAccession":"GCA_002082135.1","sourceDatabase":"SOURCE_DATABASE_REFSEQ"}
{"accession":"GCF_002135195.1","annotationInfo":{"method":"Best-placed reference protein set; GeneMarkS-2+","name":"NCBI Prokaryotic Genome Annotation Pipeline (PGAP)","pipeline":"NCBI Prokaryotic Genome Annotation Pipeline (PGAP)","provider":"NCBI RefSeq","releaseDate":"2023-12-26","softwareVersion":"6.6","stats":{"geneCounts":{"nonCoding":81,"proteinCoding":3143,"pseudogene":97,"total":3321}}},"assemblyInfo":{"assemblyLevel":"Contig","assemblyMethod":"Geneious v. 9.1.4","assemblyName":"ASM213519v1","assemblyStatus":"current","assemblyType":"haploid","bioprojectAccession":"PRJNA380882","bioprojectLineage":[{"bioprojects":[{"accession":"PRJNA380882","title":"High diversity of culturable Acinetobacter species in natural soil and water ecosystems"}]}],"biosample":{"accession":"SAMN06641966","attributes":[{"name":"identified_by","value":"Alexandr Nemec"},{"name":"isolation_source","value":"Mud from a seasonal creek"},{"name":"strain","value":"ANC 4655"},{"name":"sample_type","value":"Whole organism"},{"name":"lat_lon","value":"50.1243 N 13.8499 E"},{"name":"collection_date","value":"2013-11"},{"name":"collected_by","value":"Lenka Radolfova-Krizova, Alexandr Nemec"},{"name":"geo_loc_name","value":"Czech Republic: Krivoklatsko forestland"},{"name":"biomaterial_provider","value":"Laboratory of Bacterial Genetics, National Institute of Public Health, Srobarova 48, 100 42 Prague 10, Czech Republic"}],"description":{"organism":{"organismName":"Acinetobacter terrae","taxId":2731247},"title":"Microbe sample from Acinetobacter terrae"},"lastUpdated":"2021-05-25T21:05:58.082","models":["Microbe, viral or environmental"],"owner":{"contacts":[{}],"name":"National Institute of Public Health"},"package":"Microbe.1.0","publicationDate":"2017-03-24T00:00:00.000","sampleIds":[{"label":"Sample name","value":"Acinetobacter genomospecies 24 strain ANC 4655"},{"db":"SRA","value":"SRS2114488"}],"status":{"status":"live","when":"2017-04-21T10:48:37"},"submissionDate":"2017-03-24T11:27:05.653"},"comments":"Annotation was added by the NCBI Prokaryotic Genome Annotation Pipeline (released 2013). Information about the Pipeline can be found here: https://www.ncbi.nlm.nih.gov/genome/annotation_prok/","pairedAssembly":{"accession":"GCA_002135195.1","annotationName":"NCBI Prokaryotic Genome Annotation Pipeline (PGAP)","status":"current"},"refseqCategory":"representative genome","releaseDate":"2017-05-15","sequencingTech":"Illumina Miseq","submitter":"National Institute of Public Health"},"assemblyStats":{"contigL50":6,"contigN50":196474,"gcCount":"1353170","gcPercent":40.0,"genomeCoverage":"95.0x","numberOfComponentSequences":26,"numberOfContigs":26,"totalSequenceLength":"3372974","totalUngappedLength":"3372974"},"averageNucleotideIdentity":{"bestAniMatch":{"ani":96.66,"assembly":"GCA_013004375.1","assemblyCoverage":88.98,"category":"type","organismName":"Acinetobacter terrae","typeAssemblyCoverage":91.71},"category":"category_na","comment":"na","matchStatus":"species_match","submittedAniMatch":{"ani":96.66,"assembly":"GCA_013004375.1","assemblyCoverage":88.98,"category":"type","organismName":"Acinetobacter terrae","typeAssemblyCoverage":91.71},"submittedOrganism":"Acinetobacter terrae","submittedSpecies":"Acinetobacter terrae","taxonomyCheckStatus":"OK"},"checkmInfo":{"checkmMarkerSet":"Acinetobacter","checkmMarkerSetRank":"genus","checkmSpeciesTaxId":2731247,"checkmVersion":"v1.2.2","completeness":99.99,"completenessPercentile":100.0,"contamination":0.53},"currentAccession":"GCF_002135195.1","organism":{"infraspecificNames":{"strain":"ANC 4655"},"organismName":"Acinetobacter terrae","taxId":2731247},"pairedAccession":"GCA_002135195.1","sourceDatabase":"SOURCE_DATABASE_REFSEQ","wgsInfo":{"masterWgsUrl":"https://www.ncbi.nlm.nih.gov/nuccore/NEGF00000000.1","wgsContigsUrl":"https://www.ncbi.nlm.nih.gov/Traces/wgs/NEGF01","wgsProjectAccession":"NEGF01"}}
{"accession":"GCF_002135235.1","annotationInfo":{"method":"Best-placed reference protein set; GeneMarkS-2+","name":"NCBI Prokaryotic Genome Annotation Pipeline (PGAP)","pipeline":"NCBI Prokaryotic Genome Annotation Pipeline (PGAP)","provider":"NCBI RefSeq","releaseDate":"2023-06-23","softwareVersion":"6.5","stats":{"geneCounts":{"nonCoding":80,"proteinCoding":2789,"pseudogene":81,"total":2950}}},"assemblyInfo":{"assemblyLevel":"Contig","assemblyMethod":"Geneious v. 9.1.4","assemblyName":"ASM213523v1","assemblyStatus":"current","assemblyType":"haploid","bioprojectAccession":"PRJNA380882","bioprojectLineage":[{"bioprojects":[{"accession":"PRJNA380882","title":"High diversity of culturable Acinetobacter species in natural soil and water ecosystems"}]}],"biosample":{"accession":"SAMN06641970","attributes":[{"name":"identified_by","value":"Alexandr Nemec"},{"name":"isolation_source","value":"Mud from a seasonal forest creek"},{"name":"strain","value":"ANC 4999"},{"name":"sample_type","value":"Whole organism"},{"name":"lat_lon","value":"50.3833 N 16.9435 E"},{"name":"collection_date","value":"2014-08"},{"name":"collected_by","value":"Lenka Radolfova-Krizova"},{"name":"geo_loc_name","value":"Czech Republic: Rychleby mountains"},{"name":"biomaterial_provider","value":"Laboratory of Bacterial Genetics, National Institute of Public Health, Srobarova 48, 100 42 Prague 10, Czech Republic"},{"name":"type-material","value":"type strain of Acinetobacter silvestris"}],"description":{"organism":{"organismName":"Acinetobacter silvestris","taxId":1977882},"title":"Microbe sample from Acinetobacter silvestris"},"lastUpdated":"2022-05-01T21:06:37.027","models":["Microbe, viral or environmental"],"owner":{"contacts":[{}],"name":"National Institute of Public Health"},"package":"Microbe.1.0","publicationDate":"2017-03-24T00:00:00.000","sampleIds":[{"label":"Sample name","value":"Acinetobacter genomospecies 35 strain ANC 4999"},{"db":"SRA","value":"SRS2114483"}],"status":{"status":"live","when":"2017-04-21T10:48:38"},"submissionDate":"2017-03-24T11:27:05.943"},"comments":"Annotation was added by the NCBI Prokaryotic Genome Annotation Pipeline (released 2013). Information about the Pipeline can be found here: https://www.ncbi.nlm.nih.gov/genome/annotation_prok/","pairedAssembly":{"accession":"GCA_002135235.1","annotationName":"NCBI Prokaryotic Genome Annotation Pipeline (PGAP)","status":"current"},"refseqCategory":"representative genome","releaseDate":"2017-05-15","sequencingTech":"Illumina Miseq","submitter":"National Institute of Public Health"},"assemblyStats":{"contigL50":3,"contigN50":341341,"gcCount":"1191065","gcPercent":38.0,"genomeCoverage":"84.0x","numberOfComponentSequences":19,"numberOfContigs":19,"totalSequenceLength":"3129605","totalUngappedLength":"3129605"},"averageNucleotideIdentity":{"bestAniMatch":{"ani":84.35,"assembly":"GCA_000367925.1","assemblyCoverage":26.78,"category":"type","organismName":"Acinetobacter bohemicus","typeAssemblyCoverage":22.97},"category":"type","comment":"Assembly is the type_strain, mismatch is within genus and expected","matchStatus":"below_threshold_mismatch","submittedOrganism":"Acinetobacter silvestris","submittedSpecies":"Acinetobacter silvestris","taxonomyCheckStatus":"OK"},"checkmInfo":{"checkmMarkerSet":"Acinetobacter","checkmMarkerSetRank":"genus","checkmSpeciesTaxId":1977882,"checkmVersion":"v1.2.2","completeness":99.58,"completenessPercentile":100.0,"contamination":0.19},"currentAccession":"GCF_002135235.1","organism":{"infraspecificNames":{"strain":"ANC 4999"},"organismName":"Acinetobacter silvestris","taxId":1977882},"pairedAccession":"GCA_002135235.1","sourceDatabase":"SOURCE_DATABASE_REFSEQ","typeMaterial":{"typeDisplayText":"assembly from type material","typeLabel":"TYPE_MATERIAL"},"wgsInfo":{"masterWgsUrl":"https://www.ncbi.nlm.nih.gov/nuccore/NEGB00000000.1","wgsContigsUrl":"https://www.ncbi.nlm.nih.gov/Traces/wgs/NEGB01","wgsProjectAccession":"NEGB01"}}
{"accession":"GCF_002150685.1","annotationInfo":{"method":"Best-placed reference protein set; GeneMarkS-2+","name":"NCBI Prokaryotic Genome Annotation Pipeline (PGAP)","pipeline":"NCBI Prokaryotic Genome Annotation Pipeline (PGAP)","provider":"NCBI RefSeq","releaseDate":"2023-10-21","softwareVersion":"6.6","stats":{"geneCounts":{"nonCoding":43,"proteinCoding":4844,"pseudogene":58,"total":4945}}},"assemblyInfo":{"assemblyLevel":"Contig","assemblyMethod":"SOAPdenovo v. 2.04","assemblyName":"ASM215068v1","assemblyStatus":"current","assemblyType":"haploid","bioprojectAccession":"PRJNA359511","bioprojectLineage":[{"bioprojects":[{"accession":"PRJNA359511","title":"Algoriphagus antarcticus strain:DSM 15986 Genome sequencing and assembly"}]}],"biosample":{"accession":"SAMN06192698","attributes":[{"name":"strain","value":"DSM 15986"},{"name":"collection_date","value":"2016-06-01"},{"name":"geo_loc_name","value":"China: Weihai"},{"name":"sample_type","value":"microbial mats"},{"name":"culture_collection","value":"DSM:15986"},{"name":"isolation_source","value":"microbial mats"},{"name":"type-material","value":"type strain of Algoriphagus antarcticus"}],"description":{"organism":{"organismName":"Algoriphagus antarcticus","taxId":238540},"title":"Microbe sample from Algoriphagus antarcticus"},"lastUpdated":"2021-02-28T03:56:02.113","models":["Microbe, viral or environmental"],"owner":{"contacts":[{}],"name":"Shandong Uniwersity at Weihai"},"package":"Microbe.1.0","publicationDate":"2016-12-30T00:00:00.000","sampleIds":[{"label":"Sample name","value":"DSM15986"}],"status":{"status":"live","when":"2016-12-30T22:16:02.280"},"submissionDate":"2016-12-30T22:16:02.280"},"pairedAssembly":{"accession":"GCA_002150685.1","status":"current"},"refseqCategory":"representative genome","releaseDate":"2017-05-19","sequencingTech":"Sanger dideoxy sequencing; Illumina","submitter":"Shandong Uniwersity at Weihai"},"assemblyStats":{"contigL50":19,"contigN50":122061,"gcCount":"2374947","gcPercent":40.5,"genomeCoverage":"100.0x","numberOfComponentSequences":136,"numberOfContigs":136,"totalSequenceLength":"5883179","totalUngappedLength":"5883179"},"averageNucleotideIdentity":{"bestAniMatch":{"ani":99.99,"assembly":"GCA_003387655.1","assemblyCoverage":99.88,"category":"type","organismName":"Algoriphagus antarcticus","typeAssemblyCoverage":99.24},"category":"type","comment":"na","matchStatus":"species_match","submittedAniMatch":{"ani":99.99,"assembly":"GCA_003387655.1","assemblyCoverage":99.88,"category":"type","organismName":"Algoriphagus antarcticus","typeAssemblyCoverage":99.24},"submittedOrganism":"Algoriphagus antarcticus","submittedSpecies":"Algoriphagus antarcticus","taxonomyCheckStatus":"OK"},"checkmInfo":{"checkmMarkerSet":"Algoriphagus","checkmMarkerSetRank":"genus","checkmSpeciesTaxId":238540,"checkmVersion":"v1.2.2","completeness":99.14,"completenessPercentile":100.0,"contamination":4.44},"currentAccession":"GCF_002150685.1","organism":{"infraspecificNames":{"strain":"DSM 15986"},"organismName":"Algoriphagus antarcticus","taxId":238540},"pairedAccession":"GCA_002150685.1","sourceDatabase":"SOURCE_DATABASE_REFSEQ","typeMaterial":{"typeDisplayText":"assembly from type material","typeLabel":"TYPE_MATERIAL"},"wgsInfo":{"masterWgsUrl":"https://www.ncbi.nlm.nih.gov/nuccore/MSSW00000000.1","wgsContigsUrl":"https://www.ncbi.nlm.nih.gov/Traces/wgs/MSSW01","wgsProjectAccession":"MSSW01"}}
{"accession":"GCF_002153515.1","annotationInfo":{"method":"Best-placed reference protein set; GeneMarkS-2+","name":"NCBI Prokaryotic Genome Annotation Pipeline (PGAP)","pipeline":"NCBI Prokaryotic Genome Annotation Pipeline (PGAP)","provider":"NCBI RefSeq","releaseDate":"2023-04-28","softwareVersion":"6.5","stats":{"geneCounts":{"nonCoding":50,"proteinCoding":2744,"pseudogene":50,"total":2844}}},"assemblyInfo":{"assemblyLevel":"Contig","assemblyMethod":"Velvet v. 1.2.03","assemblyName":"ASM215351v1","assemblyStatus":"current","assemblyType":"haploid","bioprojectAccession":"PRJNA253128","bioprojectLineage":[{"bioprojects":[{"accession":"PRJNA253128","title":"Investigating the microbiota of Drosophila melanogaster and Drosophila suzukii to understand molecular mechanisms of the symbioses"}]}],"biosample":{"accession":"SAMN02866225","attributes":[{"name":"env_broad_scale","value":"human dwelling"},{"name":"sample_type","value":"missing"},{"name":"geo_loc_name","value":"USA: New York State"},{"name":"isolation_source","value":"compost heap"},{"name":"host","value":"Drosophila melanogaster"},{"name":"env_local_scale","value":"compost heap"},{"name":"strain","value":"DmW_046"},{"name":"collection_date","value":"2013-08-01"}],"bioprojects":[{"accession":"PRJNA253128"}],"description":{"organism":{"organismName":"Acetobacter indonesiensis","taxId":104101},"title":"Microbe sample from Acetobacter indonesiensis"},"lastUpdated":"2021-02-28T02:22:51.591","models":["Microbe, viral or environmental"],"owner":{"contacts":[{}],"name":"Cornell University"},"package":"Microbe.1.0","publicationDate":"2015-07-25T00:00:00.000","sampleIds":[{"label":"Sample name","value":"DmW_046"}],"status":{"status":"live","when":"2015-07-25T00:44:08.733"},"submissionDate":"2014-06-18T13:27:24.466"},"comments":"Annotation was added by the NCBI Prokaryotic Genome Annotation Pipeline (released 2013). Information about the Pipeline can be found here: http://www.ncbi.nlm.nih.gov/genome/annotation_prok/","pairedAssembly":{"accession":"GCA_002153515.1","annotationName":"NCBI Prokaryotic Genome Annotation Pipeline (PGAP)","status":"current"},"refseqCategory":"representative genome","releaseDate":"2017-05-19","sequencingTech":"Illumina HiSeq","submitter":"Cornell University"},"assemblyStats":{"contigL50":6,"contigN50":158369,"gcCount":"1722481","gcPercent":54.0,"genomeCoverage":"72.0x","numberOfComponentSequences":72,"numberOfContigs":72,"totalSequenceLength":"3191716","totalUngappedLength":"3191716"},"averageNucleotideIdentity":{"bestAniMatch":{"ani":96.96,"assembly":"GCA_000963945.1","assemblyCoverage":87.94,"category":"type","organismName":"Acetobacter indonesiensis","typeAssemblyCoverage":82.15},"category":"category_na","comment":"na","matchStatus":"species_match","submittedAniMatch":{"ani":96.96,"assembly":"GCA_000963945.1","assemblyCoverage":87.94,"category":"type","organismName":"Acetobacter indonesiensis","typeAssemblyCoverage":82.15},"submittedOrganism":"Acetobacter indonesiensis","submittedSpecies":"Acetobacter indonesiensis","taxonomyCheckStatus":"OK"},"checkmInfo":{"checkmMarkerSet":"Acetobacter","checkmMarkerSetRank":"genus","checkmSpeciesTaxId":104101,"checkmVersion":"v1.2.2","completeness":96.52,"completenessPercentile":28.571428,"contamination":3.3},"currentAccession":"GCF_002153515.1","organism":{"infraspecificNames":{"strain":"DmW_046"},"organismName":"Acetobacter indonesiensis","taxId":104101},"pairedAccession":"GCA_002153515.1","sourceDatabase":"SOURCE_DATABASE_REFSEQ","wgsInfo":{"masterWgsUrl":"https://www.ncbi.nlm.nih.gov/nuccore/JOMP00000000.1","wgsContigsUrl":"https://www.ncbi.nlm.nih.gov/Traces/wgs/JOMP01","wgsProjectAccession":"JOMP01"}}
{"accession":"GCF_002154335.2","annotationInfo":{"method":"Best-placed reference protein set; GeneMarkS-2+","name":"GCF_002154335.2-RS_2024_03_28","pipeline":"NCBI Prokaryotic Genome Annotation Pipeline (PGAP)","provider":"NCBI RefSeq","releaseDate":"2024-03-28","softwareVersion":"6.7","stats":{"geneCounts":{"nonCoding":55,"proteinCoding":2806,"pseudogene":541,"total":3402}}},"assemblyInfo":{"assemblyLevel":"Contig","assemblyMethod":"SPAdes v. 3.9.1","assemblyName":"ASM215433v2","assemblyStatus":"current","assemblyType":"haploid","bioprojectAccession":"PRJNA362692","bioprojectLineage":[{"bioprojects":[{"accession":"PRJNA362692","title":"Actinomyces ruminis strain:CtC 72 Genome sequencing and assembly"}]}],"biosample":{"accession":"SAMN06245908","attributes":[{"name":"strain","value":"CtC72"},{"name":"isolation_source","value":"rumen fluid"},{"name":"collection_date","value":"2014-10-13"},{"name":"geo_loc_name","value":"India: Pune"},{"name":"sample_type","value":"whole organisms"},{"name":"host","value":"cattle"},{"name":"type-material","value":"type strain of Actinomyces ruminis"}],"description":{"organism":{"organismName":"Actinomyces ruminis","taxId":1937003},"title":"Microbe sample from Actinomyces ruminis"},"lastUpdated":"2023-03-15T21:06:02.830","models":["Microbe, viral or environmental"],"owner":{"contacts":[{}],"name":"MACS Agaharkar Research Institute, Pune"},"package":"Microbe.1.0","publicationDate":"2017-01-23T00:00:00.000","sampleIds":[{"label":"Sample name","value":"Rumen bacteria"}],"status":{"status":"live","when":"2017-01-23T08:55:06.765"},"submissionDate":"2017-01-20T05:06:02.873"},"comments":"Annotation was added by the NCBI Prokaryotic Genome Annotation Pipeline (released 2013). Information about the Pipeline can be found here: https://www.ncbi.nlm.nih.gov/genome/annotation_prok/","pairedAssembly":{"accession":"GCA_002154335.2","annotationName":"NCBI Prokaryotic Genome Annotation Pipeline (PGAP)","status":"current"},"refseqCategory":"representative genome","releaseDate":"2017-10-26","sequencingTech":"IonTorrent","submitter":"MACS Agaharkar Research Institute, Pune"},"assemblyStats":{"contigL50":14,"contigN50":74975,"gcCount":"2322623","gcPercent":68.0,"genomeCoverage":"23.0x","numberOfComponentSequences":99,"numberOfContigs":99,"totalSequenceLength":"3413161","totalUngappedLength":"3413161"},"averageNucleotideIdentity":{"bestAniMatch":{"ani":89.27,"assembly":"GCA_900002405.2","assemblyCoverage":69.17,"category":"type","organismName":"Actinomyces succiniciruminis","typeAssemblyCoverage":71.04},"category":"type","comment":"Assembly is the type_strain, mismatch is within genus and expected","matchStatus":"below_threshold_mismatch","submittedOrganism":"Actinomyces ruminis","submittedSpecies":"Actinomyces ruminis","taxonomyCheckStatus":"OK"},"checkmInfo":{"checkmMarkerSet":"Actinomyces","checkmMarkerSetRank":"genus","checkmSpeciesTaxId":1937003,"checkmVersion":"v1.2.2","completeness":60.28,"completenessPercentile":100.0,"contamination":1.17},"currentAccession":"GCF_002154335.2","organism":{"infraspecificNames":{"strain":"CtC72"},"organismName":"Actinomyces ruminis","taxId":1937003},"pairedAccession":"GCA_002154335.2","sourceDatabase":"SOURCE_DATABASE_REFSEQ","typeMaterial":{"typeDisplayText":"assembly from type material","typeLabel":"TYPE_MATERIAL"},"wgsInfo":{"masterWgsUrl":"https://www.ncbi.nlm.nih.gov/nuccore/MTPX00000000.2","wgsContigsUrl":"https://www.ncbi.nlm.nih.gov/Traces/wgs/MTPX02","wgsProjectAccession":"MTPX02"}}
{"accession":"GCF_002157165.1","annotationInfo":{"method":"Best-placed reference protein set; GeneMarkS-2+","name":"NCBI Prokaryotic Genome Annotation Pipeline (PGAP)","pipeline":"NCBI Prokaryotic Genome Annotation Pipeline (PGAP)","provider":"NCBI RefSeq","releaseDate":"2024-03-05","softwareVersion":"6.6","stats":{"geneCounts":{"nonCoding":68,"proteinCoding":3695,"pseudogene":59,"total":3822}}},"assemblyInfo":{"assemblyLevel":"Complete Genome","assemblyMethod":"Celera Assembler v. 2015; HGAP3 v. 2015","assemblyName":"ASM215716v1","assemblyStatus":"current","assemblyType":"haploid","bioprojectAccession":"PRJNA285679","bioprojectLineage":[{"bioprojects":[{"accession":"PRJNA285679","title":"PAH-degrading Acidiovorax strains"}]}],"biosample":{"accession":"SAMN03755631","attributes":[{"name":"strain","value":"NA2"},{"name":"depth","value":"not applicable"},{"name":"elev","value":"not applicable"},{"name":"lat_lon","value":"35.23 N 80.84 W"},{"name":"env_broad_scale","value":"contaminated soil"},{"name":"ph","value":"7"},{"name":"ref_biomaterial","value":"not applicable"},{"name":"collection_date","value":"2007"},{"name":"isol_growth_condt","value":"nutrient agar"},{"name":"num_replicons","value":"1"},{"name":"estimated_size","value":"4.0 Mbp"},{"name":"extrachrom_elements","value":"1"},{"name":"geo_loc_name","value":"USA: North Carolina, Charlotte"},{"name":"env_local_scale","value":"former MGP site"},{"name":"env_medium","value":"soil"}],"description":{"comment":"Keywords: GSC:MIxS;MIGS:6.0","organism":{"organismName":"Acidovorax carolinensis","taxId":553814},"title":"MIGS Cultured Bacterial/Archaeal sample from Acidovorax carolinensis"},"lastUpdated":"2018-06-09T21:02:54.409","models":["MIGS.ba","MIGS/MIMS/MIMARKS.soil"],"owner":{"contacts":[{}],"name":"University of North Carolina - Chapel Hill"},"package":"MIGS.ba.soil.6.0","publicationDate":"2016-08-01T00:00:00.000","sampleIds":[{"label":"Sample name","value":"NA2"}],"status":{"status":"live","when":"2016-08-01T00:50:13.593"},"submissionDate":"2015-06-02T14:03:10.000"},"comments":"The annotation was added by the NCBI Prokaryotic Genome Annotation Pipeline (PGAP). Information about PGAP can be found here: https://www.ncbi.nlm.nih.gov/genome/annotation_prok/\nBacteria and source DNA available from Michael Aitken, UNC.","pairedAssembly":{"accession":"GCA_002157165.1","annotationName":"NCBI Prokaryotic Genome Annotation Pipeline (PGAP)","status":"current"},"refseqCategory":"representative genome","releaseDate":"2017-05-24","sequencingTech":"PacBio","submitter":"University of North Carolina - Chapel Hill"},"assemblyStats":{"contigL50":1,"contigN50":3986972,"gcCount":"2602615","gcPercent":64.0,"genomeCoverage":"111.0x","numberOfComponentSequences":2,"numberOfContigs":2,"numberOfScaffolds":2,"scaffoldL50":1,"scaffoldN50":3986972,"totalNumberOfChromosomes":2,"totalSequenceLength":"4058023","totalUngappedLength":"4058023"},"averageNucleotideIdentity":{"bestAniMatch":{"ani":96.94,"assembly":"GCA_002157145.1","assemblyCoverage":88.83,"category":"type","organismName":"Acidovorax carolinensis","typeAssemblyCoverage":87.44},"category":"category_na","comment":"na","matchStatus":"species_match","submittedAniMatch":{"ani":96.94,"assembly":"GCA_002157145.1","assemblyCoverage":88.83,"category":"type","organismName":"Acidovorax carolinensis","typeAssemblyCoverage":87.44},"submittedOrganism":"Acidovorax carolinensis","submittedSpecies":"Acidovorax carolinensis","taxonomyCheckStatus":"OK"},"checkmInfo":{"checkmMarkerSet":"Acidovorax","checkmMarkerSetRank":"genus","checkmSpeciesTaxId":553814,"checkmVersion":"v1.2.2","completeness":99.61,"completenessPercentile":100.0,"contamination":0.7},"currentAccession":"GCF_002157165.1","organism":{"infraspecificNames":{"strain":"NA2"},"organismName":"Acidovorax carolinensis","taxId":553814},"pairedAccession":"GCA_002157165.1","sourceDatabase":"SOURCE_DATABASE_REFSEQ"}
{"accession":"GCF_002157225.2","annotationInfo":{"method":"Best-placed reference protein set; GeneMarkS-2+","name":"NCBI Prokaryotic Genome Annotation Pipeline (PGAP)","pipeline":"NCBI Prokaryotic Genome Annotation Pipeline (PGAP)","provider":"NCBI RefSeq","releaseDate":"2023-05-04","softwareVersion":"6.5","stats":{"geneCounts":{"nonCoding":87,"proteinCoding":5753,"pseudogene":20,"total":5860}}},"assemblyInfo":{"assemblyLevel":"Complete Genome","assemblyMethod":"SOAPdenovo v. v2.04; Celera Assembler v. 8.0","assemblyName":"ASM215722v2","assemblyStatus":"current","assemblyType":"haploid","bioprojectAccession":"PRJNA359155","bioprojectLineage":[{"bioprojects":[{"accession":"PRJNA359155","title":"Agarilytica rhodophyticola Genome sequencing and assembly"}]}],"biosample":{"accession":"SAMN06187574","attributes":[{"name":"strain","value":"017"},{"name":"isolation_source","value":"Sea water"},{"name":"collection_date","value":"2014-06"},{"name":"geo_loc_name","value":"China: Hainan Province"},{"name":"sample_type","value":"Rhodophyta"},{"name":"type-material","value":"type strain of Agarilytica rhodophyticola"}],"description":{"organism":{"organismName":"Agarilytica rhodophyticola","taxId":1737490},"title":"Microbe sample from Agarilytica rhodophyticola"},"lastUpdated":"2021-02-28T03:55:50.670","models":["Microbe, viral or environmental"],"owner":{"contacts":[{}],"name":"Shandong University at Weihai"},"package":"Microbe.1.0","publicationDate":"2016-12-28T00:00:00.000","sampleIds":[{"label":"Sample name","value":"Agarilytica rhodophytacola"}],"status":{"status":"live","when":"2016-12-28T03:09:03.645"},"submissionDate":"2016-12-28T03:09:03.643"},"pairedAssembly":{"accession":"GCA_002157225.2","status":"current"},"refseqCategory":"representative genome","releaseDate":"2017-06-13","sequencingTech":"Illumina; PacBio","submitter":"Shandong University at Weihai"},"assemblyStats":{"contigL50":1,"contigN50":6878829,"gcCount":"2911335","gcPercent":41.0,"genomeCoverage":"73.0x","numberOfComponentSequences":4,"numberOfContigs":4,"numberOfScaffolds":4,"scaffoldL50":1,"scaffoldN50":6878829,"totalNumberOfChromosomes":4,"totalSequenceLength":"7113812","totalUngappedLength":"7113812"},"averageNucleotideIdentity":{"bestAniMatch":{"ani":81.76,"assembly":"GCA_000633595.2","assemblyCoverage":0.02,"category":"type","organismName":"Clostridium drakei","typeAssemblyCoverage":0.03},"category":"type","comment":"Assembly is the type_strain, no match is expected","matchStatus":"low_coverage","submittedOrganism":"Agarilytica rhodophyticola","submittedSpecies":"Agarilytica rhodophyticola","taxonomyCheckStatus":"OK"},"checkmInfo":{"checkmMarkerSet":"Gammaproteobacteria","checkmMarkerSetRank":"class","checkmSpeciesTaxId":1737490,"checkmVersion":"v1.2.2","completeness":100.0,"completenessPercentile":100.0,"contamination":1.31},"currentAccession":"GCF_002157225.2","organism":{"infraspecificNames":{"strain":"017"},"organismName":"Agarilytica rhodophyticola","taxId":1737490},"pairedAccession":"GCA_002157225.2","sourceDatabase":"SOURCE_DATABASE_REFSEQ","typeMaterial":{"typeDisplayText":"assembly from type material","typeLabel":"TYPE_MATERIAL"}}
{"accession":"GCF_002165375.2","annotationInfo":{"method":"Best-placed reference protein set; GeneMarkS-2+","name":"NCBI Prokaryotic Genome Annotation Pipeline (PGAP)","pipeline":"NCBI Prokaryotic Genome Annotation Pipeline (PGAP)","provider":"NCBI RefSeq","releaseDate":"2023-11-26","softwareVersion":"6.6","stats":{"geneCounts":{"nonCoding":108,"proteinCoding":3440,"pseudogene":56,"total":3604}}},"assemblyInfo":{"assemblyLevel":"Complete Genome","assemblyMethod":"Unicycler v. 0.4.6","assemblyName":"ASM216537v2","assemblyStatus":"current","assemblyType":"haploid","bioprojectAccession":"PRJNA387062","bioprojectLineage":[{"bioprojects":[{"accession":"PRJNA387062","title":"The Genome sequencing and assembly of Acinetobacter spp."}]}],"biosample":{"accession":"SAMN07138949","attributes":[{"name":"sample_type","value":"Culture"},{"name":"collection_date","value":"2015-10-31"},{"name":"geo_loc_name","value":"China: Sichuan, Chengdu"},{"name":"alternate_ID","value":"WCHA5"},{"name":"strain","value":"WCHAc010005"},{"name":"isolation_source","value":"Sewage"},{"name":"type-material","value":"type strain of Acinetobacter chinensis"}],"bioprojects":[{"accession":"PRJNA387062"}],"description":{"organism":{"organismName":"Acinetobacter chinensis","taxId":2004650},"title":"The sample of Acinetobacter sp. strain WCHA5"},"lastUpdated":"2021-02-28T04:21:53.197","models":["Microbe, viral or environmental"],"owner":{"contacts":[{}],"name":"West China Hospital, Sichuan University"},"package":"Microbe.1.0","publicationDate":"2017-05-18T00:00:00.000","sampleIds":[{"label":"Sample name","value":"Acinetobacter sp. strain WCHA5"},{"db":"SRA","value":"SRS2836246"}],"status":{"status":"live","when":"2017-05-24T08:41:07"},"submissionDate":"2017-05-18T00:27:03.993"},"comments":"The annotation was added by the NCBI Prokaryotic Genome Annotation Pipeline (PGAP). Information about PGAP can be found here: https://www.ncbi.nlm.nih.gov/genome/annotation_prok/","pairedAssembly":{"accession":"GCA_002165375.2","annotationName":"NCBI Prokaryotic Genome Annotation Pipeline (PGAP)","status":"current"},"refseqCategory":"representative genome","releaseDate":"2018-09-12","sequencingTech":"Illumina HiSeq; MinION","submitter":"West China Hospital, Sichuan University"},"assemblyStats":{"contigL50":1,"contigN50":3600635,"gcCount":"1584443","gcPercent":42.5,"genomeCoverage":"200.0x","numberOfComponentSequences":8,"numberOfContigs":8,"numberOfScaffolds":8,"scaffoldL50":1,"scaffoldN50":3600635,"totalNumberOfChromosomes":8,"totalSequenceLength":"3737289","totalUngappedLength":"3737289"},"averageNucleotideIdentity":{"bestAniMatch":{"ani":87.32,"assembly":"GCA_001696605.3","assemblyCoverage":23.77,"category":"type","organismName":"Acinetobacter wuhouensis","typeAssemblyCoverage":22.43},"category":"type","comment":"Assembly is the type_strain, mismatch is within genus and expected","matchStatus":"below_threshold_mismatch","submittedOrganism":"Acinetobacter chinensis","submittedSpecies":"Acinetobacter chinensis","taxonomyCheckStatus":"OK"},"checkmInfo":{"checkmMarkerSet":"Acinetobacter","checkmMarkerSetRank":"genus","checkmSpeciesTaxId":2004650,"checkmVersion":"v1.2.2","completeness":99.82,"completenessPercentile":100.0,"contamination":1.8},"currentAccession":"GCF_002165375.2","organism":{"infraspecificNames":{"strain":"WCHAc010005"},"organismName":"Acinetobacter chinensis","taxId":2004650},"pairedAccession":"GCA_002165375.2","sourceDatabase":"SOURCE_DATABASE_REFSEQ","typeMaterial":{"typeDisplayText":"assembly from type material","typeLabel":"TYPE_MATERIAL"}}
{"accession":"GCF_002173775.1","annotationInfo":{"method":"Best-placed reference protein set; GeneMarkS-2+","name":"GCF_002173775.1-RS_2024_03_28","pipeline":"NCBI Prokaryotic Genome Annotation Pipeline (PGAP)","provider":"NCBI RefSeq","releaseDate":"2024-03-28","softwareVersion":"6.7","stats":{"geneCounts":{"nonCoding":75,"proteinCoding":2955,"pseudogene":77,"total":3107}}},"assemblyInfo":{"assemblyLevel":"Complete Genome","assemblyMethod":"SMRT Analysis v. 2.3.0","assemblyName":"ASM217377v1","assemblyStatus":"current","assemblyType":"haploid","bioprojectAccession":"PRJNA386748","bioprojectLineage":[{"bioprojects":[{"accession":"PRJNA386748","title":"Genome sequence Acetobacter pasteurianus subsp. ascendens strain SRCM101447"}]}],"biosample":{"accession":"SAMN07125917","attributes":[{"name":"strain","value":"SRCM101447"},{"name":"isolation_source","value":"food"},{"name":"collection_date","value":"2017-01-09"},{"name":"geo_loc_name","value":"South Korea"},{"name":"sample_type","value":"cell culture"}],"bioprojects":[{"accession":"PRJNA386748"}],"description":{"comment":"Genome sequence of Acetobacter pasteurianus subsp. ascendens strain SRCM101447","organism":{"organismName":"Acetobacter ascendens","taxId":481146},"title":"Genome sequence of Acetobacter pasteurianus subsp. ascendens strain SRCM101447"},"lastUpdated":"2019-06-20T18:02:40.104","models":["Microbe, viral or environmental"],"owner":{"contacts":[{}],"name":"Microbial Institiue for Fermentation Industry"},"package":"Microbe.1.0","publicationDate":"2017-05-16T00:00:00.000","sampleIds":[{"label":"Sample name","value":"SRCM101447"}],"status":{"status":"live","when":"2017-05-16T06:59:03.427"},"submissionDate":"2017-05-16T06:59:03.426"},"comments":"The annotation was added by the NCBI Prokaryotic Genome Annotation Pipeline (PGAP). Information about PGAP can be found here: https://www.ncbi.nlm.nih.gov/genome/annotation_prok/\nBacteria and source DNA available from Microbial Institute for Fermentation Industry.","pairedAssembly":{"accession":"GCA_002173775.1","annotationName":"Annotation submitted by Microbial Institiue for Fermentation Industry","status":"current"},"refseqCategory":"representative genome","releaseDate":"2017-06-06","sequencingTech":"PacBio","submitter":"Microbial Institiue for Fermentation Industry"},"assemblyStats":{"contigL50":1,"contigN50":2901846,"gcCount":"1716441","gcPercent":52.0,"genomeCoverage":"336.0x","numberOfComponentSequences":4,"numberOfContigs":4,"numberOfScaffolds":4,"scaffoldL50":1,"scaffoldN50":2901846,"totalNumberOfChromosomes":4,"totalSequenceLength":"3285832","totalUngappedLength":"3285832"},"averageNucleotideIdentity":{"bestAniMatch":{"ani":98.74,"assembly":"GCA_001766235.1","assemblyCoverage":75.14,"category":"type","organismName":"Acetobacter ascendens","typeAssemblyCoverage":82.32},"category":"category_na","comment":"na","matchStatus":"species_match","submittedAniMatch":{"ani":98.74,"assembly":"GCA_001766235.1","assemblyCoverage":75.14,"category":"type","organismName":"Acetobacter ascendens","typeAssemblyCoverage":82.32},"submittedOrganism":"Acetobacter ascendens","submittedSpecies":"Acetobacter ascendens","taxonomyCheckStatus":"OK"},"checkmInfo":{"checkmMarkerSet":"Acetobacter","checkmMarkerSetRank":"genus","checkmSpeciesTaxId":481146,"checkmVersion":"v1.2.2","completeness":98.54,"completenessPercentile":100.0,"contamination":1.36},"currentAccession":"GCF_002173775.1","organism":{"infraspecificNames":{"strain":"SRCM101447"},"organismName":"Acetobacter ascendens","taxId":481146},"pairedAccession":"GCA_002173775.1","sourceDatabase":"SOURCE_DATABASE_REFSEQ"}
{"accession":"GCF_002174125.1","annotationInfo":{"method":"Best-placed reference protein set; GeneMarkS-2+","name":"NCBI Prokaryotic Genome Annotation Pipeline (PGAP)","pipeline":"NCBI Prokaryotic Genome Annotation Pipeline (PGAP)","provider":"NCBI RefSeq","releaseDate":"2023-05-04","softwareVersion":"6.5","stats":{"geneCounts":{"nonCoding":70,"proteinCoding":3303,"pseudogene":55,"total":3428}}},"assemblyInfo":{"assemblyLevel":"Contig","assemblyMethod":"Geneious assembler v. 9.1.4","assemblyName":"ASM217412v1","assemblyStatus":"current","assemblyType":"haploid","bioprojectAccession":"PRJNA385503","bioprojectLineage":[{"bioprojects":[{"accession":"PRJNA385503","title":"Acinetobacter populi strain:PBJ7 Genome sequencing and assembly"}]}],"biosample":{"accession":"SAMN06891249","attributes":[{"name":"strain","value":"PBJ7"},{"name":"isolation_source","value":"Bark canker"},{"name":"host","value":"Populus x canadensis"},{"name":"collection_date","value":"2011-07"},{"name":"geo_loc_name","value":"China: Puyang"},{"name":"sample_type","value":"Whole organism"},{"name":"biomaterial_provider","value":"Key Laboratory of State Forestry Administration on Forest Protection, Research Institute of Forest Ecology Environment and Protection, Chinese Academy of Forestry, Beijing, China"},{"name":"identified_by","value":"Alexandr Nemec"},{"name":"type-material","value":"type strain of Acinetobacter populi"}],"description":{"organism":{"organismName":"Acinetobacter populi","taxId":1582270},"title":"Microbe sample from Acinetobacter populi"},"lastUpdated":"2021-02-28T04:18:20.154","models":["Microbe, viral or environmental"],"owner":{"contacts":[{}],"name":"National Institute of Public Health"},"package":"Microbe.1.0","publicationDate":"2017-05-05T00:00:00.000","sampleIds":[{"label":"Sample name","value":"Acinetobacter populi ANC 5415 (= PBJ7)"},{"db":"SRA","value":"SRS2177397"}],"status":{"status":"live","when":"2017-05-05T11:00:19.873"},"submissionDate":"2017-05-04T13:24:03.170"},"comments":"Bacteria and source DNA available from Laboratory of Bacterial Genetics, National Institute of Public Health, Srobarova 48, 100 42 Prague 10, Czech Republic.\nAnnotation was added by the NCBI Prokaryotic Genome Annotation Pipeline (released 2013). Information about the Pipeline can be found here: https://www.ncbi.nlm.nih.gov/genome/annotation_prok/","pairedAssembly":{"accession":"GCA_002174125.1","annotationName":"NCBI Prokaryotic Genome Annotation Pipeline (PGAP)","status":"current"},"refseqCategory":"representative genome","releaseDate":"2017-06-06","sequencingTech":"Illumina MiSeq","submitter":"National Institute of Public Health"},"assemblyStats":{"contigL50":2,"contigN50":646435,"gcCount":"1480549","gcPercent":40.0,"genomeCoverage":"48.0x","numberOfComponentSequences":12,"numberOfContigs":12,"totalSequenceLength":"3686702","totalUngappedLength":"3686702"},"averageNucleotideIdentity":{"bestAniMatch":{"ani":85.18,"assembly":"GCA_019047205.1","assemblyCoverage":3.03,"category":"type","organismName":"Acinetobacter pittii","typeAssemblyCoverage":2.81},"category":"type","comment":"Assembly is the type_strain, no match is expected","matchStatus":"low_coverage","submittedOrganism":"Acinetobacter populi","submittedSpecies":"Acinetobacter populi","taxonomyCheckStatus":"OK"},"checkmInfo":{"checkmMarkerSet":"Acinetobacter","checkmMarkerSetRank":"genus","checkmSpeciesTaxId":1582270,"checkmVersion":"v1.2.2","completeness":98.08,"completenessPercentile":100.0,"contamination":1.55},"currentAccession":"GCF_002174125.1","organism":{"infraspecificNames":{"strain":"PBJ7"},"organismName":"Acinetobacter populi","taxId":1582270},"pairedAccession":"GCA_002174125.1","sourceDatabase":"SOURCE_DATABASE_REFSEQ","typeMaterial":{"typeDisplayText":"assembly from type material","typeLabel":"TYPE_MATERIAL"},"wgsInfo":{"masterWgsUrl":"https://www.ncbi.nlm.nih.gov/nuccore/NEXX00000000.1","wgsContigsUrl":"https://www.ncbi.nlm.nih.gov/Traces/wgs/NEXX01","wgsProjectAccession":"NEXX01"}}
{"accession":"GCF_002201475.1","annotationInfo":{"method":"Best-placed reference protein set; GeneMarkS-2+","name":"NCBI Prokaryotic Genome Annotation Pipeline (PGAP)","pipeline":"NCBI Prokaryotic Genome Annotation Pipeline (PGAP)","provider":"NCBI RefSeq","releaseDate":"2024-02-04","softwareVersion":"6.6","stats":{"geneCounts":{"nonCoding":64,"proteinCoding":3748,"pseudogene":166,"total":3978}}},"assemblyInfo":{"assemblyLevel":"Chromosome","assemblyMethod":"RS_HGAP_Assembly v. OCT-2014","assemblyName":"ASM220147v1","assemblyStatus":"current","assemblyType":"haploid","bioprojectAccession":"PRJNA289613","bioprojectLineage":[{"bioprojects":[{"accession":"PRJNA289613","parentAccessions":["PRJNA608517"],"title":"Genome sequencing and assembly of a defined mouse intestinal bacterial community"},{"accession":"PRJNA608517","title":"The Lactobacillus genus, a use case for Bactopia."}]}],"biosample":{"accession":"SAMN03856236","attributes":[{"name":"strain","value":"KB18"},{"name":"geo_loc_name","value":"Germany: Munich"},{"name":"ref_biomaterial","value":"not applicable"},{"name":"collection_date","value":"2011-11-28"},{"name":"isol_growth_condt","value":"not applicable"},{"name":"env_local_scale","value":"organic feature"},{"name":"env_broad_scale","value":"intestine environment"},{"name":"lat_lon","value":"48.13 N 11.58 E"},{"name":"env_medium","value":"organic material"},{"name":"num_replicons","value":"not applicable"},{"name":"host","value":"Mus musculus"},{"name":"culture_collection","value":"DSM:26090"},{"name":"type-material","value":"type strain of Acutalibacter muris"}],"description":{"comment":"Keywords: GSC:MIxS;MIGS:6.0","organism":{"organismName":"Acutalibacter muris","taxId":1796620},"title":"Acutalibacter muris KB18"},"lastUpdated":"2021-02-28T02:47:19.903","models":["MIGS.ba","MIGS/MIMS/MIMARKS.host-associated"],"owner":{"contacts":[{}],"name":"Max von Pettenkofer-Institut"},"package":"MIGS.ba.host-associated.6.0","publicationDate":"2016-07-14T00:00:00.000","sampleIds":[{"label":"Sample name","value":"KB18"},{"db":"SRA","value":"SRS987953"}],"status":{"status":"live","when":"2017-05-17T15:16:11"},"submissionDate":"2015-07-13T05:14:10.000"},"comments":"The annotation was added by the NCBI Prokaryotic Genome Annotation Pipeline (PGAP). Information about PGAP can be found here: https://www.ncbi.nlm.nih.gov/genome/annotation_prok/\nGenome not circularized.","pairedAssembly":{"accession":"GCA_002201475.1","annotationName":"NCBI Prokaryotic Genome Annotation Pipeline (PGAP)","status":"current"},"refseqCategory":"representative genome","releaseDate":"2017-06-20","sequencingTech":"PacBio","submitter":"Max von Pettenkofer-Institut"},"assemblyStats":{"contigL50":1,"contigN50":3802813,"gcCount":"2077940","gcPercent":54.5,"genomeCoverage":"495.0x","numberOfComponentSequences":1,"numberOfContigs":1,"numberOfScaffolds":1,"scaffoldL50":1,"scaffoldN50":3802913,"totalNumberOfChromosomes":1,"totalSequenceLength":"3802913","totalUngappedLength":"3802813"},"averageNucleotideIdentity":{"bestAniMatch":{"ani":100.0,"assembly":"GCA_016697365.1","assemblyCoverage":100.0,"category":"suspected_type","organismName":"Acutalibacter muris","typeAssemblyCoverage":100.0},"category":"suspected_type","comment":"na","matchStatus":"species_match","submittedAniMatch":{"ani":100.0,"assembly":"GCA_016697365.1","assemblyCoverage":100.0,"category":"suspected_type","organismName":"Acutalibacter muris","typeAssemblyCoverage":100.0},"submittedOrganism":"Acutalibacter muris","submittedSpecies":"Acutalibacter muris","taxonomyCheckStatus":"OK"},"checkmInfo":{"checkmMarkerSet":"Clostridiales","checkmMarkerSetRank":"order","checkmSpeciesTaxId":1796620,"checkmVersion":"v1.2.2","completeness":98.25,"completenessPercentile":100.0,"contamination":0.22},"currentAccession":"GCF_002201475.1","organism":{"infraspecificNames":{"strain":"KB18"},"organismName":"Acutalibacter muris","taxId":1796620},"pairedAccession":"GCA_002201475.1","sourceDatabase":"SOURCE_DATABASE_REFSEQ","typeMaterial":{"typeDisplayText":"assembly from type material","typeLabel":"TYPE_MATERIAL"}}
{"accession":"GCF_002220195.1","annotationInfo":{"method":"Best-placed reference protein set; GeneMarkS-2+","name":"GCF_002220195.1-RS_2024_03_29","pipeline":"NCBI Prokaryotic Genome Annotation Pipeline (PGAP)","provider":"NCBI RefSeq","releaseDate":"2024-03-29","softwareVersion":"6.7","stats":{"geneCounts":{"nonCoding":74,"proteinCoding":2850,"pseudogene":67,"total":2991}}},"assemblyInfo":{"assemblyLevel":"Complete Genome","assemblyMethod":"GS De Novo Assembler v. PACBIO denovo","assemblyName":"ASM222019v1","assemblyStatus":"current","assemblyType":"haploid","bioprojectAccession":"PRJNA384998","bioprojectLineage":[{"bioprojects":[{"accession":"PRJNA384998","title":"The gut commensal microbiome of Drosophila is modified by the endosymbiont Wolbachia"}]}],"biosample":{"accession":"SAMN06855882","attributes":[{"name":"strain","value":"dm"},{"name":"lat_lon","value":"not applicable"},{"name":"isol_growth_condt","value":"pure culture"},{"name":"geo_loc_name","value":"USA"},{"name":"ref_biomaterial","value":"Pure culture"},{"name":"num_replicons","value":"150X"},{"name":"collection_date","value":"2015"},{"name":"env_broad_scale","value":"Drosophila melanogaster"},{"name":"env_local_scale","value":"Drosophila melanogaster gut"},{"name":"env_medium","value":"Drosophila melanogaster"},{"name":"note","value":"Originally submitted as Acetobacter pasteurianus but changed in October 2018 because of ANI results to Acetobacter oryzifermentans"}],"bioprojects":[{"accession":"PRJNA384998"}],"description":{"comment":"Keywords: GSC:MIxS;MIGS:6.0","organism":{"organismName":"Acetobacter oryzifermentans","taxId":1633874},"title":"Genome"},"lastUpdated":"2018-10-29T14:16:18.608","models":["MIGS.ba"],"owner":{"contacts":[{}],"name":"Boston University"},"package":"MIGS.ba.6.0","publicationDate":"2017-05-01T00:00:00.000","sampleIds":[{"label":"Sample name","value":"Acetobacter pasteurianus"}],"status":{"status":"live","when":"2017-05-01T15:24:03.012"},"submissionDate":"2017-05-01T15:24:03.010"},"comments":"The annotation was added by the NCBI Prokaryotic Genome Annotation Pipeline (PGAP). Information about PGAP can be found here: https://www.ncbi.nlm.nih.gov/genome/annotation_prok/\nThe organism was changed from \"Acetobacter pasteurianus\" to \"Acetobacter oryzifermentans\" in October 2018.","pairedAssembly":{"accession":"GCA_002220195.1","annotationName":"NCBI Prokaryotic Genome Annotation Pipeline (PGAP)","status":"current"},"refseqCategory":"representative genome","releaseDate":"2017-07-17","sequencingTech":"PacBio","submitter":"Boston University"},"assemblyStats":{"contigL50":1,"contigN50":3127455,"gcCount":"1652801","gcPercent":53.0,"genomeCoverage":"150.0x","numberOfComponentSequences":1,"numberOfContigs":1,"numberOfScaffolds":1,"scaffoldL50":1,"scaffoldN50":3127455,"totalNumberOfChromosomes":1,"totalSequenceLength":"3127455","totalUngappedLength":"3127455"},"averageNucleotideIdentity":{"bestAniMatch":{"ani":98.74,"assembly":"GCA_001628715.1","assemblyCoverage":81.37,"category":"type","organismName":"Acetobacter oryzifermentans","typeAssemblyCoverage":81.92},"category":"category_na","comment":"na","matchStatus":"species_match","submittedAniMatch":{"ani":98.74,"assembly":"GCA_001628715.1","assemblyCoverage":81.37,"category":"type","organismName":"Acetobacter oryzifermentans","typeAssemblyCoverage":81.92},"submittedOrganism":"Acetobacter oryzifermentans","submittedSpecies":"Acetobacter oryzifermentans","taxonomyCheckStatus":"OK"},"checkmInfo":{"checkmMarkerSet":"Acetobacter","checkmMarkerSetRank":"genus","checkmSpeciesTaxId":1633874,"checkmVersion":"v1.2.2","completeness":97.55,"completenessPercentile":50.0,"contamination":1.99},"currentAccession":"GCF_002220195.1","organism":{"infraspecificNames":{"strain":"dm"},"organismName":"Acetobacter oryzifermentans","taxId":1633874},"pairedAccession":"GCA_002220195.1","sourceDatabase":"SOURCE_DATABASE_REFSEQ"}
{"accession":"GCF_002233755.1","annotationInfo":{"method":"Best-placed reference protein set; GeneMarkS-2+","name":"NCBI Prokaryotic Genome Annotation Pipeline (PGAP)","pipeline":"NCBI Prokaryotic Genome Annotation Pipeline (PGAP)","provider":"NCBI RefSeq","releaseDate":"2024-01-08","softwareVersion":"6.6","stats":{"geneCounts":{"nonCoding":79,"proteinCoding":3191,"pseudogene":62,"total":3332}}},"assemblyInfo":{"assemblyLevel":"Scaffold","assemblyMethod":"SOAPdenovo v. 2.04","assemblyName":"ASM223375v1","assemblyStatus":"current","assemblyType":"haploid","bioprojectAccession":"PRJNA388764","bioprojectLineage":[{"bioprojects":[{"accession":"PRJNA388764","title":"Acinetobacter piscicola strain:LW15 Genome sequencing and assembly"}]}],"biosample":{"accession":"SAMN07184470","attributes":[{"name":"strain","value":"LW15"},{"name":"isolation_source","value":"external lesions of diseased farmed Murray cod"},{"name":"host","value":"Maccullochella peelii"},{"name":"collection_date","value":"2017-04-07"},{"name":"geo_loc_name","value":"China: Zhejiang Province, Yueqing City, Dajing Town"},{"name":"sample_type","value":"genome"},{"name":"type-material","value":"type strain of Acinetobacter piscicola"}],"description":{"organism":{"organismName":"Acinetobacter piscicola","taxId":2006115},"title":"Microbe sample from Acinetobacter piscicola"},"lastUpdated":"2021-02-28T04:24:41.223","models":["Microbe, viral or environmental"],"owner":{"contacts":[{}],"name":"Fujian Academy of Agricultural Sciences"},"package":"Microbe.1.0","publicationDate":"2017-07-10T00:00:00.000","sampleIds":[{"label":"Sample name","value":"Acinetobacter sp. LW15"}],"status":{"status":"live","when":"2017-07-10T00:50:05.407"},"submissionDate":"2017-06-01T09:13:02.860"},"comments":"Bacteria and source DNA available from Acinetobacter sp. LW15.","pairedAssembly":{"accession":"GCA_002233755.1","status":"current"},"refseqCategory":"representative genome","releaseDate":"2017-07-26","sequencingTech":"Illumina HiSeq","submitter":"Fujian Academy of Agricultural Sciences"},"assemblyStats":{"contigL50":6,"contigN50":181867,"gcCount":"1328938","gcPercent":37.0,"genomeCoverage":"424.0x","numberOfComponentSequences":75,"numberOfContigs":75,"numberOfScaffolds":60,"scaffoldL50":5,"scaffoldN50":218610,"totalSequenceLength":"3576146","totalUngappedLength":"3575997"},"averageNucleotideIdentity":{"bestAniMatch":{"ani":89.37,"assembly":"GCA_003611475.1","assemblyCoverage":79.95,"category":"type","organismName":"Acinetobacter rongchengensis","typeAssemblyCoverage":69.69},"category":"type","comment":"Assembly is the type_strain, mismatch is within genus and expected","matchStatus":"below_threshold_mismatch","submittedOrganism":"Acinetobacter piscicola","submittedSpecies":"Acinetobacter piscicola","taxonomyCheckStatus":"OK"},"checkmInfo":{"checkmMarkerSet":"Acinetobacter","checkmMarkerSetRank":"genus","checkmSpeciesTaxId":2006115,"checkmVersion":"v1.2.2","completeness":99.56,"completenessPercentile":33.333332,"contamination":0.47},"currentAccession":"GCF_002233755.1","organism":{"infraspecificNames":{"strain":"LW15"},"organismName":"Acinetobacter piscicola","taxId":2006115},"pairedAccession":"GCA_002233755.1","sourceDatabase":"SOURCE_DATABASE_REFSEQ","typeMaterial":{"typeDisplayText":"assembly from type material","typeLabel":"TYPE_MATERIAL"},"wgsInfo":{"masterWgsUrl":"https://www.ncbi.nlm.nih.gov/nuccore/NIFO00000000.1","wgsContigsUrl":"https://www.ncbi.nlm.nih.gov/Traces/wgs/NIFO01","wgsProjectAccession":"NIFO01"}}
{"accession":"GCF_002234535.1","annotationInfo":{"method":"Best-placed reference protein set; GeneMarkS-2+","name":"NCBI Prokaryotic Genome Annotation Pipeline (PGAP)","pipeline":"NCBI Prokaryotic Genome Annotation Pipeline (PGAP)","provider":"NCBI RefSeq","releaseDate":"2023-05-04","softwareVersion":"6.5","stats":{"geneCounts":{"nonCoding":60,"proteinCoding":5307,"pseudogene":66,"total":5433}}},"assemblyInfo":{"assemblyLevel":"Complete Genome","assemblyMethod":"Newbler v. 2.8","assemblyName":"ASM223453v1","assemblyStatus":"current","assemblyType":"haploid","bioprojectAccession":"PRJNA394565","bioprojectLineage":[{"bioprojects":[{"accession":"PRJNA394565","title":"Actinoalloteichus hoggarensis DSM 45943 Genome sequencing and assembly"}]}],"biosample":{"accession":"SAMN07353059","attributes":[{"name":"strain","value":"DSM 45943"},{"name":"isolation_source","value":"soil"},{"name":"collection_date","value":"2000"},{"name":"geo_loc_name","value":"Algeria: Tamanrasset"},{"name":"sample_type","value":"pure culture"},{"name":"biomaterial_provider","value":"DSM 45943"},{"name":"collected_by","value":"Noureddine Bouras"},{"name":"culture_collection","value":"DSM:45943"},{"name":"lat_lon","value":"22.78333 N 5.51667 E"},{"name":"type-material","value":"type strain of Actinoalloteichus hoggarensis"}],"bioprojects":[{"accession":"PRJNA394565"}],"description":{"organism":{"organismName":"Actinoalloteichus hoggarensis","taxId":1470176},"title":"Microbe sample from Actinoalloteichus hoggarensis DSM 45943"},"lastUpdated":"2017-07-15T08:01:12.367","models":["Microbe, viral or environmental"],"owner":{"contacts":[{}],"name":"Bielefeld University"},"package":"Microbe.1.0","publicationDate":"2017-07-15T00:00:00.000","sampleIds":[{"label":"Sample name","value":"AHOG_DSM45943"}],"status":{"status":"live","when":"2017-07-15T07:04:04.385"},"submissionDate":"2017-07-15T07:04:04.387"},"pairedAssembly":{"accession":"GCA_002234535.1","annotationName":"Annotation submitted by Bielefeld University","status":"current"},"refseqCategory":"representative genome","releaseDate":"2017-07-27","sequencingTech":"Illumina","submitter":"Bielefeld University"},"assemblyStats":{"contigL50":1,"contigN50":6606717,"gcCount":"4700500","gcPercent":71.0,"genomeCoverage":"28.8x","numberOfComponentSequences":1,"numberOfContigs":1,"numberOfScaffolds":1,"scaffoldL50":1,"scaffoldN50":6606717,"totalNumberOfChromosomes":1,"totalSequenceLength":"6606717","totalUngappedLength":"6606717"},"averageNucleotideIdentity":{"bestAniMatch":{"ani":99.99,"assembly":"GCA_014203625.1","assemblyCoverage":99.66,"category":"type","organismName":"Actinoalloteichus hoggarensis","typeAssemblyCoverage":99.98},"category":"type","comment":"na","matchStatus":"species_match","submittedAniMatch":{"ani":99.99,"assembly":"GCA_014203625.1","assemblyCoverage":99.66,"category":"type","organismName":"Actinoalloteichus hoggarensis","typeAssemblyCoverage":99.98},"submittedOrganism":"Actinoalloteichus hoggarensis","submittedSpecies":"Actinoalloteichus hoggarensis","taxonomyCheckStatus":"OK"},"checkmInfo":{"checkmMarkerSet":"Pseudonocardiaceae","checkmMarkerSetRank":"family","checkmSpeciesTaxId":1470176,"checkmVersion":"v1.2.2","completeness":97.99,"completenessPercentile":100.0},"currentAccession":"GCF_002234535.1","organism":{"infraspecificNames":{"strain":"DSM 45943"},"organismName":"Actinoalloteichus hoggarensis","taxId":1470176},"pairedAccession":"GCA_002234535.1","sourceDatabase":"SOURCE_DATABASE_REFSEQ","typeMaterial":{"typeDisplayText":"assembly from type material","typeLabel":"TYPE_MATERIAL"}}
{"accession":"GCF_002245625.1","annotationInfo":{"method":"Best-placed reference protein set; GeneMarkS-2+","name":"GCF_002245625.1-RS_2024_03_28","pipeline":"NCBI Prokaryotic Genome Annotation Pipeline (PGAP)","provider":"NCBI RefSeq","releaseDate":"2024-03-28","softwareVersion":"6.7","stats":{"geneCounts":{"nonCoding":55,"proteinCoding":4632,"pseudogene":28,"total":4715}}},"assemblyInfo":{"assemblyLevel":"Scaffold","assemblyMethod":"CLC NGS Cell v. 7.5.1","assemblyName":"ASM224562v1","assemblyStatus":"current","assemblyType":"haploid","bioprojectAccession":"PRJNA387526","bioprojectLineage":[{"bioprojects":[{"accession":"PRJNA387526","title":"Acidovorax ssp. nov. KNDSW-TSA6"}]}],"biosample":{"accession":"SAMN07156299","attributes":[{"name":"strain","value":"KNDSW-TSA6"},{"name":"isolation_source","value":"fresh water"},{"name":"collection_date","value":"2016-07-01"},{"name":"geo_loc_name","value":"India: Uttar Pradesh"},{"name":"sample_type","value":"whole organism"},{"name":"biomaterial_provider","value":"Dr. S. Mayilraj, MTCC, IMTECH, Chandigarh"},{"name":"collected_by","value":"Dr. S. Mayilraj"},{"name":"type-material","value":"type strain of Acidovorax kalamii"}],"bioprojects":[{"accession":"PRJNA387526"}],"description":{"comment":"Acidovorax sp. nov. KNDSW-TSA6","organism":{"organismName":"Acidovorax kalamii","taxId":2004485},"title":"Microbe sample from Acidovorax sp. nov. KNDSW-TSA6"},"lastUpdated":"2021-02-28T04:22:48.328","models":["Microbe, viral or environmental"],"owner":{"contacts":[{}],"name":"Institute of Microbial Technology"},"package":"Microbe.1.0","publicationDate":"2017-05-23T00:00:00.000","sampleIds":[{"label":"Sample name","value":"Acidovorax sp. nov. KNDSW-TSA6"}],"status":{"status":"live","when":"2017-05-23T16:50:18.783"},"submissionDate":"2017-05-23T06:07:02.740"},"comments":"Bacteria and source DNA available from DR. S. MAYILRAJ.\nAnnotation was added by the NCBI Prokaryotic Genome Annotation Pipeline (released 2013). Information about the Pipeline can be found here: https://www.ncbi.nlm.nih.gov/genome/annotation_prok/","pairedAssembly":{"accession":"GCA_002245625.1","annotationName":"NCBI Prokaryotic Genome Annotation Pipeline (PGAP)","status":"current"},"refseqCategory":"representative genome","releaseDate":"2017-08-10","sequencingTech":"Illumina HiSeq","submitter":"Institute of Microbial Technology"},"assemblyStats":{"contigL50":5,"contigN50":457113,"gcCount":"3374934","gcPercent":65.5,"genomeCoverage":"100.0x","numberOfComponentSequences":31,"numberOfContigs":33,"numberOfScaffolds":31,"scaffoldL50":4,"scaffoldN50":489359,"totalSequenceLength":"5137998","totalUngappedLength":"5137904"},"averageNucleotideIdentity":{"bestAniMatch":{"ani":88.11,"assembly":"GCA_023913775.1","assemblyCoverage":68.69,"category":"type","organismName":"Acidovorax facilis","typeAssemblyCoverage":54.94},"category":"type","comment":"Assembly is the type_strain, mismatch is within genus and expected","matchStatus":"below_threshold_mismatch","submittedOrganism":"Acidovorax kalamii","submittedSpecies":"Acidovorax kalamii","taxonomyCheckStatus":"OK"},"checkmInfo":{"checkmMarkerSet":"Acidovorax","checkmMarkerSetRank":"genus","checkmSpeciesTaxId":2004485,"checkmVersion":"v1.2.2","completeness":99.54,"completenessPercentile":100.0,"contamination":2.12},"currentAccession":"GCF_002245625.1","organism":{"infraspecificNames":{"strain":"KNDSW-TSA6"},"organismName":"Acidovorax kalamii","taxId":2004485},"pairedAccession":"GCA_002245625.1","sourceDatabase":"SOURCE_DATABASE_REFSEQ","typeMaterial":{"typeDisplayText":"assembly from type material","typeLabel":"TYPE_MATERIAL"},"wgsInfo":{"masterWgsUrl":"https://www.ncbi.nlm.nih.gov/nuccore/NOIG00000000.1","wgsContigsUrl":"https://www.ncbi.nlm.nih.gov/Traces/wgs/NOIG01","wgsProjectAccession":"NOIG01"}}
{"accession":"GCF_002263515.1","annotationInfo":{"method":"Best-placed reference protein set; GeneMarkS-2+","name":"NCBI Prokaryotic Genome Annotation Pipeline (PGAP)","pipeline":"NCBI Prokaryotic Genome Annotation Pipeline (PGAP)","provider":"NCBI RefSeq","releaseDate":"2024-02-17","softwareVersion":"6.6","stats":{"geneCounts":{"nonCoding":71,"proteinCoding":4574,"pseudogene":40,"total":4685}}},"assemblyInfo":{"assemblyLevel":"Complete Genome","assemblyMethod":"HGAP v. 3.0","assemblyName":"ASM226351v1","assemblyStatus":"current","assemblyType":"haploid","bioprojectAccession":"PRJNA389211","bioprojectLineage":[{"bioprojects":[{"accession":"PRJNA389211","title":"Actinopolyspora erythraea strain:YIM 90600 Genome sequencing and assembly"}]}],"biosample":{"accession":"SAMN07192573","attributes":[{"name":"strain","value":"YIM 90600"},{"name":"isolation_source","value":"salt field"},{"name":"collection_date","value":"2010"},{"name":"geo_loc_name","value":"China: Xingjiang"},{"name":"sample_type","value":"cell culture"},{"name":"type-material","value":"type strain of Actinopolyspora erythraea"}],"description":{"organism":{"organismName":"Actinopolyspora erythraea","taxId":414996},"title":"Microbe sample from Actinopolyspora"},"lastUpdated":"2019-06-20T18:03:49.929","models":["Microbe, viral or environmental"],"owner":{"contacts":[{}],"name":"school of medicine"},"package":"Microbe.1.0","publicationDate":"2017-06-04T00:00:00.000","sampleIds":[{"label":"Sample name","value":"Actinopolyspora erythraea YIM 90600"}],"status":{"status":"live","when":"2017-06-04T22:00:02.774"},"submissionDate":"2017-06-04T22:00:02.773"},"comments":"The annotation was added by the NCBI Prokaryotic Genome Annotation Pipeline (PGAP). Information about PGAP can be found here: https://www.ncbi.nlm.nih.gov/genome/annotation_prok/\nBacteria and source DNA available from Yunnan Institute of Microbiology, School of Life Sciences, Yunnan University, 2 North Cui Hu Road, Kunming, Yunnan 650091, China.","pairedAssembly":{"accession":"GCA_002263515.1","annotationName":"NCBI Prokaryotic Genome Annotation Pipeline (PGAP)","status":"current"},"refseqCategory":"representative genome","releaseDate":"2017-08-22","sequencingTech":"PacBio","submitter":"school of medicine"},"assemblyStats":{"contigL50":1,"contigN50":5243930,"gcCount":"3606795","gcPercent":69.0,"genomeCoverage":"182.0x","numberOfComponentSequences":1,"numberOfContigs":1,"numberOfScaffolds":1,"scaffoldL50":1,"scaffoldN50":5243930,"totalNumberOfChromosomes":1,"totalSequenceLength":"5243930","totalUngappedLength":"5243930"},"averageNucleotideIdentity":{"bestAniMatch":{"ani":99.98,"assembly":"GCA_000763095.1","assemblyCoverage":99.48,"category":"type","organismName":"Actinopolyspora erythraea","typeAssemblyCoverage":97.43},"category":"type","comment":"na","matchStatus":"species_match","submittedAniMatch":{"ani":99.98,"assembly":"GCA_000763095.1","assemblyCoverage":99.48,"category":"type","organismName":"Actinopolyspora erythraea","typeAssemblyCoverage":97.43},"submittedOrganism":"Actinopolyspora erythraea","submittedSpecies":"Actinopolyspora erythraea","taxonomyCheckStatus":"OK"},"checkmInfo":{"checkmMarkerSet":"Actinopolyspora","checkmMarkerSetRank":"genus","checkmSpeciesTaxId":414996,"checkmVersion":"v1.2.2","completeness":97.98,"completenessPercentile":50.0,"contamination":5.95},"currentAccession":"GCF_002263515.1","organism":{"infraspecificNames":{"strain":"YIM 90600"},"organismName":"Actinopolyspora erythraea","taxId":414996},"pairedAccession":"GCA_002263515.1","sourceDatabase":"SOURCE_DATABASE_REFSEQ","typeMaterial":{"typeDisplayText":"assembly from type material","typeLabel":"TYPE_MATERIAL"}}
{"accession":"GCF_002278035.1","annotationInfo":{"method":"Best-placed reference protein set; GeneMarkS-2+","name":"NCBI Prokaryotic Genome Annotation Pipeline (PGAP)","pipeline":"NCBI Prokaryotic Genome Annotation Pipeline (PGAP)","provider":"NCBI RefSeq","releaseDate":"2023-04-28","softwareVersion":"6.5","stats":{"geneCounts":{"nonCoding":69,"proteinCoding":5115,"pseudogene":150,"total":5334}}},"assemblyInfo":{"assemblyLevel":"Complete Genome","assemblyMethod":"ABySS v. 1.5.1","assemblyName":"ASM227803v1","assemblyStatus":"current","assemblyType":"haploid","bioprojectAccession":"PRJNA391243","bioprojectLineage":[{"bioprojects":[{"accession":"PRJNA391243","title":"Ochrobactrum sp. A44 Genome sequencing and assembly"}]}],"biosample":{"accession":"SAMN07259827","attributes":[{"name":"strain","value":"A44"},{"name":"isolation_source","value":"rhizosphere of potato"},{"name":"collection_date","value":"2002"},{"name":"geo_loc_name","value":"Netherlands: Bennekom area"},{"name":"sample_type","value":"cell culture"},{"name":"biomaterial_provider","value":"Bacteria available from the collection of microorganisms of Laboratory of Biological Plant Protection, Intercollegiate Faculty of Biotechnology UG and MUG, Gdansk, Poland; contact person: Assoc. Prof. Sylwia Jafra, PhD"},{"name":"first_described_in","value":"Jafra et al., 2006, Canadian Journal of Microbiology, 2006, 52(10): 1006-1015"},{"name":"type-material","value":"type strain of Ochrobactrum quorumnocens"}],"bioprojects":[{"accession":"PRJNA391243"}],"description":{"organism":{"organismName":"[Ochrobactrum] quorumnocens","taxId":271865},"title":"Rhizosphere isolate Ochrobactrum sp. A44"},"lastUpdated":"2021-04-14T21:03:58.334","models":["Microbe, viral or environmental"],"owner":{"contacts":[{}],"name":"Intercollegiate Faculty of Biotechnology UG&MUG"},"package":"Microbe.1.0","publicationDate":"2017-08-31T00:00:00.000","sampleIds":[{"label":"Sample name","value":"Ochrobactrum sp. A44"}],"status":{"status":"live","when":"2017-08-31T12:37:17.697"},"submissionDate":"2017-06-21T06:41:02.893"},"pairedAssembly":{"accession":"GCA_002278035.1","annotationName":"Annotation submitted by Intercollegiate Faculty of Biotechnology UG&MUG","status":"current"},"refseqCategory":"representative genome","releaseDate":"2017-08-30","sequencingTech":"Illumina; PacBio","submitter":"Intercollegiate Faculty of Biotechnology UG&MUG"},"assemblyStats":{"contigL50":2,"contigN50":2008185,"gcCount":"3001048","gcPercent":53.0,"genomeCoverage":"147.1x","numberOfComponentSequences":4,"numberOfContigs":4,"numberOfScaffolds":4,"scaffoldL50":2,"scaffoldN50":2008185,"totalNumberOfChromosomes":4,"totalSequenceLength":"5645291","totalUngappedLength":"5645291"},"averageNucleotideIdentity":{"bestAniMatch":{"ani":88.77,"assembly":"GCA_003049685.2","assemblyCoverage":66.81,"category":"type","organismName":"Brucella pituitosa","typeAssemblyCoverage":68.34},"category":"type","comment":"Assembly is the type_strain, mismatch is within genus and expected","matchStatus":"below_threshold_mismatch","submittedOrganism":"[Ochrobactrum] quorumnocens","submittedSpecies":"[Ochrobactrum] quorumnocens","taxonomyCheckStatus":"OK"},"checkmInfo":{"checkmMarkerSet":"Brucella","checkmMarkerSetRank":"genus","checkmSpeciesTaxId":271865,"checkmVersion":"v1.2.2","completeness":90.1,"completenessPercentile":50.0,"contamination":24.68},"currentAccession":"GCF_002278035.1","organism":{"infraspecificNames":{"strain":"A44"},"organismName":"[Ochrobactrum] quorumnocens","taxId":271865},"pairedAccession":"GCA_002278035.1","sourceDatabase":"SOURCE_DATABASE_REFSEQ","typeMaterial":{"typeDisplayText":"assembly from type material","typeLabel":"TYPE_MATERIAL"}}
{"accession":"GCF_002285415.1","annotationInfo":{"method":"Best-placed reference protein set; GeneMarkS-2+","name":"NCBI Prokaryotic Genome Annotation Pipeline (PGAP)","pipeline":"NCBI Prokaryotic Genome Annotation Pipeline (PGAP)","provider":"NCBI RefSeq","releaseDate":"2024-02-20","softwareVersion":"6.6","stats":{"geneCounts":{"nonCoding":73,"proteinCoding":3343,"pseudogene":8,"total":3424}}},"assemblyInfo":{"assemblyLevel":"Scaffold","assemblyMethod":"ABySS v. 1.5.2","assemblyName":"ASM228541v1","assemblyStatus":"current","assemblyType":"haploid","bioprojectAccession":"PRJNA398625","bioprojectLineage":[{"bioprojects":[{"accession":"PRJNA398625","title":"Genus Actibacterium Genome sequencing and assembly"}]}],"biosample":{"accession":"SAMN07514660","attributes":[{"name":"strain","value":"JN33"},{"name":"collection_date","value":"2015-12"},{"name":"depth","value":"100 m"},{"name":"env_broad_scale","value":"seawater"},{"name":"env_local_scale","value":"seawater"},{"name":"env_medium","value":"seawater"},{"name":"geo_loc_name","value":"Pacific Ocean: Western Pacific Ocean"},{"name":"isol_growth_condt","value":"marine broth at 30 centigrade"},{"name":"lat_lon","value":"missing"},{"name":"num_replicons","value":"not applicable"},{"name":"ref_biomaterial","value":"not applicable"},{"name":"alkalinity","value":"marine broth at 30 centigrade"},{"name":"type-material","value":"type strain of Actibacterium pelagium"}],"bioprojects":[{"accession":"PRJNA398625"}],"description":{"comment":"Keywords: GSC:MIxS;MIGS:6.0","organism":{"organismName":"Actibacterium pelagium","taxId":2029103},"title":"JN33"},"lastUpdated":"2021-02-28T04:41:22.656","models":["MIGS.ba","MIGS/MIMS/MIMARKS.water"],"owner":{"contacts":[{}],"name":"Second Institute of Oceanography, State Oceanic Administration"},"package":"MIGS.ba.water.6.0","publicationDate":"2017-08-17T00:00:00.000","sampleIds":[{"label":"Sample name","value":"Microbe sample from Actibacterium sp. JN33"}],"status":{"status":"live","when":"2017-08-23T14:30:09.157"},"submissionDate":"2017-08-17T11:28:08.010"},"comments":"Bacteria available from Dr. Xue-Wei Xu lab at SIO, SOA.","pairedAssembly":{"accession":"GCA_002285415.1","status":"current"},"refseqCategory":"representative genome","releaseDate":"2017-09-05","sequencingTech":"Illumina Hiseq PE150","submitter":"Second Institute of Oceanography, State Oceanic Administration"},"assemblyStats":{"contigL50":2,"contigN50":979015,"gcCount":"2020520","gcPercent":58.0,"genomeCoverage":"359.0x","numberOfComponentSequences":7,"numberOfContigs":9,"numberOfScaffolds":7,"scaffoldL50":2,"scaffoldN50":979015,"totalSequenceLength":"3494482","totalUngappedLength":"3494050"},"averageNucleotideIdentity":{"bestAniMatch":{"ani":99.99,"assembly":"GCA_014644355.1","assemblyCoverage":99.23,"category":"type","organismName":"Actibacterium pelagium","typeAssemblyCoverage":99.97},"category":"type","comment":"na","matchStatus":"species_match","submittedAniMatch":{"ani":99.99,"assembly":"GCA_014644355.1","assemblyCoverage":99.23,"category":"type","organismName":"Actibacterium pelagium","typeAssemblyCoverage":99.97},"submittedOrganism":"Actibacterium pelagium","submittedSpecies":"Actibacterium pelagium","taxonomyCheckStatus":"OK"},"checkmInfo":{"checkmMarkerSet":"Rhodobacterales","checkmMarkerSetRank":"order","checkmSpeciesTaxId":2029103,"checkmVersion":"v1.2.2","completeness":100.0,"completenessPercentile":100.0,"contamination":0.61},"currentAccession":"GCF_002285415.1","organism":{"infraspecificNames":{"strain":"JN33"},"organismName":"Actibacterium pelagium","taxId":2029103},"pairedAccession":"GCA_002285415.1","sourceDatabase":"SOURCE_DATABASE_REFSEQ","typeMaterial":{"typeDisplayText":"assembly from type material","typeLabel":"TYPE_MATERIAL"},"wgsInfo":{"masterWgsUrl":"https://www.ncbi.nlm.nih.gov/nuccore/NSBU00000000.1","wgsContigsUrl":"https://www.ncbi.nlm.nih.gov/Traces/wgs/NSBU01","wgsProjectAccession":"NSBU01"}}
{"accession":"GCF_002285435.1","annotationInfo":{"method":"Best-placed reference protein set; GeneMarkS-2+","name":"NCBI Prokaryotic Genome Annotation Pipeline (PGAP)","pipeline":"NCBI Prokaryotic Genome Annotation Pipeline (PGAP)","provider":"NCBI RefSeq","releaseDate":"2023-05-04","softwareVersion":"6.5","stats":{"geneCounts":{"nonCoding":71,"proteinCoding":4060,"pseudogene":45,"total":4176}}},"assemblyInfo":{"assemblyLevel":"Contig","assemblyMethod":"ABySS v. 1.5.2","assemblyName":"ASM228543v1","assemblyStatus":"current","assemblyType":"haploid","bioprojectAccession":"PRJNA398625","bioprojectLineage":[{"bioprojects":[{"accession":"PRJNA398625","title":"Genus Actibacterium Genome sequencing and assembly"}]}],"biosample":{"accession":"SAMN07514661","attributes":[{"name":"strain","value":"LS-811"},{"name":"collection_date","value":"not applicable"},{"name":"depth","value":"5 m"},{"name":"env_broad_scale","value":"seawater"},{"name":"env_local_scale","value":"seawater"},{"name":"env_medium","value":"seawater"},{"name":"geo_loc_name","value":"China: South China Sea"},{"name":"isol_growth_condt","value":"27031530, marine broth at 30 centigrade"},{"name":"lat_lon","value":"21.60 N 118.19 E"},{"name":"num_replicons","value":"not applicable"},{"name":"ref_biomaterial","value":"not applicable"},{"name":"alkalinity","value":"PMID: 27031530, marine broth at 30 centigrade"},{"name":"type-material","value":"type strain of Actibacterium ureilyticum"}],"bioprojects":[{"accession":"PRJNA398625"}],"description":{"comment":"Keywords: GSC:MIxS;MIGS:6.0","organism":{"organismName":"Actibacterium ureilyticum","taxId":1590614},"title":"LS-811"},"lastUpdated":"2017-08-23T14:30:09.187","models":["MIGS.ba","MIGS/MIMS/MIMARKS.water"],"owner":{"contacts":[{}],"name":"Second Institute of Oceanography, State Oceanic Administration"},"package":"MIGS.ba.water.6.0","publicationDate":"2017-08-17T00:00:00.000","sampleIds":[{"label":"Sample name","value":"Microbe sample from Actibacterium ureilyticum LS-811"}],"status":{"status":"live","when":"2017-08-23T14:30:09.187"},"submissionDate":"2017-08-17T11:28:08.030"},"comments":"Bacteria available from Dr. Xue-Wei Xu lab at SIO, SOA.","pairedAssembly":{"accession":"GCA_002285435.1","status":"current"},"refseqCategory":"representative genome","releaseDate":"2017-09-05","sequencingTech":"Illumina Hiseq PE150","submitter":"Second Institute of Oceanography, State Oceanic Administration"},"assemblyStats":{"contigL50":3,"contigN50":445851,"gcCount":"2664902","gcPercent":64.5,"genomeCoverage":"238.0x","numberOfComponentSequences":46,"numberOfContigs":46,"totalSequenceLength":"4145296","totalUngappedLength":"4145296"},"averageNucleotideIdentity":{"bestAniMatch":{"ani":83.96,"assembly":"GCA_024721115.1","assemblyCoverage":14.87,"category":"type","organismName":"Salipiger pentaromativorans","typeAssemblyCoverage":11.68},"category":"type","comment":"na","matchStatus":"below_threshold_mismatch","submittedOrganism":"Actibacterium ureilyticum","submittedSpecies":"Actibacterium ureilyticum","taxonomyCheckStatus":"Inconclusive"},"checkmInfo":{"checkmMarkerSet":"Rhodobacterales","checkmMarkerSetRank":"order","checkmSpeciesTaxId":1590614,"checkmVersion":"v1.2.2","completeness":100.0,"completenessPercentile":100.0,"contamination":0.61},"currentAccession":"GCF_002285435.1","organism":{"infraspecificNames":{"strain":"LS-811"},"organismName":"Actibacterium ureilyticum","taxId":1590614},"pairedAccession":"GCA_002285435.1","sourceDatabase":"SOURCE_DATABASE_REFSEQ","typeMaterial":{"typeDisplayText":"assembly from type material","typeLabel":"TYPE_MATERIAL"},"wgsInfo":{"masterWgsUrl":"https://www.ncbi.nlm.nih.gov/nuccore/NSBT00000000.1","wgsContigsUrl":"https://www.ncbi.nlm.nih.gov/Traces/wgs/NSBT01","wgsProjectAccession":"NSBT01"}}
{"accession":"GCF_002312815.1","annotationInfo":{"method":"Best-placed reference protein set; GeneMarkS-2+","name":"NCBI Prokaryotic Genome Annotation Pipeline (PGAP)","pipeline":"NCBI Prokaryotic Genome Annotation Pipeline (PGAP)","provider":"NCBI RefSeq","releaseDate":"2023-07-16","softwareVersion":"6.5","stats":{"geneCounts":{"nonCoding":44,"proteinCoding":3536,"pseudogene":16,"total":3596}}},"assemblyInfo":{"assemblyLevel":"Contig","assemblyMethod":"SPAdes v. 3.7.0","assemblyName":"ASM231281v1","assemblyStatus":"current","assemblyType":"haploid","bioprojectAccession":"PRJNA392662","bioprojectLineage":[{"bioprojects":[{"accession":"PRJNA392662","title":"Agaribacterium haliotis strain:feces2 Genome sequencing and assembly"}]}],"biosample":{"accession":"SAMN07303802","attributes":[{"name":"strain","value":"feces2"},{"name":"host","value":"abalone"},{"name":"isolation_source","value":"excreted feces"},{"name":"collection_date","value":"2016-10-30"},{"name":"geo_loc_name","value":"China: Fujian"},{"name":"sample_type","value":"pure culture"},{"name":"type-material","value":"type strain of Agaribacterium haliotis"}],"description":{"organism":{"organismName":"Agaribacterium haliotis","taxId":2013869},"title":"Agaribacterium haliotis feces2"},"lastUpdated":"2021-02-28T04:30:48.440","models":["Microbe, viral or environmental"],"owner":{"contacts":[{}],"name":"Third Institute of Oceanography, SOA"},"package":"Microbe.1.0","publicationDate":"2017-06-30T00:00:00.000","sampleIds":[{"label":"Sample name","value":"strain feces2"}],"status":{"status":"live","when":"2017-06-30T15:55:56"},"submissionDate":"2017-06-30T11:11:02.170"},"pairedAssembly":{"accession":"GCA_002312815.1","status":"current"},"refseqCategory":"representative genome","releaseDate":"2017-09-19","sequencingTech":"Illumina HiSeq","submitter":"Third Institute of Oceanography, SOA"},"assemblyStats":{"contigL50":6,"contigN50":255422,"gcCount":"2106561","gcPercent":50.5,"genomeCoverage":"110.0x","numberOfComponentSequences":32,"numberOfContigs":32,"totalSequenceLength":"4173851","totalUngappedLength":"4173851"},"averageNucleotideIdentity":{"bestAniMatch":{"ani":96.3,"assembly":"GCA_030161075.1","assemblyCoverage":1.56,"category":"type","organismName":"Paraferrimonas haliotis","typeAssemblyCoverage":1.94},"category":"type","comment":"Assembly is the type_strain, no match is expected","matchStatus":"low_coverage","submittedOrganism":"Agaribacterium haliotis","submittedSpecies":"Agaribacterium haliotis","taxonomyCheckStatus":"OK"},"checkmInfo":{"checkmMarkerSet":"Gammaproteobacteria","checkmMarkerSetRank":"class","checkmSpeciesTaxId":2013869,"checkmVersion":"v1.2.2","completeness":100.0,"completenessPercentile":100.0,"contamination":1.8},"currentAccession":"GCF_002312815.1","organism":{"infraspecificNames":{"strain":"feces2"},"organismName":"Agaribacterium haliotis","taxId":2013869},"pairedAccession":"GCA_002312815.1","sourceDatabase":"SOURCE_DATABASE_REFSEQ","typeMaterial":{"typeDisplayText":"assembly from type material","typeLabel":"TYPE_MATERIAL"},"wgsInfo":{"masterWgsUrl":"https://www.ncbi.nlm.nih.gov/nuccore/NKQJ00000000.1","wgsContigsUrl":"https://www.ncbi.nlm.nih.gov/Traces/wgs/NKQJ01","wgsProjectAccession":"NKQJ01"}}
{"accession":"GCF_002354875.1","annotationInfo":{"method":"Best-placed reference protein set; GeneMarkS-2+","name":"NCBI Prokaryotic Genome Annotation Pipeline (PGAP)","pipeline":"NCBI Prokaryotic Genome Annotation Pipeline (PGAP)","provider":"NCBI RefSeq","releaseDate":"2024-02-17","softwareVersion":"6.6","stats":{"geneCounts":{"nonCoding":78,"proteinCoding":6885,"pseudogene":88,"total":7051}}},"assemblyInfo":{"assemblyLevel":"Complete Genome","assemblyMethod":"Newbler v. 2.8; HGAP v. August-2017","assemblyName":"ASM235487v1","assemblyStatus":"current","assemblyType":"haploid","bioprojectAccession":"PRJNA407048","bioprojectLineage":[{"bioprojects":[{"accession":"PRJNA407048","title":"Actinosynnema pretiosum strain:X47 Genome sequencing and assembly"}]}],"biosample":{"accession":"SAMN07638033","attributes":[{"name":"strain","value":"X47"},{"name":"isolation_source","value":"soil"},{"name":"collection_date","value":"2004-05-15"},{"name":"geo_loc_name","value":"China:Shandong"},{"name":"sample_type","value":"culture"}],"description":{"comment":"Actinosynnema pretiosum,the producer of the maytansinoid antitumor agent ansamitocin","organism":{"organismName":"Actinosynnema pretiosum","taxId":42197},"title":"Actinosynnema pretiosum X47"},"lastUpdated":"2021-02-28T04:48:55.730","models":["Microbe, viral or environmental"],"owner":{"contacts":[{}],"name":"Shandong Academy of Medical Sciences"},"package":"Microbe.1.0","publicationDate":"2017-09-13T00:00:00.000","sampleIds":[{"label":"Sample name","value":"X47"}],"status":{"status":"live","when":"2017-09-13T07:57:03.165"},"submissionDate":"2017-09-13T07:57:03.163"},"comments":"The annotation was added by the NCBI Prokaryotic Genome Annotation Pipeline (PGAP). Information about PGAP can be found here: https://www.ncbi.nlm.nih.gov/genome/annotation_prok/\nBacteria and source DNA available from Shandong Academy of Medical Sciences.","pairedAssembly":{"accession":"GCA_002354875.1","annotationName":"NCBI Prokaryotic Genome Annotation Pipeline (PGAP)","status":"current"},"refseqCategory":"representative genome","releaseDate":"2017-09-25","sequencingTech":"Illumina MiSeq; PacBio","submitter":"Shandong Academy of Medical Sciences"},"assemblyStats":{"contigL50":1,"contigN50":8131572,"gcCount":"6009737","gcPercent":74.0,"genomeCoverage":"155.0x","numberOfComponentSequences":1,"numberOfContigs":1,"numberOfScaffolds":1,"scaffoldL50":1,"scaffoldN50":8131572,"totalNumberOfChromosomes":1,"totalSequenceLength":"8131572","totalUngappedLength":"8131572"},"averageNucleotideIdentity":{"bestAniMatch":{"ani":99.99,"assembly":"GCA_013387285.1","assemblyCoverage":99.66,"category":"type","organismName":"Actinosynnema pretiosum","typeAssemblyCoverage":99.98},"category":"category_na","comment":"na","matchStatus":"derived_species_match","submittedAniMatch":{"ani":99.99,"assembly":"GCA_013387285.1","assemblyCoverage":99.66,"category":"type","organismName":"Actinosynnema pretiosum subsp. auranticum","typeAssemblyCoverage":99.98},"submittedOrganism":"Actinosynnema pretiosum","submittedSpecies":"Actinosynnema pretiosum","taxonomyCheckStatus":"OK"},"checkmInfo":{"checkmMarkerSet":"Pseudonocardiaceae","checkmMarkerSetRank":"family","checkmSpeciesTaxId":42197,"checkmVersion":"v1.2.2","completeness":98.91,"completenessPercentile":66.666664,"contamination":0.1},"currentAccession":"GCF_002354875.1","organism":{"infraspecificNames":{"strain":"X47"},"organismName":"Actinosynnema pretiosum","taxId":42197},"pairedAccession":"GCA_002354875.1","sourceDatabase":"SOURCE_DATABASE_REFSEQ"}
{"accession":"GCF_002356335.1","annotationInfo":{"method":"Best-placed reference protein set; GeneMarkS-2+","name":"NCBI Prokaryotic Genome Annotation Pipeline (PGAP)","pipeline":"NCBI Prokaryotic Genome Annotation Pipeline (PGAP)","provider":"NCBI RefSeq","releaseDate":"2024-02-12","softwareVersion":"6.6","stats":{"geneCounts":{"nonCoding":55,"proteinCoding":4749,"pseudogene":163,"total":4967}}},"assemblyInfo":{"assemblyLevel":"Complete Genome","assemblyMethod":"Canu v. 1.5","assemblyName":"ASM235633v1","assemblyStatus":"current","assemblyType":"haploid","bioprojectAccession":"PRJDB5828","bioprojectLineage":[{"bioprojects":[{"accession":"PRJDB5828","title":"Complete Genome Sequence of Mycobacterium stephanolepidis."}]}],"biosample":{"accession":"SAMD00081530","attributes":[{"name":"sample_name","value":"NJB0901"},{"name":"collection_date","value":"2009-06-15"},{"name":"depth","value":"not applicable"},{"name":"env_broad_scale","value":"fish farm"},{"name":"env_local_scale","value":"sea water"},{"name":"env_medium","value":"water"},{"name":"geo_loc_name","value":"Japan:Ehime"},{"name":"host","value":"Stephanolepis cirrhifer"},{"name":"isol_growth_condt","value":"https://www.atcc.org/~/media/E44FDED36A7940E3B4078EA6A49B7199.ashx"},{"name":"lat_lon","value":"not applicable"},{"name":"locus_tag_prefix","value":"MSTE"},{"name":"num_replicons","value":"1"},{"name":"project_name","value":"Complete Genome Sequence of Mycobacterium stephanolepidis."},{"name":"ref_biomaterial","value":"not applicable"},{"name":"strain","value":"missing"}],"description":{"comment":"Keywords: GSC:MIxS;MIGS:6.0","organism":{"organismName":"[Mycobacterium] stephanolepidis","taxId":1520670},"title":"Mycobacterium stephanolepidis str NJB0901"},"lastUpdated":"2022-04-05T04:43:08.000","models":["MIGS.ba.water"],"owner":{"name":"National Institute of Infectious Diseases"},"package":"MIGS.ba.water.6.0","publicationDate":"2017-06-19T00:00:00.000","status":{"status":"live","when":"2017-06-20T01:01:00.506"},"submissionDate":"2017-06-20T01:01:00.503"},"comments":"The annotation was added by the NCBI Prokaryotic Genome Annotation Pipeline (PGAP). Information about PGAP can be found here: https://www.ncbi.nlm.nih.gov/genome/annotation_prok/\nAnnotated using prokka 1.11 from http://www.vicbioinformatics.com. Annotated at D-FAST https://dfast.nig.ac.jp","pairedAssembly":{"accession":"GCA_002356335.1","annotationName":"Annotation submitted by National Institute of Infectious Diseases","status":"current"},"refseqCategory":"representative genome","releaseDate":"2017-06-17","sequencingTech":"Illumina; PacBio","submitter":"National Institute of Infectious Diseases"},"assemblyStats":{"contigL50":1,"contigN50":4994485,"gcCount":"3194089","gcPercent":64.0,"genomeCoverage":"37.0x","numberOfComponentSequences":1,"numberOfContigs":1,"numberOfScaffolds":1,"scaffoldL50":1,"scaffoldN50":4994485,"totalNumberOfChromosomes":1,"totalSequenceLength":"4994485","totalUngappedLength":"4994485"},"averageNucleotideIdentity":{"bestAniMatch":{"ani":94.21,"assembly":"GCA_003390495.1","assemblyCoverage":86.92,"category":"type","organismName":"Mycobacteroides chelonae","typeAssemblyCoverage":85.01},"category":"type","comment":"Assembly is the type_strain, mismatch is within genus and expected","matchStatus":"below_threshold_mismatch","submittedOrganism":"[Mycobacterium] stephanolepidis","submittedSpecies":"[Mycobacterium] stephanolepidis","taxonomyCheckStatus":"OK"},"checkmInfo":{"checkmMarkerSet":"Mycobacteriaceae","checkmMarkerSetRank":"family","checkmSpeciesTaxId":1520670,"checkmVersion":"v1.2.2","completeness":98.86,"completenessPercentile":100.0,"contamination":0.38},"currentAccession":"GCF_002356335.1","organism":{"infraspecificNames":{"strain":"NJB0901"},"organismName":"[Mycobacterium] stephanolepidis","taxId":1520670},"pairedAccession":"GCA_002356335.1","sourceDatabase":"SOURCE_DATABASE_REFSEQ","typeMaterial":{"typeDisplayText":"assembly from type material","typeLabel":"TYPE_MATERIAL"}}
```
