## Supplementary Dataset 1 for "Euktect: Enhanced Eukaryotic Sequence Detection and Classification in Metagenomes via the DNA Language Model": assembly_data_report.jsonl (part 2 of 71)

```
{"accession":"GCF_002370525.2","annotationInfo":{"method":"Best-placed reference protein set; GeneMarkS-2+","name":"NCBI Prokaryotic Genome Annotation Pipeline (PGAP)","pipeline":"NCBI Prokaryotic Genome Annotation Pipeline (PGAP)","provider":"NCBI RefSeq","releaseDate":"2023-11-26","softwareVersion":"6.6","stats":{"geneCounts":{"nonCoding":107,"proteinCoding":4168,"pseudogene":41,"total":4316}}},"assemblyInfo":{"assemblyLevel":"Complete Genome","assemblyMethod":"Newbler v. 2.6","assemblyName":"ASM237052v2","assemblyStatus":"current","assemblyType":"haploid","bioprojectAccession":"PRJDB2892","bioprojectLineage":[{"bioprojects":[{"accession":"PRJDB2892","title":"The NBRC Genome Sequencing Project for Pollutant-degrading bacteria"}]}],"biosample":{"accession":"SAMD00018975","attributes":[{"name":"sample_name","value":"20B (=NBRC 110550)"},{"name":"strain","value":"NBRC 110550"},{"name":"env_broad_scale","value":"NA"},{"name":"collection_date","value":"NA"},{"name":"env_local_scale","value":"NA"},{"name":"geo_loc_name","value":"Japan"},{"name":"lat_lon","value":"NA"},{"name":"env_medium","value":"Soil"},{"name":"project_name","value":"The NBRC Genome Sequencing Project for Pollutant-degrading bacteria"},{"name":"isol_growth_condt","value":"9345770"},{"name":"num_replicons","value":"1"},{"name":"ref_biomaterial","value":"NA"},{"name":"encoded_traits","value":"Growing on DMS & DMSO as sole source of carbon and sulfer"},{"name":"estimated_size","value":"4,648,418"},{"name":"rel_to_oxygen","value":"aerobe"},{"name":"type_status","value":"Non-type strain"},{"name":"locus_tag_prefix","value":"AS4"}],"bioprojects":[{"accession":"PRJDB2892"}],"description":{"comment":"Keywords: GSC:MIxS;MIGS:6.0","organism":{"organismName":"Acinetobacter guillouiae","taxId":106649},"title":"Acinetobacter guillouiae"},"lastUpdated":"2022-04-05T05:08:56.000","models":["MIGS.ba"],"owner":{"name":"Biological Resource Center"},"package":"MIGS.ba.6.0","publicationDate":"2014-08-04T00:00:00.000","status":{"status":"live","when":"2014-08-04T00:00:00.000"},"submissionDate":"2014-08-04T00:00:00.000"},"comments":"The annotation was added by the NCBI Prokaryotic Genome Annotation Pipeline (PGAP). Information about PGAP can be found here: https://www.ncbi.nlm.nih.gov/genome/annotation_prok/\nPlease visit our website.\nURL:http://www.bio.nite.go.jp/ngac/e/","pairedAssembly":{"accession":"GCA_002370525.2","annotationName":"Annotation submitted by National Institute of Technology and Evaluation","status":"current"},"refseqCategory":"representative genome","releaseDate":"2014-08-26","sequencingTech":"ABI3730; 454 GS-FLX Titanium; Illumina HiSeq 1000","submitter":"National Institute of Technology and Evaluation"},"assemblyStats":{"contigL50":1,"contigN50":4648418,"gcCount":"1779245","gcPercent":38.5,"genomeCoverage":"94.0x","numberOfComponentSequences":1,"numberOfContigs":1,"numberOfScaffolds":1,"scaffoldL50":1,"scaffoldN50":4648418,"totalNumberOfChromosomes":1,"totalSequenceLength":"4648418","totalUngappedLength":"4648418"},"averageNucleotideIdentity":{"bestAniMatch":{"ani":96.66,"assembly":"GCA_000368145.1","assemblyCoverage":85.95,"category":"type","organismName":"Acinetobacter guillouiae","typeAssemblyCoverage":82.15},"category":"category_na","comment":"na","matchStatus":"species_match","submittedAniMatch":{"ani":96.66,"assembly":"GCA_000368145.1","assemblyCoverage":85.95,"category":"type","organismName":"Acinetobacter guillouiae CIP 63.46","typeAssemblyCoverage":82.15},"submittedOrganism":"Acinetobacter guillouiae","submittedSpecies":"Acinetobacter guillouiae","taxonomyCheckStatus":"OK"},"checkmInfo":{"checkmMarkerSet":"Acinetobacter","checkmMarkerSetRank":"genus","checkmSpeciesTaxId":106649,"checkmVersion":"v1.2.2","completeness":99.16,"completenessPercentile":26.086956,"contamination":2.76},"currentAccession":"GCF_002370525.2","organism":{"infraspecificNames":{"strain":"NBRC 110550"},"organismName":"Acinetobacter guillouiae","taxId":106649},"pairedAccession":"GCA_002370525.2","sourceDatabase":"SOURCE_DATABASE_REFSEQ"}
{"accession":"GCF_002591855.1","annotationInfo":{"method":"Best-placed reference protein set; GeneMarkS-2+","name":"NCBI Prokaryotic Genome Annotation Pipeline (PGAP)","pipeline":"NCBI Prokaryotic Genome Annotation Pipeline (PGAP)","provider":"NCBI RefSeq","releaseDate":"2023-05-04","softwareVersion":"6.5","stats":{"geneCounts":{"nonCoding":78,"proteinCoding":2106,"pseudogene":28,"total":2212}}},"assemblyInfo":{"assemblyLevel":"Scaffold","assemblyMethod":"SOAPdenovo v. MAY-2017","assemblyName":"ASM259185v1","assemblyStatus":"current","assemblyType":"haploid","bioprojectAccession":"PRJNA386711","bioprojectLineage":[{"bioprojects":[{"accession":"PRJNA386711","title":"Actinobacillus succinogenes strain:GXAS137 Genome sequencing and assembly"}]}],"biosample":{"accession":"SAMN07125811","attributes":[{"name":"strain","value":"GXAS137"},{"name":"isolation_source","value":"rumen"},{"name":"host","value":"bovine"},{"name":"collection_date","value":"2011-03"},{"name":"geo_loc_name","value":"China: Nanning, Guangxi"},{"name":"sample_type","value":"mixed culture"}],"bioprojects":[{"accession":"PRJNA386711"}],"description":{"organism":{"organismName":"Actinobacillus succinogenes","taxId":67854},"title":"Microbe sample from Actinobacillus succinogenes"},"lastUpdated":"2017-05-24T13:24:11.910","models":["Microbe, viral or environmental"],"owner":{"contacts":[{}],"name":" Guangxi Academy of Sciences"},"package":"Microbe.1.0","publicationDate":"2017-05-16T00:00:00.000","sampleIds":[{"label":"Sample name","value":"GXAS137"}],"status":{"status":"live","when":"2017-05-16T02:49:03.242"},"submissionDate":"2017-05-16T02:49:03.243"},"comments":"Annotation was added by the NCBI Prokaryotic Genome Annotation Pipeline (released 2013). Information about the Pipeline can be found here: https://www.ncbi.nlm.nih.gov/genome/annotation_prok/","pairedAssembly":{"accession":"GCA_002591855.1","annotationName":"NCBI Prokaryotic Genome Annotation Pipeline (PGAP)","status":"current"},"refseqCategory":"representative genome","releaseDate":"2017-10-19","sequencingTech":"Illumina HiSeq","submitter":"Guangxi Academy of Sciences"},"assemblyStats":{"contigL50":1,"contigN50":2096724,"gcCount":"1038136","gcPercent":45.0,"genomeCoverage":"12.0x","numberOfComponentSequences":2,"numberOfContigs":3,"numberOfScaffolds":2,"scaffoldL50":1,"scaffoldN50":2313859,"totalSequenceLength":"2314479","totalUngappedLength":"2312173"},"averageNucleotideIdentity":{"bestAniMatch":{"ani":85.6,"assembly":"GCA_029577735.1","assemblyCoverage":73.14,"category":"type","organismName":"Exercitatus varius","typeAssemblyCoverage":77.7},"category":"category_na","comment":"na","matchStatus":"below_threshold_mismatch","submittedOrganism":"Actinobacillus succinogenes","submittedSpecies":"Actinobacillus succinogenes","taxonomyCheckStatus":"Inconclusive"},"checkmInfo":{"checkmMarkerSet":"Actinobacillus","checkmMarkerSetRank":"genus","checkmSpeciesTaxId":67854,"checkmVersion":"v1.2.2","completeness":99.72,"completenessPercentile":100.0,"contamination":0.25},"currentAccession":"GCF_002591855.1","organism":{"infraspecificNames":{"strain":"GXAS137"},"organismName":"Actinobacillus succinogenes","taxId":67854},"pairedAccession":"GCA_002591855.1","sourceDatabase":"SOURCE_DATABASE_REFSEQ","wgsInfo":{"masterWgsUrl":"https://www.ncbi.nlm.nih.gov/nuccore/NHRD00000000.1","wgsContigsUrl":"https://www.ncbi.nlm.nih.gov/Traces/wgs/NHRD01","wgsProjectAccession":"NHRD01"}}
{"accession":"GCF_002735305.1","annotationInfo":{"method":"Best-placed reference protein set; GeneMarkS-2+","name":"NCBI Prokaryotic Genome Annotation Pipeline (PGAP)","pipeline":"NCBI Prokaryotic Genome Annotation Pipeline (PGAP)","provider":"NCBI RefSeq","releaseDate":"2024-02-28","softwareVersion":"6.6","stats":{"geneCounts":{"nonCoding":51,"proteinCoding":2592,"pseudogene":26,"total":2669}}},"assemblyInfo":{"assemblyLevel":"Contig","assemblyMethod":"SPAdes assembler v. 2.4.0","assemblyName":"ASM273530v1","assemblyStatus":"current","assemblyType":"haploid","bioprojectAccession":"PRJNA414953","bioprojectLineage":[{"bioprojects":[{"accession":"PRJNA414953","title":"Taxonomy of Roseburia genus"}]}],"biosample":{"accession":"SAMN07811582","attributes":[{"name":"strain","value":"JK623"},{"name":"collection_date","value":"1999-03-10"},{"name":"env_broad_scale","value":"gut content"},{"name":"env_local_scale","value":"digesta"},{"name":"env_medium","value":"rumen fluid"},{"name":"geo_loc_name","value":"Czech Republic"},{"name":"host","value":"Ovis ammon"},{"name":"isol_growth_condt","value":"isolation on M10"},{"name":"lat_lon","value":"49.909 N 14.738 E"},{"name":"num_replicons","value":"1"},{"name":"ref_biomaterial","value":"26619944"},{"name":"altitude","value":"360 m"},{"name":"rel_to_oxygen","value":"obligate anaerobe"},{"name":"samp_collect_device","value":"rumen probe"},{"name":"type-material","value":"type strain of Agathobacter ruminis"}],"bioprojects":[{"accession":"PRJNA414953"}],"description":{"comment":"Keywords: GSC:MIxS;MIGS:6.0","organism":{"organismName":"Agathobacter ruminis","taxId":1712665},"title":"JK623"},"lastUpdated":"2021-02-28T04:58:18.763","models":["MIGS.ba","MIGS/MIMS/MIMARKS.host-associated"],"owner":{"contacts":[{}],"name":"Institute of Animal Physiology and Genetics"},"package":"MIGS.ba.host-associated.6.0","publicationDate":"2017-10-19T00:00:00.000","sampleIds":[{"label":"Sample name","value":"bacterium JK623"}],"status":{"status":"live","when":"2017-10-19T05:45:05.732"},"submissionDate":"2017-10-19T05:45:05.730"},"comments":"Bacteria available from J. Kopecny isolate.\nAnnotation was added by the NCBI Prokaryotic Genome Annotation Pipeline (released 2013). Information about the Pipeline can be found here: https://www.ncbi.nlm.nih.gov/genome/annotation_prok/","pairedAssembly":{"accession":"GCA_002735305.1","annotationName":"NCBI Prokaryotic Genome Annotation Pipeline (PGAP)","status":"current"},"refseqCategory":"representative genome","releaseDate":"2017-10-28","sequencingTech":"Illumina HiSeq","submitter":"Institute of Animal Physiology and Genetics"},"assemblyStats":{"contigL50":13,"contigN50":71488,"gcCount":"1244351","gcPercent":43.5,"genomeCoverage":"6.0x","numberOfComponentSequences":135,"numberOfContigs":135,"totalSequenceLength":"2858624","totalUngappedLength":"2858624"},"averageNucleotideIdentity":{"bestAniMatch":{"ani":99.98,"assembly":"GCA_028539255.1","assemblyCoverage":99.8,"category":"type","organismName":"Agathobacter ruminis","typeAssemblyCoverage":98.79},"category":"type","comment":"na","matchStatus":"species_match","submittedAniMatch":{"ani":99.98,"assembly":"GCA_028539255.1","assemblyCoverage":99.8,"category":"type","organismName":"Agathobacter ruminis","typeAssemblyCoverage":98.79},"submittedOrganism":"Agathobacter ruminis","submittedSpecies":"Agathobacter ruminis","taxonomyCheckStatus":"OK"},"checkmInfo":{"checkmMarkerSet":"Lachnospiraceae","checkmMarkerSetRank":"family","checkmSpeciesTaxId":1712665,"checkmVersion":"v1.2.2","completeness":97.71,"completenessPercentile":100.0,"contamination":0.42},"currentAccession":"GCF_002735305.1","organism":{"infraspecificNames":{"strain":"JK623"},"organismName":"Agathobacter ruminis","taxId":1712665},"pairedAccession":"GCA_002735305.1","sourceDatabase":"SOURCE_DATABASE_REFSEQ","typeMaterial":{"typeDisplayText":"assembly from type material","typeLabel":"TYPE_MATERIAL"},"wgsInfo":{"masterWgsUrl":"https://www.ncbi.nlm.nih.gov/nuccore/PDYG00000000.1","wgsContigsUrl":"https://www.ncbi.nlm.nih.gov/Traces/wgs/PDYG01","wgsProjectAccession":"PDYG01"}}
{"accession":"GCF_002738225.1","annotationInfo":{"method":"Best-placed reference protein set; GeneMarkS-2+","name":"GCF_002738225.1-RS_2024_03_12","pipeline":"NCBI Prokaryotic Genome Annotation Pipeline (PGAP)","provider":"NCBI RefSeq","releaseDate":"2024-03-12","softwareVersion":"6.7","stats":{"geneCounts":{"nonCoding":58,"proteinCoding":3052,"pseudogene":91,"total":3201}}},"assemblyInfo":{"assemblyLevel":"Contig","assemblyMethod":"SPAdes v. 3.11.1","assemblyName":"ASM273822v1","assemblyStatus":"current","assemblyType":"haploid","bioprojectAccession":"PRJNA415209","bioprojectLineage":[{"bioprojects":[{"accession":"PRJNA415209","title":"Acetobacter pomorum strain:LHT 2458 Genome sequencing and assembly"}]}],"biosample":{"accession":"SAMN07818904","attributes":[{"name":"strain","value":"LHT 2458"},{"name":"collection_date","value":"2016-10-21"},{"name":"geo_loc_name","value":"South Korea: Seoul"},{"name":"isolation_source","value":"missing"},{"name":"sample_type","value":"Single cell"},{"name":"type-material","value":"type strain of Acetobacter pomorum"}],"bioprojects":[{"accession":"PRJNA415209"}],"description":{"organism":{"organismName":"Acetobacter pomorum","taxId":65959},"title":"Acetobacter pomorum"},"lastUpdated":"2020-10-11T02:54:14.649","models":["Microbe, viral or environmental"],"owner":{"contacts":[{}],"name":"Chung-Ang university"},"package":"Microbe.1.0","publicationDate":"2017-11-01T00:00:00.000","sampleIds":[{"label":"Sample name","value":"Acetobacter pomorum"}],"status":{"status":"live","when":"2017-11-01T00:37:31.247"},"submissionDate":"2017-10-20T15:55:02.993"},"comments":"Annotation was added by the NCBI Prokaryotic Genome Annotation Pipeline (released 2013). Information about the Pipeline can be found here: https://www.ncbi.nlm.nih.gov/genome/annotation_prok/","pairedAssembly":{"accession":"GCA_002738225.1","annotationName":"NCBI Prokaryotic Genome Annotation Pipeline (PGAP)","status":"current"},"refseqCategory":"representative genome","releaseDate":"2017-10-31","sequencingTech":"Illumina HiSeq","submitter":"Chung-Ang university"},"assemblyStats":{"contigL50":12,"contigN50":75942,"gcCount":"1721270","gcPercent":51.5,"genomeCoverage":"55.0x","numberOfComponentSequences":212,"numberOfContigs":212,"totalSequenceLength":"3332116","totalUngappedLength":"3332116"},"averageNucleotideIdentity":{"bestAniMatch":{"ani":99.99,"assembly":"GCA_025995455.1","assemblyCoverage":99.11,"category":"suspected_type","organismName":"Acetobacter pomorum","typeAssemblyCoverage":99.41},"category":"suspected_type","comment":"na","matchStatus":"species_match","submittedAniMatch":{"ani":99.99,"assembly":"GCA_025995455.1","assemblyCoverage":99.11,"category":"suspected_type","organismName":"Acetobacter pomorum DSM 11825","typeAssemblyCoverage":99.41},"submittedOrganism":"Acetobacter pomorum","submittedSpecies":"Acetobacter pomorum","taxonomyCheckStatus":"OK"},"checkmInfo":{"checkmMarkerSet":"Acetobacter","checkmMarkerSetRank":"genus","checkmSpeciesTaxId":65959,"checkmVersion":"v1.2.2","completeness":96.9,"completenessPercentile":22.222221,"contamination":3.55},"currentAccession":"GCF_002738225.1","organism":{"infraspecificNames":{"strain":"LHT 2458"},"organismName":"Acetobacter pomorum","taxId":65959},"pairedAccession":"GCA_002738225.1","sourceDatabase":"SOURCE_DATABASE_REFSEQ","typeMaterial":{"typeDisplayText":"assembly from type material","typeLabel":"TYPE_MATERIAL"},"wgsInfo":{"masterWgsUrl":"https://www.ncbi.nlm.nih.gov/nuccore/PEBQ00000000.1","wgsContigsUrl":"https://www.ncbi.nlm.nih.gov/Traces/wgs/PEBQ01","wgsProjectAccession":"PEBQ01"}}
{"accession":"GCF_002795305.1","annotationInfo":{"method":"Best-placed reference protein set; GeneMarkS-2+","name":"GCF_002795305.1-RS_2024_03_28","pipeline":"NCBI Prokaryotic Genome Annotation Pipeline (PGAP)","provider":"NCBI RefSeq","releaseDate":"2024-03-28","softwareVersion":"6.7","stats":{"geneCounts":{"nonCoding":85,"proteinCoding":3444,"pseudogene":223,"total":3752}}},"assemblyInfo":{"assemblyLevel":"Contig","assemblyMethod":"CLC Genomics Workbench v. 10.1.1","assemblyName":"ASM279530v1","assemblyStatus":"current","assemblyType":"haploid","bioprojectAccession":"PRJNA417251","bioprojectLineage":[{"bioprojects":[{"accession":"PRJNA417251","title":"Aeromonas cavernicola strain:DSM 24474 Genome sequencing and assembly"}]}],"biosample":{"accession":"SAMN07981412","attributes":[{"name":"collection_date","value":"2008"},{"name":"geo_loc_name","value":"Czech Republic: Moravia Region"},{"name":"isolation_source","value":"water from a cavern brook"},{"name":"sample_type","value":"isolate cultured from water sample"},{"name":"type-material","value":"type strain of Aeromonas cavernicola"},{"name":"culture_collection","value":"DSM:24474"},{"name":"strain","value":"DSM 24474"}],"bioprojects":[{"accession":"PRJNA417251"}],"description":{"comment":"Environmental isolate cultured and initially described by Martinez-Murcia et al., Curr Microbial 2013.","organism":{"organismName":"Aeromonas cavernicola","taxId":1006623},"title":"Aeromonas cavernicola MDC 2508"},"lastUpdated":"2020-04-14T09:39:00.020","models":["Microbe, viral or environmental"],"owner":{"contacts":[{}],"name":"University of Connecticut Graf Lab"},"package":"Microbe.1.0","publicationDate":"2017-11-06T00:00:00.000","sampleIds":[{"label":"Sample name","value":"Aeromonas cavernicola MDC 2508"}],"status":{"status":"live","when":"2017-11-06T09:40:03.247"},"submissionDate":"2017-11-06T09:40:03.246"},"comments":"Bacteria and source DNA available from DSMZ.\nAnnotation was added by the NCBI Prokaryotic Genome Annotation Pipeline (released 2013). Information about the Pipeline can be found here: https://www.ncbi.nlm.nih.gov/genome/annotation_prok/","pairedAssembly":{"accession":"GCA_002795305.1","annotationName":"NCBI Prokaryotic Genome Annotation Pipeline (PGAP)","status":"current"},"refseqCategory":"representative genome","releaseDate":"2017-11-25","sequencingTech":"Illumina MiSeq","submitter":"University of Connecticut Graf Lab"},"assemblyStats":{"contigL50":33,"contigN50":36274,"gcCount":"2102443","gcPercent":54.0,"genomeCoverage":"296.0x","numberOfComponentSequences":314,"numberOfContigs":314,"totalSequenceLength":"3887629","totalUngappedLength":"3887629"},"averageNucleotideIdentity":{"bestAniMatch":{"ani":85.92,"assembly":"GCA_000764645.1","assemblyCoverage":40.54,"category":"type","organismName":"Aeromonas finlandensis","typeAssemblyCoverage":33.42},"category":"type","comment":"Assembly is the type_strain, mismatch is within genus and expected","matchStatus":"below_threshold_mismatch","submittedOrganism":"Aeromonas cavernicola","submittedSpecies":"Aeromonas cavernicola","taxonomyCheckStatus":"OK"},"checkmInfo":{"checkmMarkerSet":"Aeromonas","checkmMarkerSetRank":"genus","checkmSpeciesTaxId":1006623,"checkmVersion":"v1.2.2","completeness":88.19,"completenessPercentile":100.0,"contamination":2.27},"currentAccession":"GCF_002795305.1","organism":{"infraspecificNames":{"strain":"DSM 24474"},"organismName":"Aeromonas cavernicola","taxId":1006623},"pairedAccession":"GCA_002795305.1","sourceDatabase":"SOURCE_DATABASE_REFSEQ","typeMaterial":{"typeDisplayText":"assembly from type material","typeLabel":"TYPE_MATERIAL"},"wgsInfo":{"masterWgsUrl":"https://www.ncbi.nlm.nih.gov/nuccore/PGGC00000000.1","wgsContigsUrl":"https://www.ncbi.nlm.nih.gov/Traces/wgs/PGGC01","wgsProjectAccession":"PGGC01"}}
{"accession":"GCF_002797975.1","annotationInfo":{"method":"Best-placed reference protein set; GeneMarkS-2+","name":"NCBI Prokaryotic Genome Annotation Pipeline (PGAP)","pipeline":"NCBI Prokaryotic Genome Annotation Pipeline (PGAP)","provider":"NCBI RefSeq","releaseDate":"2024-02-28","softwareVersion":"6.6","stats":{"geneCounts":{"nonCoding":97,"proteinCoding":4661,"pseudogene":30,"total":4788}}},"assemblyInfo":{"assemblyLevel":"Contig","assemblyMethod":"HGAP v. 2.2.0.p1","assemblyName":"ASM279797v1","assemblyStatus":"current","assemblyType":"haploid","bioprojectAccession":"PRJNA187124","bioprojectLineage":[{"bioprojects":[{"accession":"PRJNA187124","title":"Clostridium celerecrescens 18A"}]}],"biosample":{"accession":"SAMN02745763","attributes":[{"name":"geo_loc_name","value":"Spain"},{"name":"lat_lon","value":"not collected"},{"name":"num_replicons","value":"missing"},{"name":"project_name","value":"Clostridium celerecrescens 18A"},{"name":"isol_growth_condt","value":"missing"},{"name":"env_broad_scale","value":"missing"},{"name":"strain","value":"18A"},{"name":"ref_biomaterial","value":"missing"},{"name":"env_local_scale","value":"missing"},{"name":"collection_date","value":"not collected"},{"name":"env_package","value":"missing"},{"name":"env_medium","value":"missing"},{"name":"investigation_type","value":"bacteria_archaea"},{"name":"type-material","value":"type strain of Clostridium celerecrescens"}],"bioprojects":[{"accession":"PRJNA187124"}],"description":{"comment":"Keywords: GSC:MIxS;MIGS:6.0","organism":{"organismName":"[Clostridium] celerecrescens 18A","taxId":1286362},"title":"Clostridium celerecrescens 18A"},"lastUpdated":"2019-06-20T16:57:18.294","models":["MIGS.ba"],"owner":{"name":"DOE Joint Genome Institute"},"package":"MIGS.ba.6.0","publicationDate":"2014-05-06T00:00:00.000","sampleIds":[{"db":"DOE Joint Genome Institute","label":"Sample name","value":"1012253"},{"db":"SRA","value":"SRS1634860"}],"status":{"status":"live","when":"2014-05-06T02:00:12.930"},"submissionDate":"2014-05-06T02:00:12.930"},"pairedAssembly":{"accession":"GCA_002797975.1","annotationName":"Annotation submitted by DOE Joint Genome Institute","status":"current"},"refseqCategory":"representative genome","releaseDate":"2017-11-28","sequencingTech":"PacBio","submitter":"DOE Joint Genome Institute"},"assemblyStats":{"contigL50":1,"contigN50":5272838,"gcCount":"2314166","gcPercent":44.0,"genomeCoverage":"85.0x","numberOfComponentSequences":1,"numberOfContigs":1,"totalSequenceLength":"5272838","totalUngappedLength":"5272838"},"averageNucleotideIdentity":{"bestAniMatch":{"ani":94.32,"assembly":"GCA_900105615.1","assemblyCoverage":83.78,"category":"type","organismName":"Lacrimispora sphenoides","typeAssemblyCoverage":83.35},"category":"suspected_type","comment":"Assembly is the type_strain, mismatch is within genus and expected","matchStatus":"below_threshold_mismatch","submittedOrganism":"[Clostridium] celerecrescens 18A","submittedSpecies":"Lacrimispora celerecrescens","taxonomyCheckStatus":"OK"},"checkmInfo":{"checkmMarkerSet":"Lachnospiraceae","checkmMarkerSetRank":"family","checkmSpeciesTaxId":29354,"checkmVersion":"v1.2.2","completeness":98.06,"completenessPercentile":100.0,"contamination":2.28},"currentAccession":"GCF_002797975.1","organism":{"infraspecificNames":{"strain":"18A"},"organismName":"[Clostridium] celerecrescens 18A","taxId":1286362},"pairedAccession":"GCA_002797975.1","sourceDatabase":"SOURCE_DATABASE_REFSEQ","typeMaterial":{"typeDisplayText":"assembly from type material","typeLabel":"TYPE_MATERIAL"},"wgsInfo":{"masterWgsUrl":"https://www.ncbi.nlm.nih.gov/nuccore/PGET00000000.1","wgsContigsUrl":"https://www.ncbi.nlm.nih.gov/Traces/wgs/PGET01","wgsProjectAccession":"PGET01"}}
{"accession":"GCF_002807035.1","annotationInfo":{"method":"Best-placed reference protein set; GeneMarkS-2+","name":"NCBI Prokaryotic Genome Annotation Pipeline (PGAP)","pipeline":"NCBI Prokaryotic Genome Annotation Pipeline (PGAP)","provider":"NCBI RefSeq","releaseDate":"2023-10-21","softwareVersion":"6.6","stats":{"geneCounts":{"nonCoding":56,"proteinCoding":3881,"pseudogene":11,"total":3948}}},"assemblyInfo":{"assemblyLevel":"Scaffold","assemblyMethod":"SOAP denovo v. 1.05","assemblyName":"ASM280703v1","assemblyStatus":"current","assemblyType":"haploid","bioprojectAccession":"PRJNA389246","bioprojectLineage":[{"bioprojects":[{"accession":"PRJNA389246","title":"Algoriphagus formosus strain:XAY3209 Genome sequencing and assembly"}]}],"biosample":{"accession":"SAMN07193049","attributes":[{"name":"strain","value":"XAY3209"},{"name":"isolation_source","value":"sediment"},{"name":"collection_date","value":"2016-11"},{"name":"geo_loc_name","value":"China: Weihai, coastal area"},{"name":"sample_type","value":"sediment"},{"name":"type-material","value":"type strain of Algoriphagus formosus"}],"bioprojects":[{"accession":"PRJNA389246"}],"description":{"organism":{"organismName":"Algoriphagus formosus","taxId":2007308},"title":"Microbe sample from Algoriphagus formosa XAY3209"},"lastUpdated":"2021-02-28T04:25:10.491","models":["Microbe, viral or environmental"],"owner":{"contacts":[{}],"name":"Shandong Uniwersity at Weihai"},"package":"Microbe.1.0","publicationDate":"2017-06-12T00:00:00.000","sampleIds":[{"label":"Sample name","value":"Algoriphagus formosa"}],"status":{"status":"live","when":"2017-06-12T12:08:20.543"},"submissionDate":"2017-06-05T09:07:03.283"},"pairedAssembly":{"accession":"GCA_002807035.1","status":"current"},"refseqCategory":"representative genome","releaseDate":"2017-12-04","sequencingTech":"Illumina","submitter":"Shandong Uniwersity at Weihai"},"assemblyStats":{"contigL50":2,"contigN50":1215173,"gcCount":"1881328","gcPercent":42.0,"genomeCoverage":"200.0x","numberOfComponentSequences":17,"numberOfContigs":19,"numberOfScaffolds":17,"scaffoldL50":2,"scaffoldN50":1351043,"totalSequenceLength":"4492416","totalUngappedLength":"4492274"},"averageNucleotideIdentity":{"bestAniMatch":{"ani":97.7,"assembly":"GCA_004358035.1","assemblyCoverage":89.07,"category":"type","organismName":"Algoriphagus aquimaris","typeAssemblyCoverage":92.23},"category":"type","comment":"Assembly is the type_strain, mismatch is within genus and expected","matchStatus":"mismatch","submittedOrganism":"Algoriphagus formosus","submittedSpecies":"Algoriphagus formosus","taxonomyCheckStatus":"OK"},"checkmInfo":{"checkmMarkerSet":"Algoriphagus","checkmMarkerSetRank":"genus","checkmSpeciesTaxId":2007308,"checkmVersion":"v1.2.2","completeness":99.3,"completenessPercentile":100.0,"contamination":2.36},"currentAccession":"GCF_002807035.1","organism":{"infraspecificNames":{"strain":"XAY3209"},"organismName":"Algoriphagus formosus","taxId":2007308},"pairedAccession":"GCA_002807035.1","sourceDatabase":"SOURCE_DATABASE_REFSEQ","typeMaterial":{"typeDisplayText":"assembly from type material","typeLabel":"TYPE_MATERIAL"},"wgsInfo":{"masterWgsUrl":"https://www.ncbi.nlm.nih.gov/nuccore/NIUC00000000.1","wgsContigsUrl":"https://www.ncbi.nlm.nih.gov/Traces/wgs/NIUC01","wgsProjectAccession":"NIUC01"}}
{"accession":"GCF_002812985.1","annotationInfo":{"method":"Best-placed reference protein set; GeneMarkS-2+","name":"NCBI Prokaryotic Genome Annotation Pipeline (PGAP)","pipeline":"NCBI Prokaryotic Genome Annotation Pipeline (PGAP)","provider":"NCBI RefSeq","releaseDate":"2023-04-23","softwareVersion":"6.5","stats":{"geneCounts":{"nonCoding":113,"proteinCoding":4018,"pseudogene":43,"total":4174}}},"assemblyInfo":{"assemblyLevel":"Scaffold","assemblyMethod":"CLC Genomics Workbench 10 v. 10.1.1","assemblyName":"MDC2473","assemblyStatus":"current","assemblyType":"haploid","bioprojectAccession":"PRJNA417247","bioprojectLineage":[{"bioprojects":[{"accession":"PRJNA417247","title":"Aeromonas lusitana strain:MDC 2473 Genome sequencing and assembly"}]}],"biosample":{"accession":"SAMN07981238","attributes":[{"name":"strain","value":"MDC 2473"},{"name":"isolation_source","value":"hot spring water"},{"name":"collection_date","value":"2010"},{"name":"geo_loc_name","value":"Portugal: Vila-Real"},{"name":"sample_type","value":"isolate cultured from water sample"},{"name":"culture_collection","value":"DSMZ:24095"},{"name":"type-material","value":"type strain of Aeromonas lusitana"}],"bioprojects":[{"accession":"PRJNA417247"}],"description":{"comment":"Environmental isolate cultured and initially described by Martinez-Murcia et al., Curr Microbial 2016.","organism":{"organismName":"Aeromonas lusitana","taxId":931529},"title":"Microbe sample from Aeromonas lusitana"},"lastUpdated":"2017-11-08T09:26:42.230","models":["Microbe, viral or environmental"],"owner":{"contacts":[{}],"name":"University of Connecticut Graf Lab"},"package":"Microbe.1.0","publicationDate":"2017-11-06T00:00:00.000","sampleIds":[{"label":"Sample name","value":"Aeromonas lusitana"}],"status":{"status":"live","when":"2017-11-06T09:01:05.507"},"submissionDate":"2017-11-06T09:01:05.507"},"comments":"Bacteria and source DNA available from DSMZ.\nAnnotation was added by the NCBI Prokaryotic Genome Annotation Pipeline (released 2013). Information about the Pipeline can be found here: https://www.ncbi.nlm.nih.gov/genome/annotation_prok/","pairedAssembly":{"accession":"GCA_002812985.1","annotationName":"NCBI Prokaryotic Genome Annotation Pipeline (PGAP)","status":"current"},"refseqCategory":"representative genome","releaseDate":"2017-11-16","sequencingTech":"Illumina MiSeq","submitter":"University of Connecticut Graf Lab"},"assemblyStats":{"contigL50":11,"contigN50":156055,"gcCount":"2769504","gcPercent":61.0,"genomeCoverage":"232.0x","numberOfComponentSequences":66,"numberOfContigs":69,"numberOfScaffolds":66,"scaffoldL50":10,"scaffoldN50":161739,"totalSequenceLength":"4537799","totalUngappedLength":"4537658"},"averageNucleotideIdentity":{"bestAniMatch":{"ani":89.86,"assembly":"GCA_000820185.2","assemblyCoverage":90.11,"category":"type","organismName":"Aeromonas tecta","typeAssemblyCoverage":86.1},"category":"type","comment":"Assembly is the type_strain, mismatch is within genus and expected","matchStatus":"below_threshold_mismatch","submittedOrganism":"Aeromonas lusitana","submittedSpecies":"Aeromonas lusitana","taxonomyCheckStatus":"OK"},"checkmInfo":{"checkmMarkerSet":"Aeromonas","checkmMarkerSetRank":"genus","checkmSpeciesTaxId":931529,"checkmVersion":"v1.2.2","completeness":98.85,"completenessPercentile":100.0,"contamination":1.16},"currentAccession":"GCF_002812985.1","organism":{"infraspecificNames":{"strain":"MDC 2473"},"organismName":"Aeromonas lusitana","taxId":931529},"pairedAccession":"GCA_002812985.1","sourceDatabase":"SOURCE_DATABASE_REFSEQ","typeMaterial":{"typeDisplayText":"assembly from type material","typeLabel":"TYPE_MATERIAL"},"wgsInfo":{"masterWgsUrl":"https://www.ncbi.nlm.nih.gov/nuccore/PGCP00000000.1","wgsContigsUrl":"https://www.ncbi.nlm.nih.gov/Traces/wgs/PGCP01","wgsProjectAccession":"PGCP01"}}
{"accession":"GCF_002844395.1","annotationInfo":{"method":"Best-placed reference protein set; GeneMarkS-2+","name":"NCBI Prokaryotic Genome Annotation Pipeline (PGAP)","pipeline":"NCBI Prokaryotic Genome Annotation Pipeline (PGAP)","provider":"NCBI RefSeq","releaseDate":"2023-04-13","softwareVersion":"6.5","stats":{"geneCounts":{"nonCoding":64,"proteinCoding":3178,"pseudogene":81,"total":3323}}},"assemblyInfo":{"assemblyLevel":"Complete Genome","assemblyMethod":"Newbler v. 2.8; canu v. 1.5","assemblyName":"ASM284439v1","assemblyStatus":"current","assemblyType":"haploid","bioprojectAccession":"PRJNA398183","bioprojectLineage":[{"bioprojects":[{"accession":"PRJNA398183","title":"Herbivorax saccincola GGR1 Genome sequencing and assembly"}]}],"biosample":{"accession":"SAMN07503206","attributes":[{"name":"strain","value":"GGR1"},{"name":"isolation_source","value":"thermophilic industrial scale biogas plant"},{"name":"collection_date","value":"2016"},{"name":"geo_loc_name","value":"Germany: Munich"},{"name":"sample_type","value":"pure culture"},{"name":"biomaterial_provider","value":"DSM 101079"},{"name":"culture_collection","value":"DSM:101079"},{"name":"type-material","value":"type strain of Herbivorax saccincola"}],"bioprojects":[{"accession":"PRJNA398183"}],"description":{"comment":"Herbivorax saccincola SR1, type strain of H. saccincola, isolated from a thermophilic industrial scale biogas plant","organism":{"organismName":"Acetivibrio saccincola","taxId":1677857},"title":"Microbe sample from Herbivorax saccincola SR1, type strain of H. saccincola"},"lastUpdated":"2021-03-12T21:04:25.591","models":["Microbe, viral or environmental"],"owner":{"contacts":[{}],"name":"Bielefeld University"},"package":"Microbe.1.0","publicationDate":"2017-12-20T00:00:00.000","sampleIds":[{"label":"Sample name","value":"HVS_SR1"}],"status":{"status":"live","when":"2017-12-20T00:37:35.210"},"submissionDate":"2017-08-14T05:54:03.690"},"pairedAssembly":{"accession":"GCA_002844395.1","annotationName":"Annotation submitted by Bielefeld University","status":"current"},"refseqCategory":"representative genome","releaseDate":"2017-12-18","sequencingTech":"Illumina; Oxford Nanopore","submitter":"Bielefeld University"},"assemblyStats":{"contigL50":1,"contigN50":3604547,"gcCount":"1255024","gcPercent":35.0,"genomeCoverage":"141.1x","numberOfComponentSequences":1,"numberOfContigs":1,"numberOfScaffolds":1,"scaffoldL50":1,"scaffoldN50":3604547,"totalNumberOfChromosomes":1,"totalSequenceLength":"3604547","totalUngappedLength":"3604547"},"averageNucleotideIdentity":{"bestAniMatch":{"ani":94.96,"assembly":"GCA_004011155.1","assemblyCoverage":1.36,"category":"type","organismName":"Clostridium prolinivorans","typeAssemblyCoverage":1.87},"category":"suspected_type","comment":"Assembly is the type_strain, no match is expected","matchStatus":"low_coverage","submittedOrganism":"Acetivibrio saccincola","submittedSpecies":"Acetivibrio saccincola","taxonomyCheckStatus":"OK"},"checkmInfo":{"checkmMarkerSet":"Ruminococcaceae","checkmMarkerSetRank":"family","checkmSpeciesTaxId":1677857,"checkmVersion":"v1.2.2","completeness":98.14,"completenessPercentile":100.0,"contamination":0.62},"currentAccession":"GCF_002844395.1","organism":{"infraspecificNames":{"strain":"GGR1"},"organismName":"Acetivibrio saccincola","taxId":1677857},"pairedAccession":"GCA_002844395.1","sourceDatabase":"SOURCE_DATABASE_REFSEQ","typeMaterial":{"typeDisplayText":"assembly from type material","typeLabel":"TYPE_MATERIAL"}}
{"accession":"GCF_002847505.1","annotationInfo":{"method":"Best-placed reference protein set; GeneMarkS-2+","name":"NCBI Prokaryotic Genome Annotation Pipeline (PGAP)","pipeline":"NCBI Prokaryotic Genome Annotation Pipeline (PGAP)","provider":"NCBI RefSeq","releaseDate":"2023-07-30","softwareVersion":"6.5","stats":{"geneCounts":{"nonCoding":53,"proteinCoding":2920,"pseudogene":33,"total":3006}}},"assemblyInfo":{"assemblyLevel":"Contig","assemblyMethod":"Newbler v. 2.6","assemblyName":"ASM284750v1","assemblyStatus":"current","assemblyType":"haploid","bioprojectAccession":"PRJNA376080","bioprojectLineage":[{"bioprojects":[{"accession":"PRJNA376080","title":"Acidithiobacillus marinus strain:SH Genome sequencing and assembly"}]}],"biosample":{"accession":"SAMN06368307","attributes":[{"name":"strain","value":"SH"},{"name":"isolation_source","value":"seawater"},{"name":"collection_date","value":"2001-05"},{"name":"geo_loc_name","value":"Japan: Okayama, Seto-Inland Sea"},{"name":"sample_type","value":"cell culture"},{"name":"biomaterial_provider","value":"NRBC"},{"name":"collected_by","value":"Kazuo Kamimura"},{"name":"depth","value":"5 m"},{"name":"identified_by","value":"Kazuo Kamimura"},{"name":"lat_lon","value":"34.29 N 133.44 E"},{"name":"temp","value":"21"},{"name":"type-material","value":"type strain of Acidithiobacillus marinus"}],"description":{"organism":{"organismName":"Acidithiobacillus marinus","taxId":187490},"title":"Acidithiobacillus thiooxidans SH from seawater"},"lastUpdated":"2023-07-23T21:06:28.105","models":["Microbe, viral or environmental"],"owner":{"contacts":[{}],"name":"Okayama University"},"package":"Microbe.1.0","publicationDate":"2017-05-01T00:00:00.000","sampleIds":[{"label":"Sample name","value":"ThioSH"}],"status":{"status":"live","when":"2017-05-01T00:50:31.050"},"submissionDate":"2017-02-21T22:09:05.456"},"comments":"Bacteria and source DNA available from NBRC:101132.\nAnnotation was added by the NCBI Prokaryotic Genome Annotation Pipeline (released 2013). Information about the Pipeline can be found here: https://www.ncbi.nlm.nih.gov/genome/annotation_prok/","pairedAssembly":{"accession":"GCA_002847505.1","annotationName":"NCBI Prokaryotic Genome Annotation Pipeline (PGAP)","status":"current"},"refseqCategory":"representative genome","releaseDate":"2017-12-27","sequencingTech":"Roche GS FLX+; GS FLX Titanium","submitter":"Okayama University"},"assemblyStats":{"contigL50":9,"contigN50":100856,"gcCount":"1575579","gcPercent":54.5,"genomeCoverage":"66.8x","numberOfComponentSequences":65,"numberOfContigs":65,"totalSequenceLength":"2903611","totalUngappedLength":"2903611"},"averageNucleotideIdentity":{"bestAniMatch":{"ani":90.12,"assembly":"GCA_018853465.1","assemblyCoverage":71.3,"category":"type","organismName":"Acidithiobacillus montserratensis","typeAssemblyCoverage":73.06},"category":"type","comment":"Assembly is the type_strain, mismatch is within genus and expected","matchStatus":"below_threshold_mismatch","submittedOrganism":"Acidithiobacillus marinus","submittedSpecies":"Acidithiobacillus marinus","taxonomyCheckStatus":"OK"},"checkmInfo":{"checkmMarkerSet":"Acidithiobacillus","checkmMarkerSetRank":"genus","checkmSpeciesTaxId":187490,"checkmVersion":"v1.2.2","completeness":94.93,"completenessPercentile":100.0,"contamination":2.17},"currentAccession":"GCF_002847505.1","organism":{"infraspecificNames":{"strain":"SH"},"organismName":"Acidithiobacillus marinus","taxId":187490},"pairedAccession":"GCA_002847505.1","sourceDatabase":"SOURCE_DATABASE_REFSEQ","typeMaterial":{"typeDisplayText":"assembly from type material","typeLabel":"TYPE_MATERIAL"},"wgsInfo":{"masterWgsUrl":"https://www.ncbi.nlm.nih.gov/nuccore/MXAV00000000.1","wgsContigsUrl":"https://www.ncbi.nlm.nih.gov/Traces/wgs/MXAV01","wgsProjectAccession":"MXAV01"}}
{"accession":"GCF_002860725.1","annotationInfo":{"method":"Best-placed reference protein set; GeneMarkS-2+","name":"NCBI Prokaryotic Genome Annotation Pipeline (PGAP)","pipeline":"NCBI Prokaryotic Genome Annotation Pipeline (PGAP)","provider":"NCBI RefSeq","releaseDate":"2023-04-28","softwareVersion":"6.5","stats":{"geneCounts":{"nonCoding":64,"proteinCoding":1807,"pseudogene":9,"total":1880}}},"assemblyInfo":{"assemblyLevel":"Scaffold","assemblyMethod":"Velvet v. 1.2","assemblyName":"ASM286072v1","assemblyStatus":"current","assemblyType":"haploid","bioprojectAccession":"PRJNA316969","bioprojectLineage":[{"bioprojects":[{"accession":"PRJNA316969","parentAccessions":["PRJNA608517"],"title":"Female Urinary Microbiota Genome Sequencing"},{"accession":"PRJNA608517","title":"The Lactobacillus genus, a use case for Bactopia."}]}],"biosample":{"accession":"SAMN08193626","attributes":[{"name":"strain","value":"UMB0086"},{"name":"collection_date","value":"2015"},{"name":"env_broad_scale","value":"not applicable"},{"name":"env_local_scale","value":"not applicable"},{"name":"env_medium","value":"not applicable"},{"name":"geo_loc_name","value":"USA: Maywood, IL"},{"name":"host","value":"Homo sapiens"},{"name":"isol_growth_condt","value":"24371246"},{"name":"lat_lon","value":"not applicable"},{"name":"num_replicons","value":"not applicable"},{"name":"ref_biomaterial","value":"not appplicable"},{"name":"urine_collect_meth","value":"catheter"}],"bioprojects":[{"accession":"PRJNA316969"}],"description":{"comment":"Keywords: GSC:MIxS;MIGS:6.0","organism":{"organismName":"Actinotignum timonense","taxId":1870995},"title":"MIGS Cultured Bacterial/Archaeal sample from Actinotignum timonense"},"lastUpdated":"2017-12-26T10:31:45.810","models":["MIGS.ba","MIGS/MIMS/MIMARKS.human-associated"],"owner":{"contacts":[{}],"name":"Loyola University Chicago"},"package":"MIGS.ba.human-associated.6.0","publicationDate":"2017-12-16T00:00:00.000","sampleIds":[{"label":"Sample name","value":"Actinobaculum_schaalii_(16933_8_38)"}],"status":{"status":"live","when":"2017-12-26T10:31:45"},"submissionDate":"2017-12-16T21:05:04.400"},"comments":"Annotation was added by the NCBI Prokaryotic Genome Annotation Pipeline (released 2013). Information about the Pipeline can be found here: https://www.ncbi.nlm.nih.gov/genome/annotation_prok/","pairedAssembly":{"accession":"GCA_002860725.1","annotationName":"NCBI Prokaryotic Genome Annotation Pipeline (PGAP)","status":"current"},"refseqCategory":"representative genome","releaseDate":"2017-12-31","sequencingTech":"Illumina HiSeq","submitter":"Loyola University Chicago"},"assemblyStats":{"contigL50":5,"contigN50":129255,"gcCount":"1390891","gcPercent":62.0,"genomeCoverage":"403.8x","numberOfComponentSequences":26,"numberOfContigs":28,"numberOfScaffolds":26,"scaffoldL50":4,"scaffoldN50":129255,"totalSequenceLength":"2245046","totalUngappedLength":"2244921"},"averageNucleotideIdentity":{"bestAniMatch":{"ani":99.58,"assembly":"GCA_900155575.1","assemblyCoverage":98.24,"category":"type","organismName":"Actinotignum timonense","typeAssemblyCoverage":96.41},"category":"category_na","comment":"na","matchStatus":"species_match","submittedAniMatch":{"ani":99.58,"assembly":"GCA_900155575.1","assemblyCoverage":98.24,"category":"type","organismName":"Actinotignum timonense","typeAssemblyCoverage":96.41},"submittedOrganism":"Actinotignum timonense","submittedSpecies":"Actinotignum timonense","taxonomyCheckStatus":"OK"},"checkmInfo":{"checkmMarkerSet":"Actinomycetaceae","checkmMarkerSetRank":"family","checkmSpeciesTaxId":1870995,"checkmVersion":"v1.2.2","completeness":98.82,"completenessPercentile":76.0},"currentAccession":"GCF_002860725.1","organism":{"infraspecificNames":{"strain":"UMB0086"},"organismName":"Actinotignum timonense","taxId":1870995},"pairedAccession":"GCA_002860725.1","sourceDatabase":"SOURCE_DATABASE_REFSEQ","wgsInfo":{"masterWgsUrl":"https://www.ncbi.nlm.nih.gov/nuccore/PKME00000000.1","wgsContigsUrl":"https://www.ncbi.nlm.nih.gov/Traces/wgs/PKME01","wgsProjectAccession":"PKME01"}}
{"accession":"GCF_002861525.1","annotationInfo":{"method":"Best-placed reference protein set; GeneMarkS-2+","name":"GCF_002861525.1-RS_2024_03_28","pipeline":"NCBI Prokaryotic Genome Annotation Pipeline (PGAP)","provider":"NCBI RefSeq","releaseDate":"2024-03-28","softwareVersion":"6.7","stats":{"geneCounts":{"nonCoding":57,"proteinCoding":2041,"pseudogene":29,"total":2127}}},"assemblyInfo":{"assemblyLevel":"Scaffold","assemblyMethod":"Velvet v. 1.2","assemblyName":"ASM286152v1","assemblyStatus":"current","assemblyType":"haploid","bioprojectAccession":"PRJNA316969","bioprojectLineage":[{"bioprojects":[{"accession":"PRJNA316969","parentAccessions":["PRJNA608517"],"title":"Female Urinary Microbiota Genome Sequencing"},{"accession":"PRJNA608517","title":"The Lactobacillus genus, a use case for Bactopia."}]}],"biosample":{"accession":"SAMN08193636","attributes":[{"name":"strain","value":"UMB0319"},{"name":"collection_date","value":"2015"},{"name":"env_broad_scale","value":"not applicable"},{"name":"env_local_scale","value":"not applicable"},{"name":"env_medium","value":"not applicable"},{"name":"geo_loc_name","value":"USA: Maywood, IL"},{"name":"host","value":"Homo sapiens"},{"name":"isol_growth_condt","value":"24371246"},{"name":"lat_lon","value":"not applicable"},{"name":"num_replicons","value":"not applicable"},{"name":"ref_biomaterial","value":"not appplicable"},{"name":"urine_collect_meth","value":"catheter"}],"bioprojects":[{"accession":"PRJNA316969"}],"description":{"comment":"Keywords: GSC:MIxS;MIGS:6.0","organism":{"organismName":"Actinomyces urogenitalis","taxId":103621},"title":"MIGS Cultured Bacterial/Archaeal sample from Actinomyces urogenitalis"},"lastUpdated":"2017-12-16T21:05:04.591","models":["MIGS.ba","MIGS/MIMS/MIMARKS.human-associated"],"owner":{"contacts":[{}],"name":"Loyola University Chicago"},"package":"MIGS.ba.human-associated.6.0","publicationDate":"2017-12-16T00:00:00.000","sampleIds":[{"label":"Sample name","value":"Actinomyces_urogenitalis_(16933_8_29)"}],"status":{"status":"live","when":"2017-12-16T21:05:04.591"},"submissionDate":"2017-12-16T21:05:04.591"},"comments":"Bacteria available from Alan J Wolfe.\nAnnotation was added by the NCBI Prokaryotic Genome Annotation Pipeline (released 2013). Information about the Pipeline can be found here: https://www.ncbi.nlm.nih.gov/genome/annotation_prok/","pairedAssembly":{"accession":"GCA_002861525.1","annotationName":"NCBI Prokaryotic Genome Annotation Pipeline (PGAP)","status":"current"},"refseqCategory":"representative genome","releaseDate":"2017-12-28","sequencingTech":"Illumina HiSeq","submitter":"Loyola University Chicago"},"assemblyStats":{"contigL50":4,"contigN50":183226,"gcCount":"1730545","gcPercent":69.0,"genomeCoverage":"310.9x","numberOfComponentSequences":30,"numberOfContigs":31,"numberOfScaffolds":30,"scaffoldL50":4,"scaffoldN50":195731,"totalSequenceLength":"2513756","totalUngappedLength":"2513690"},"averageNucleotideIdentity":{"bestAniMatch":{"ani":99.48,"assembly":"GCA_000159035.1","assemblyCoverage":95.81,"category":"type","organismName":"Actinomyces urogenitalis","typeAssemblyCoverage":92.13},"category":"category_na","comment":"na","matchStatus":"species_match","submittedAniMatch":{"ani":99.48,"assembly":"GCA_000159035.1","assemblyCoverage":95.81,"category":"type","organismName":"Actinomyces urogenitalis DSM 15434","typeAssemblyCoverage":92.13},"submittedOrganism":"Actinomyces urogenitalis","submittedSpecies":"Actinomyces urogenitalis","taxonomyCheckStatus":"OK"},"checkmInfo":{"checkmMarkerSet":"Actinomyces","checkmMarkerSetRank":"genus","checkmSpeciesTaxId":103621,"checkmVersion":"v1.2.2","completeness":100.0,"completenessPercentile":100.0},"currentAccession":"GCF_002861525.1","organism":{"infraspecificNames":{"strain":"UMB0319"},"organismName":"Actinomyces urogenitalis","taxId":103621},"pairedAccession":"GCA_002861525.1","sourceDatabase":"SOURCE_DATABASE_REFSEQ","wgsInfo":{"masterWgsUrl":"https://www.ncbi.nlm.nih.gov/nuccore/PKHA00000000.1","wgsContigsUrl":"https://www.ncbi.nlm.nih.gov/Traces/wgs/PKHA01","wgsProjectAccession":"PKHA01"}}
{"accession":"GCF_002871005.1","annotationInfo":{"method":"Best-placed reference protein set; GeneMarkS-2+","name":"NCBI Prokaryotic Genome Annotation Pipeline (PGAP)","pipeline":"NCBI Prokaryotic Genome Annotation Pipeline (PGAP)","provider":"NCBI RefSeq","releaseDate":"2024-02-20","softwareVersion":"6.6","stats":{"geneCounts":{"nonCoding":51,"proteinCoding":4851,"pseudogene":57,"total":4959}}},"assemblyInfo":{"assemblyLevel":"Contig","assemblyMethod":"SOAPdenovo v. 2.04","assemblyName":"ASM287100v1","assemblyStatus":"current","assemblyType":"haploid","bioprojectAccession":"PRJNA419279","bioprojectLineage":[{"bioprojects":[{"accession":"PRJNA419279","title":"Acidimangrovimonas sediminis strain:MS2-2 Genome sequencing and assembly"}]}],"biosample":{"accession":"SAMN08048889","attributes":[{"name":"strain","value":"MS2-2"},{"name":"isolation_source","value":"mangrove sediment"},{"name":"collection_date","value":"2011-12-01"},{"name":"geo_loc_name","value":"China: Jiulong River, Fujian"},{"name":"sample_type","value":"cell culture"},{"name":"type-material","value":"type strain of Acidimangrovimonas sediminis"}],"description":{"organism":{"organismName":"Acidimangrovimonas sediminis","taxId":2056283},"title":"Microbe sample from Acidimangrovimonas sediminis"},"lastUpdated":"2021-02-28T05:08:08.961","models":["Microbe, viral or environmental"],"owner":{"contacts":[{}],"name":"Xiamen University"},"package":"Microbe.1.0","publicationDate":"2017-11-21T00:00:00.000","sampleIds":[{"label":"Sample name","value":"Defluviimonas sp. MS2-2"}],"status":{"status":"live","when":"2017-11-21T05:13:03.046"},"submissionDate":"2017-11-21T05:13:03.043"},"pairedAssembly":{"accession":"GCA_002871005.1","status":"current"},"refseqCategory":"representative genome","releaseDate":"2018-01-10","sequencingTech":"Illumina MiSeq","submitter":"Xiamen University"},"assemblyStats":{"contigL50":8,"contigN50":240909,"gcCount":"3584686","gcPercent":68.0,"genomeCoverage":"245.0x","numberOfComponentSequences":111,"numberOfContigs":111,"totalSequenceLength":"5284268","totalUngappedLength":"5284268"},"averageNucleotideIdentity":{"bestAniMatch":{"ani":83.07,"assembly":"GCA_900106675.1","assemblyCoverage":25.94,"category":"type","organismName":"Allgaiera indica","typeAssemblyCoverage":32.03},"category":"type","comment":"na","matchStatus":"below_threshold_mismatch","submittedOrganism":"Acidimangrovimonas sediminis","submittedSpecies":"Acidimangrovimonas sediminis","taxonomyCheckStatus":"Inconclusive"},"checkmInfo":{"checkmMarkerSet":"Rhodobacteraceae","checkmMarkerSetRank":"family","checkmSpeciesTaxId":2056283,"checkmVersion":"v1.2.2","completeness":99.71,"completenessPercentile":100.0,"contamination":1.32},"currentAccession":"GCF_002871005.1","organism":{"infraspecificNames":{"strain":"MS2-2"},"organismName":"Acidimangrovimonas sediminis","taxId":2056283},"pairedAccession":"GCA_002871005.1","sourceDatabase":"SOURCE_DATABASE_REFSEQ","typeMaterial":{"typeDisplayText":"assembly from type material","typeLabel":"TYPE_MATERIAL"},"wgsInfo":{"masterWgsUrl":"https://www.ncbi.nlm.nih.gov/nuccore/PHSN00000000.1","wgsContigsUrl":"https://www.ncbi.nlm.nih.gov/Traces/wgs/PHSN01","wgsProjectAccession":"PHSN01"}}
{"accession":"GCF_002871975.1","annotationInfo":{"method":"Best-placed reference protein set; GeneMarkS-2+","name":"NCBI Prokaryotic Genome Annotation Pipeline (PGAP)","pipeline":"NCBI Prokaryotic Genome Annotation Pipeline (PGAP)","provider":"NCBI RefSeq","releaseDate":"2023-12-03","softwareVersion":"6.6","stats":{"geneCounts":{"nonCoding":65,"proteinCoding":1710,"pseudogene":30,"total":1805}}},"assemblyInfo":{"assemblyLevel":"Scaffold","assemblyMethod":"Velvet v. 1.2","assemblyName":"ASM287197v1","assemblyStatus":"current","assemblyType":"haploid","bioprojectAccession":"PRJNA316969","bioprojectLineage":[{"bioprojects":[{"accession":"PRJNA316969","parentAccessions":["PRJNA608517"],"title":"Female Urinary Microbiota Genome Sequencing"},{"accession":"PRJNA608517","title":"The Lactobacillus genus, a use case for Bactopia."}]}],"biosample":{"accession":"SAMN07511382","attributes":[{"name":"env_local_scale","value":"not applicable"},{"name":"geo_loc_name","value":"USA: Maywood, IL"},{"name":"urine_collect_meth","value":"catheter"},{"name":"lat_lon","value":"not applicable"},{"name":"ref_biomaterial","value":"not appplicable"},{"name":"collection_date","value":"2015"},{"name":"isol_growth_condt","value":"24371246"},{"name":"host","value":"Homo sapiens"},{"name":"strain","value":"UMB0286"},{"name":"env_broad_scale","value":"not applicable"},{"name":"env_medium","value":"not applicable"},{"name":"isolation_source","value":"catheter"},{"name":"num_replicons","value":"not applicable"}],"bioprojects":[{"accession":"PRJNA316969"}],"description":{"comment":"Keywords: GSC:MIxS;MIGS:6.0","organism":{"organismName":"Actinomyces graevenitzii","taxId":55565},"title":"MIGS Cultured Bacterial/Archaeal sample from Actinomyces graevenitzii"},"lastUpdated":"2017-09-06T15:15:39.250","models":["MIGS.ba","MIGS/MIMS/MIMARKS.host-associated"],"owner":{"contacts":[{}],"name":"Loyola University Chicago"},"package":"MIGS.ba.host-associated.6.0","publicationDate":"2017-08-16T00:00:00.000","sampleIds":[{"label":"Sample name","value":"Actinomyces_graevenitzii_(17957_1_83)"},{"db":"SRA","value":"SRS2439822"}],"status":{"status":"live","when":"2017-09-06T15:15:39"},"submissionDate":"2017-08-16T12:32:04.707"},"comments":"Bacteria available from Alan J Wolfe, Loyola University Chicago.\nAnnotation was added by the NCBI Prokaryotic Genome Annotation Pipeline (released 2013). Information about the Pipeline can be found here: https://www.ncbi.nlm.nih.gov/genome/annotation_prok/","pairedAssembly":{"accession":"GCA_002871975.1","annotationName":"NCBI Prokaryotic Genome Annotation Pipeline (PGAP)","status":"current"},"refseqCategory":"representative genome","releaseDate":"2018-01-10","sequencingTech":"Illumina HiSeq","submitter":"Loyola University Chicago"},"assemblyStats":{"contigL50":6,"contigN50":150597,"gcCount":"1216908","gcPercent":58.0,"genomeCoverage":"135.0x","numberOfComponentSequences":20,"numberOfContigs":29,"numberOfScaffolds":20,"scaffoldL50":2,"scaffoldN50":326723,"totalSequenceLength":"2107861","totalUngappedLength":"2106085"},"averageNucleotideIdentity":{"bestAniMatch":{"ani":83.98,"assembly":"GCA_016127955.1","assemblyCoverage":2.67,"category":"suspected_type","organismName":"Actinomyces oris","typeAssemblyCoverage":1.76},"category":"category_na","comment":"na","matchStatus":"low_coverage","submittedOrganism":"Actinomyces graevenitzii","submittedSpecies":"Actinomyces graevenitzii","taxonomyCheckStatus":"Inconclusive"},"checkmInfo":{"checkmMarkerSet":"Actinomyces graevenitzii","checkmMarkerSetRank":"species","checkmSpeciesTaxId":55565,"checkmVersion":"v1.2.2","completeness":93.74,"completenessPercentile":33.333332,"contamination":3.32},"currentAccession":"GCF_002871975.1","organism":{"infraspecificNames":{"strain":"UMB0286"},"organismName":"Actinomyces graevenitzii","taxId":55565},"pairedAccession":"GCA_002871975.1","sourceDatabase":"SOURCE_DATABASE_REFSEQ","wgsInfo":{"masterWgsUrl":"https://www.ncbi.nlm.nih.gov/nuccore/PNHV00000000.1","wgsContigsUrl":"https://www.ncbi.nlm.nih.gov/Traces/wgs/PNHV01","wgsProjectAccession":"PNHV01"}}
{"accession":"GCF_002872015.2","annotationInfo":{"method":"Best-placed reference protein set; GeneMarkS-2+","name":"NCBI Prokaryotic Genome Annotation Pipeline (PGAP)","pipeline":"NCBI Prokaryotic Genome Annotation Pipeline (PGAP)","provider":"NCBI RefSeq","releaseDate":"2023-06-06","softwareVersion":"6.5","stats":{"geneCounts":{"nonCoding":57,"proteinCoding":1460,"pseudogene":21,"total":1538}}},"assemblyInfo":{"assemblyLevel":"Complete Genome","assemblyMethod":"Flye; Pilon v. Flye 2.9; Pilon 1.24","assemblyName":"ASM287201v2","assemblyStatus":"current","assemblyType":"haploid","bioprojectAccession":"PRJNA316969","bioprojectLineage":[{"bioprojects":[{"accession":"PRJNA316969","parentAccessions":["PRJNA608517"],"title":"Female Urinary Microbiota Genome Sequencing"},{"accession":"PRJNA608517","title":"The Lactobacillus genus, a use case for Bactopia."}]}],"biosample":{"accession":"SAMN07511380","attributes":[{"name":"env_local_scale","value":"not applicable"},{"name":"geo_loc_name","value":"USA: Maywood, IL"},{"name":"urine_collect_meth","value":"catheter"},{"name":"lat_lon","value":"not applicable"},{"name":"ref_biomaterial","value":"not appplicable"},{"name":"collection_date","value":"2015"},{"name":"isol_growth_condt","value":"24371246"},{"name":"host","value":"Homo sapiens"},{"name":"strain","value":"UMB0759"},{"name":"env_broad_scale","value":"not applicable"},{"name":"env_medium","value":"not applicable"},{"name":"isolation_source","value":"catheter"},{"name":"num_replicons","value":"not applicable"}],"bioprojects":[{"accession":"PRJNA316969"}],"description":{"comment":"Keywords: GSC:MIxS;MIGS:6.0","organism":{"organismName":"Actinotignum urinale","taxId":190146},"title":"MIGS Cultured Bacterial/Archaeal sample from Actinotignum urinale"},"lastUpdated":"2017-09-06T15:15:39.180","models":["MIGS.ba","MIGS/MIMS/MIMARKS.host-associated"],"owner":{"contacts":[{}],"name":"Loyola University Chicago"},"package":"MIGS.ba.host-associated.6.0","publicationDate":"2017-08-16T00:00:00.000","sampleIds":[{"label":"Sample name","value":"Actinobaculum_urinale_(17957_1_37)"},{"db":"SRA","value":"SRS2439823"}],"status":{"status":"live","when":"2017-09-06T15:15:39"},"submissionDate":"2017-08-16T12:32:04.677"},"comments":"The annotation was added by the NCBI Prokaryotic Genome Annotation Pipeline (PGAP). Information about PGAP can be found here: https://www.ncbi.nlm.nih.gov/genome/annotation_prok/","pairedAssembly":{"accession":"GCA_002872015.2","annotationName":"NCBI Prokaryotic Genome Annotation Pipeline (PGAP)","status":"current"},"refseqCategory":"representative genome","releaseDate":"2023-06-06","sequencingTech":"Nanopore; Illumina","submitter":"Loyola University Chicago"},"assemblyStats":{"contigL50":1,"contigN50":1812728,"gcCount":"923698","gcPercent":51.0,"genomeCoverage":"661.0x","numberOfComponentSequences":1,"numberOfContigs":1,"numberOfScaffolds":1,"scaffoldL50":1,"scaffoldN50":1812728,"totalNumberOfChromosomes":1,"totalSequenceLength":"1812728","totalUngappedLength":"1812728"},"averageNucleotideIdentity":{"bestAniMatch":{"ani":99.34,"assembly":"GCA_000420445.1","assemblyCoverage":91.67,"category":"type","organismName":"Actinotignum urinale","typeAssemblyCoverage":86.53},"category":"category_na","comment":"na","matchStatus":"species_match","submittedAniMatch":{"ani":99.34,"assembly":"GCA_000420445.1","assemblyCoverage":91.67,"category":"type","organismName":"Actinotignum urinale DSM 15805","typeAssemblyCoverage":86.53},"submittedOrganism":"Actinotignum urinale","submittedSpecies":"Actinotignum urinale","taxonomyCheckStatus":"OK"},"checkmInfo":{"checkmMarkerSet":"Actinomycetaceae","checkmMarkerSetRank":"family","checkmSpeciesTaxId":190146,"checkmVersion":"v1.2.2","completeness":97.69,"completenessPercentile":25.0},"currentAccession":"GCF_002872015.2","organism":{"infraspecificNames":{"strain":"UMB0759"},"organismName":"Actinotignum urinale","taxId":190146},"pairedAccession":"GCA_002872015.2","sourceDatabase":"SOURCE_DATABASE_REFSEQ"}
{"accession":"GCF_002906925.1","annotationInfo":{"method":"Best-placed reference protein set; GeneMarkS-2+","name":"GCF_002906925.1-RS_2024_03_28","pipeline":"NCBI Prokaryotic Genome Annotation Pipeline (PGAP)","provider":"NCBI RefSeq","releaseDate":"2024-03-28","softwareVersion":"6.7","stats":{"geneCounts":{"nonCoding":103,"proteinCoding":4196,"pseudogene":48,"total":4347}}},"assemblyInfo":{"assemblyLevel":"Contig","assemblyMethod":"CLC NGS Cell v. 6.5.1","assemblyName":"ASM290692v1","assemblyStatus":"current","assemblyType":"haploid","bioprojectAccession":"PRJNA431444","bioprojectLineage":[{"bioprojects":[{"accession":"PRJNA431444","title":"Aeromonas bestiarum GA97-22 genome sequencing"}]}],"biosample":{"accession":"SAMN08391293","attributes":[{"name":"strain","value":"GA97-22"},{"name":"isolation_source","value":"missing"},{"name":"host","value":"Rainbow trout"},{"name":"collection_date","value":"1997"},{"name":"geo_loc_name","value":"USA:Georgia"},{"name":"sample_type","value":"whole organism"}],"bioprojects":[{"accession":"PRJNA431444"}],"description":{"organism":{"organismName":"Aeromonas bestiarum","taxId":105751},"title":"Aeromonas bestiarum GA97-22"},"lastUpdated":"2018-01-25T08:52:43.498","models":["Microbe, viral or environmental"],"owner":{"contacts":[{}],"name":"Mississippi State University"},"package":"Microbe.1.0","publicationDate":"2018-01-24T00:00:00.000","sampleIds":[{"label":"Sample name","value":"Aeromonas bestiarum GA97-22"}],"status":{"status":"live","when":"2018-01-24T15:19:02.986"},"submissionDate":"2018-01-24T15:19:02.983"},"comments":"Bacteria and source DNA available from Mark L. Lawrence.\nAnnotation was added by the NCBI Prokaryotic Genome Annotation Pipeline (released 2013). Information about the Pipeline can be found here: https://www.ncbi.nlm.nih.gov/genome/annotation_prok/","pairedAssembly":{"accession":"GCA_002906925.1","annotationName":"NCBI Prokaryotic Genome Annotation Pipeline (PGAP)","status":"current"},"refseqCategory":"representative genome","releaseDate":"2018-01-30","sequencingTech":"Illumina GAIIx","submitter":"Mississippi State University"},"assemblyStats":{"contigL50":4,"contigN50":471766,"gcCount":"2852722","gcPercent":60.5,"genomeCoverage":"143.0x","numberOfComponentSequences":26,"numberOfContigs":26,"totalSequenceLength":"4714837","totalUngappedLength":"4714837"},"averageNucleotideIdentity":{"bestAniMatch":{"ani":97.31,"assembly":"GCA_000819745.1","assemblyCoverage":90.06,"category":"type","organismName":"Aeromonas bestiarum","typeAssemblyCoverage":90.6},"category":"category_na","comment":"na","matchStatus":"species_match","submittedAniMatch":{"ani":97.31,"assembly":"GCA_000819745.1","assemblyCoverage":90.06,"category":"type","organismName":"Aeromonas bestiarum","typeAssemblyCoverage":90.6},"submittedOrganism":"Aeromonas bestiarum","submittedSpecies":"Aeromonas bestiarum","taxonomyCheckStatus":"OK"},"checkmInfo":{"checkmMarkerSet":"Aeromonas","checkmMarkerSetRank":"genus","checkmSpeciesTaxId":105751,"checkmVersion":"v1.2.2","completeness":99.77,"completenessPercentile":22.222221,"contamination":0.77},"currentAccession":"GCF_002906925.1","organism":{"infraspecificNames":{"strain":"GA97-22"},"organismName":"Aeromonas bestiarum","taxId":105751},"pairedAccession":"GCA_002906925.1","sourceDatabase":"SOURCE_DATABASE_REFSEQ","wgsInfo":{"masterWgsUrl":"https://www.ncbi.nlm.nih.gov/nuccore/PPUX00000000.1","wgsContigsUrl":"https://www.ncbi.nlm.nih.gov/Traces/wgs/PPUX01","wgsProjectAccession":"PPUX01"}}
{"accession":"GCF_002911665.1","annotationInfo":{"method":"Best-placed reference protein set; GeneMarkS-2+","name":"NCBI Prokaryotic Genome Annotation Pipeline (PGAP)","pipeline":"NCBI Prokaryotic Genome Annotation Pipeline (PGAP)","provider":"NCBI RefSeq","releaseDate":"2024-01-29","softwareVersion":"6.6","stats":{"geneCounts":{"nonCoding":75,"proteinCoding":5707,"pseudogene":29,"total":5811}}},"assemblyInfo":{"assemblyLevel":"Scaffold","assemblyMethod":"SPAdes v. 3.6.2","assemblyName":"ASM291166v1","assemblyStatus":"current","assemblyType":"haploid","bioprojectAccession":"PRJNA356838","bioprojectLineage":[{"bioprojects":[{"accession":"PRJNA356838","title":"Genome sequencing of termite gut associated microbes"}]}],"biosample":{"accession":"SAMN06127924","attributes":[{"name":"strain","value":"RB29"},{"name":"host","value":"Isoptera"},{"name":"isolation_source","value":"termite gut"},{"name":"collection_date","value":"2015-01"},{"name":"geo_loc_name","value":"South Africa: Pretoria"},{"name":"sample_type","value":"Isolate"},{"name":"collected_by","value":"Rene Benndorf, Christine Beemelmanns"},{"name":"type-material","value":"type strain of Actinomadura rubteroloni"}],"description":{"organism":{"organismName":"Actinomadura rubteroloni","taxId":1926885},"title":"Microbe sample from Actinomadura rubteroloni"},"lastUpdated":"2021-03-16T21:04:07.768","models":["Microbe, viral or environmental"],"owner":{"contacts":[{}],"name":"Leibniz Institute DSMZ"},"package":"Microbe.1.0","publicationDate":"2018-02-02T00:00:00.000","sampleIds":[{"label":"Sample name","value":"Genome of Actinomadura sp. RB29"},{"db":"SRA","value":"SRS6497748"}],"status":{"status":"live","when":"2018-02-02T12:37:29.127"},"submissionDate":"2016-12-09T08:44:03.283"},"comments":"There are two aliases for this strain: \"5-2\" and \"RB29\"\nBacteria and source DNA available from Dr. Christine Beemelmanns, Leibnitz Institute for Natural Product Research and Infection Biology, Hans-Knoell-Institute (HKI).","pairedAssembly":{"accession":"GCA_002911665.1","annotationName":"Annotation submitted by Leibniz Institute DSMZ","status":"current"},"refseqCategory":"representative genome","releaseDate":"2018-02-01","sequencingTech":"Illumina MiSeq","submitter":"Leibniz Institute DSMZ"},"assemblyStats":{"contigL50":2,"contigN50":2134329,"gcCount":"4728784","gcPercent":73.0,"genomeCoverage":"500.0x","numberOfComponentSequences":7,"numberOfContigs":8,"numberOfScaffolds":7,"scaffoldL50":2,"scaffoldN50":2134329,"totalSequenceLength":"6469137","totalUngappedLength":"6468522"},"averageNucleotideIdentity":{"bestAniMatch":{"ani":94.3,"assembly":"GCA_009831215.1","assemblyCoverage":84.37,"category":"type","organismName":"Actinomadura rayongensis","typeAssemblyCoverage":79.47},"category":"type","comment":"Assembly is the type_strain, mismatch is within genus and expected","matchStatus":"below_threshold_mismatch","submittedOrganism":"Actinomadura rubteroloni","submittedSpecies":"Actinomadura rubteroloni","taxonomyCheckStatus":"OK"},"checkmInfo":{"checkmMarkerSet":"Actinomadura","checkmMarkerSetRank":"genus","checkmSpeciesTaxId":1926885,"checkmVersion":"v1.2.2","completeness":95.28,"completenessPercentile":100.0,"contamination":3.23},"currentAccession":"GCF_002911665.1","organism":{"infraspecificNames":{"strain":"RB29"},"organismName":"Actinomadura rubteroloni","taxId":1926885},"pairedAccession":"GCA_002911665.1","sourceDatabase":"SOURCE_DATABASE_REFSEQ","typeMaterial":{"typeDisplayText":"assembly from type material","typeLabel":"TYPE_MATERIAL"},"wgsInfo":{"masterWgsUrl":"https://www.ncbi.nlm.nih.gov/nuccore/MTBP00000000.1","wgsContigsUrl":"https://www.ncbi.nlm.nih.gov/Traces/wgs/MTBP01","wgsProjectAccession":"MTBP01"}}
{"accession":"GCF_002915175.1","annotationInfo":{"method":"Best-placed reference protein set; GeneMarkS-2+","name":"NCBI Prokaryotic Genome Annotation Pipeline (PGAP)","pipeline":"NCBI Prokaryotic Genome Annotation Pipeline (PGAP)","provider":"NCBI RefSeq","releaseDate":"2023-05-01","softwareVersion":"6.5","stats":{"geneCounts":{"nonCoding":58,"proteinCoding":5022,"pseudogene":111,"total":5191}}},"assemblyInfo":{"assemblyLevel":"Scaffold","assemblyMethod":"Velvet v. 2.2.4","assemblyName":"ASM291517v1","assemblyStatus":"current","assemblyType":"haploid","bioprojectAccession":"PRJNA411883","bioprojectLineage":[{"bioprojects":[{"accession":"PRJNA411883","title":"Agrobacterium rosae strain:NCPPB 1650 Genome sequencing and assembly"}]}],"biosample":{"accession":"SAMN07689694","attributes":[{"name":"strain","value":"NCPPB 1650"},{"name":"host","value":"hybrid tea rose (Rosa x hybrida)"},{"name":"collection_date","value":"1960"},{"name":"geo_loc_name","value":"South Africa"},{"name":"sample_type","value":"Pure bacterial culture"},{"name":"culture_collection","value":"NCPPB:1650"},{"name":"type-material","value":"type strain of Agrobacterium rosae"}],"bioprojects":[{"accession":"PRJNA411883"}],"description":{"organism":{"organismName":"Agrobacterium rosae","taxId":1972867},"title":"Agrobacterium sp. NCPPB 1650"},"lastUpdated":"2019-07-21T03:07:33.481","models":["Microbe, viral or environmental"],"owner":{"contacts":[{}],"name":"Julius Kuehn-Institut, Federal Research Centre for Cultivated Plants (JKI), EP"},"package":"Microbe.1.0","publicationDate":"2018-02-03T00:00:00.000","sampleIds":[{"label":"Sample name","value":"AspNCPPB1650"}],"status":{"status":"live","when":"2018-02-03T18:37:29.047"},"submissionDate":"2017-09-23T04:48:03.833"},"comments":"Annotation was added by the NCBI Prokaryotic Genome Annotation Pipeline (released 2013). Information about the Pipeline can be found here: https://www.ncbi.nlm.nih.gov/genome/annotation_prok/","pairedAssembly":{"accession":"GCA_002915175.1","annotationName":"NCBI Prokaryotic Genome Annotation Pipeline (PGAP)","status":"current"},"refseqCategory":"representative genome","releaseDate":"2018-02-02","sequencingTech":"Illumina HiSeq","submitter":"Julius Kuehn-Institut, Federal Research Centre for Cultivated Plants (JKI), EP"},"assemblyStats":{"contigL50":5,"contigN50":504403,"gcCount":"3089022","gcPercent":56.5,"genomeCoverage":"323.0x","numberOfComponentSequences":23,"numberOfContigs":26,"numberOfScaffolds":23,"scaffoldL50":5,"scaffoldN50":504403,"totalNumberOfChromosomes":1,"totalSequenceLength":"5464393","totalUngappedLength":"5464342"},"averageNucleotideIdentity":{"bestAniMatch":{"ani":86.81,"assembly":"GCA_002896715.1","assemblyCoverage":65.15,"category":"type","organismName":"Agrobacterium bohemicum","typeAssemblyCoverage":75.54},"category":"type","comment":"Assembly is the type_strain, mismatch is within genus and expected","matchStatus":"below_threshold_mismatch","submittedOrganism":"Agrobacterium rosae","submittedSpecies":"Agrobacterium rosae","taxonomyCheckStatus":"OK"},"checkmInfo":{"checkmMarkerSet":"Agrobacterium","checkmMarkerSetRank":"genus","checkmSpeciesTaxId":1972867,"checkmVersion":"v1.2.2","completeness":97.45,"completenessPercentile":54.545456,"contamination":1.34},"currentAccession":"GCF_002915175.1","organism":{"infraspecificNames":{"strain":"NCPPB 1650"},"organismName":"Agrobacterium rosae","taxId":1972867},"pairedAccession":"GCA_002915175.1","sourceDatabase":"SOURCE_DATABASE_REFSEQ","typeMaterial":{"typeDisplayText":"assembly from type material","typeLabel":"TYPE_MATERIAL"},"wgsInfo":{"masterWgsUrl":"https://www.ncbi.nlm.nih.gov/nuccore/NXEJ00000000.1","wgsContigsUrl":"https://www.ncbi.nlm.nih.gov/Traces/wgs/NXEJ01","wgsProjectAccession":"NXEJ01"}}
{"accession":"GCF_002927635.1","annotationInfo":{"method":"Best-placed reference protein set; GeneMarkS-2+","name":"NCBI Prokaryotic Genome Annotation Pipeline (PGAP)","pipeline":"NCBI Prokaryotic Genome Annotation Pipeline (PGAP)","provider":"NCBI RefSeq","releaseDate":"2023-05-04","softwareVersion":"6.5","stats":{"geneCounts":{"nonCoding":55,"proteinCoding":2879,"pseudogene":37,"total":2971}}},"assemblyInfo":{"assemblyLevel":"Contig","assemblyMethod":"AllPaths v. r46652","assemblyName":"ASM292763v1","assemblyStatus":"current","assemblyType":"haploid","bioprojectAccession":"PRJNA262065","bioprojectLineage":[{"bioprojects":[{"accession":"PRJNA262065","title":"Albidovulum inexpectatum DSM 12048"}]}],"biosample":{"accession":"SAMN03080611","attributes":[{"name":"geo_loc_name","value":"Portugal:Azores, Portugal"},{"name":"lat_lon","value":"not collected"},{"name":"num_replicons","value":"missing"},{"name":"project_name","value":"Albidovulum inexpectatum"},{"name":"isol_growth_condt","value":"missing"},{"name":"env_broad_scale","value":"missing"},{"name":"strain","value":"DSM 12048"},{"name":"ref_biomaterial","value":"missing"},{"name":"env_local_scale","value":"missing"},{"name":"collection_date","value":"not collected"},{"name":"env_package","value":"missing"},{"name":"env_medium","value":"missing"},{"name":"investigation_type","value":"bacteria_archaea"},{"name":"culture_collection","value":"DSM:12048"},{"name":"type-material","value":"type strain of Albidovulum inexpectatum"}],"bioprojects":[{"accession":"PRJNA262065"}],"description":{"comment":"Keywords: GSC:MIxS;MIGS:6.0","organism":{"organismName":"Albidovulum inexpectatum","taxId":196587},"title":"Albidovulum inexpectatum DSM 12048"},"lastUpdated":"2019-06-20T17:06:42.631","models":["MIGS.ba"],"owner":{"name":"DOE Joint Genome Institute"},"package":"MIGS.ba.6.0","publicationDate":"2016-09-07T00:00:00.000","sampleIds":[{"db":"DOE Joint Genome Institute","label":"Sample name","value":"1048972"},{"db":"SRA","value":"SRS1667968"}],"status":{"status":"live","when":"2016-09-07T06:44:51.867"},"submissionDate":"2014-09-25T20:07:13.790"},"pairedAssembly":{"accession":"GCA_002927635.1","annotationName":"Annotation submitted by DOE Joint Genome Institute","status":"current"},"refseqCategory":"representative genome","releaseDate":"2018-02-14","sequencingTech":"Illumina HiSeq","submitter":"DOE Joint Genome Institute"},"assemblyStats":{"contigL50":4,"contigN50":306579,"gcCount":"1942863","gcPercent":65.0,"genomeCoverage":"395.0x","numberOfComponentSequences":27,"numberOfContigs":27,"totalSequenceLength":"2997984","totalUngappedLength":"2997984"},"averageNucleotideIdentity":{"bestAniMatch":{"ani":82.16,"assembly":"GCA_900108275.1","assemblyCoverage":10.17,"category":"type","organismName":"Jhaorihella thermophila","typeAssemblyCoverage":8.09},"category":"type","comment":"Assembly is the type_strain, no match is expected","matchStatus":"low_coverage","submittedOrganism":"Albidovulum inexpectatum","submittedSpecies":"Albidovulum inexpectatum","taxonomyCheckStatus":"OK"},"checkmInfo":{"checkmMarkerSet":"Rhodobacteraceae","checkmMarkerSetRank":"family","checkmSpeciesTaxId":196587,"checkmVersion":"v1.2.2","completeness":99.27,"completenessPercentile":100.0},"currentAccession":"GCF_002927635.1","organism":{"infraspecificNames":{"strain":"DSM 12048"},"organismName":"Albidovulum inexpectatum","taxId":196587},"pairedAccession":"GCA_002927635.1","sourceDatabase":"SOURCE_DATABASE_REFSEQ","typeMaterial":{"typeDisplayText":"assembly from type material","typeLabel":"TYPE_MATERIAL"},"wgsInfo":{"masterWgsUrl":"https://www.ncbi.nlm.nih.gov/nuccore/PRDS00000000.1","wgsContigsUrl":"https://www.ncbi.nlm.nih.gov/Traces/wgs/PRDS01","wgsProjectAccession":"PRDS01"}}
{"accession":"GCF_002934265.1","annotationInfo":{"method":"Best-placed reference protein set; GeneMarkS-2+","name":"NCBI Prokaryotic Genome Annotation Pipeline (PGAP)","pipeline":"NCBI Prokaryotic Genome Annotation Pipeline (PGAP)","provider":"NCBI RefSeq","releaseDate":"2023-05-04","softwareVersion":"6.5","stats":{"geneCounts":{"nonCoding":62,"proteinCoding":7236,"pseudogene":119,"total":7417}}},"assemblyInfo":{"assemblyLevel":"Contig","assemblyMethod":"SPAdes v. 3.9.0","assemblyName":"ASM293426v1","assemblyStatus":"current","assemblyType":"haploid","bioprojectAccession":"PRJNA402462","bioprojectLineage":[{"bioprojects":[{"accession":"PRJNA402462","title":"Actinokineospora auranticolor DSM 44650 genome sequencing"}]}],"biosample":{"accession":"SAMN07621161","attributes":[{"name":"strain","value":"YU 961-1"},{"name":"collection_date","value":"missing"},{"name":"isol_growth_condt","value":"missing"},{"name":"ref_biomaterial","value":"missing"},{"name":"env_local_scale","value":"missing"},{"name":"env_medium","value":"missing"},{"name":"env_broad_scale","value":"missing"},{"name":"num_replicons","value":"missing"},{"name":"host","value":"not applicable"},{"name":"geo_loc_name","value":"Japan: Yamanashi"},{"name":"lat_lon","value":"missing"},{"name":"isolation_source","value":"missing"},{"name":"type-material","value":"type strain of Actinokineospora auranticolor"}],"bioprojects":[{"accession":"PRJNA402462"}],"description":{"comment":"Keywords: GSC:MIxS;MIGS:6.0","organism":{"organismName":"Actinokineospora auranticolor","taxId":155976},"title":"Actinokineospora auranticolor DSM 44650"},"lastUpdated":"2018-01-18T02:33:18.213","models":["MIGS.ba"],"owner":{"name":"DOE Joint Genome Institute"},"package":"MIGS.ba.6.0","publicationDate":"2017-09-08T00:00:00.000","sampleIds":[{"db":"SRA","value":"SRS2839954"},{"db":"DOE Joint Genome Institute","value":"Gp0207579"}],"status":{"status":"live","when":"2017-09-08T05:22:36.383"},"submissionDate":"2017-09-08T05:22:36.383"},"pairedAssembly":{"accession":"GCA_002934265.1","annotationName":"Annotation submitted by DOE Joint Genome Institute","status":"current"},"refseqCategory":"representative genome","releaseDate":"2018-02-21","sequencingTech":"Illumina HiSeq","submitter":"DOE Joint Genome Institute"},"assemblyStats":{"contigL50":9,"contigN50":339969,"gcCount":"6050155","gcPercent":72.0,"genomeCoverage":"114.0x","numberOfComponentSequences":61,"numberOfContigs":61,"totalSequenceLength":"8431890","totalUngappedLength":"8431890"},"averageNucleotideIdentity":{"bestAniMatch":{"ani":84.07,"assembly":"GCA_000374445.1","assemblyCoverage":37.18,"category":"type","organismName":"Actinokineospora enzanensis","typeAssemblyCoverage":38.61},"category":"type","comment":"Assembly is the type_strain, mismatch is within genus and expected","matchStatus":"below_threshold_mismatch","submittedOrganism":"Actinokineospora auranticolor","submittedSpecies":"Actinokineospora auranticolor","taxonomyCheckStatus":"OK"},"checkmInfo":{"checkmMarkerSet":"Pseudonocardiaceae","checkmMarkerSetRank":"family","checkmSpeciesTaxId":155976,"checkmVersion":"v1.2.2","completeness":100.0,"completenessPercentile":100.0,"contamination":2.07},"currentAccession":"GCF_002934265.1","organism":{"infraspecificNames":{"strain":"YU 961-1"},"organismName":"Actinokineospora auranticolor","taxId":155976},"pairedAccession":"GCA_002934265.1","sourceDatabase":"SOURCE_DATABASE_REFSEQ","typeMaterial":{"typeDisplayText":"assembly from type material","typeLabel":"TYPE_MATERIAL"},"wgsInfo":{"masterWgsUrl":"https://www.ncbi.nlm.nih.gov/nuccore/PTIX00000000.1","wgsContigsUrl":"https://www.ncbi.nlm.nih.gov/Traces/wgs/PTIX01","wgsProjectAccession":"PTIX01"}}
{"accession":"GCF_002973605.1","annotationInfo":{"method":"Best-placed reference protein set; GeneMarkS-2+","name":"NCBI Prokaryotic Genome Annotation Pipeline (PGAP)","pipeline":"NCBI Prokaryotic Genome Annotation Pipeline (PGAP)","provider":"NCBI RefSeq","releaseDate":"2023-04-23","softwareVersion":"6.5","stats":{"geneCounts":{"nonCoding":52,"proteinCoding":3124,"pseudogene":26,"total":3202}}},"assemblyInfo":{"assemblyLevel":"Contig","assemblyMethod":"SPAdes v. 3.6","assemblyName":"ASM297360v1","assemblyStatus":"current","assemblyType":"haploid","bioprojectAccession":"PRJNA374800","bioprojectLineage":[{"bioprojects":[{"accession":"PRJNA374800","title":"Abditibacterium utsteinense strain:LMG 29911 Genome sequencing and assembly"}]}],"biosample":{"accession":"SAMN07179262","attributes":[{"name":"strain","value":"LMG 29911"},{"name":"culture_collection","value":"LMG:29911"},{"name":"isolation_source","value":"top surface soil"},{"name":"collection_date","value":"2009-02-03"},{"name":"geo_loc_name","value":"Antarctica:Utsteinen"},{"name":"sample_type","value":"pure culture"},{"name":"identified_by","value":"Guillaume Tahon"},{"name":"note","value":"Bacterium was isolated in pure culture from metagenomic soil sample in Biosample SAMN04281823"},{"name":"type-material","value":"type strain of Abditibacterium utsteinense"}],"bioprojects":[{"accession":"PRJNA374800"}],"description":{"organism":{"organismName":"Abditibacterium utsteinense","taxId":1960156},"title":"Abditibacterium utsteinense LMG29911"},"lastUpdated":"2021-02-28T04:24:30.563","models":["Microbe, viral or environmental"],"owner":{"contacts":[{}],"name":"Ghent University"},"package":"Microbe.1.0","publicationDate":"2018-03-09T00:00:00.000","sampleIds":[{"label":"Sample name","value":"Abditibacterium utsteinense DNA"}],"status":{"status":"live","when":"2018-03-09T18:37:29.500"},"submissionDate":"2017-05-31T09:42:03.736"},"pairedAssembly":{"accession":"GCA_002973605.1","annotationName":"Annotation submitted by Ghent University","status":"current"},"refseqCategory":"representative genome","releaseDate":"2018-03-06","sequencingTech":"Illumina HiSeq","submitter":"Ghent University"},"assemblyStats":{"contigL50":8,"contigN50":182783,"gcCount":"1957098","gcPercent":54.5,"genomeCoverage":"93.0x","numberOfComponentSequences":58,"numberOfContigs":58,"totalSequenceLength":"3606331","totalUngappedLength":"3606331"},"averageNucleotideIdentity":{"bestAniMatch":{"ani":76.83,"assembly":"GCA_000011705.1","assemblyCoverage":0.07,"category":"type","organismName":"Burkholderia mallei","typeAssemblyCoverage":0.04},"category":"type","comment":"Assembly is the type_strain, no match is expected","matchStatus":"low_coverage","submittedOrganism":"Abditibacterium utsteinense","submittedSpecies":"Abditibacterium utsteinense","taxonomyCheckStatus":"OK"},"checkmInfo":{"checkmMarkerSet":"Bacteria","checkmMarkerSetRank":"domain","checkmSpeciesTaxId":1960156,"checkmVersion":"v1.2.2","completeness":94.28,"completenessPercentile":100.0,"contamination":0.16},"currentAccession":"GCF_002973605.1","organism":{"infraspecificNames":{"strain":"LMG 29911"},"organismName":"Abditibacterium utsteinense","taxId":1960156},"pairedAccession":"GCA_002973605.1","sourceDatabase":"SOURCE_DATABASE_REFSEQ","typeMaterial":{"typeDisplayText":"assembly from type material","typeLabel":"TYPE_MATERIAL"},"wgsInfo":{"masterWgsUrl":"https://www.ncbi.nlm.nih.gov/nuccore/NIGF00000000.1","wgsContigsUrl":"https://www.ncbi.nlm.nih.gov/Traces/wgs/NIGF01","wgsProjectAccession":"NIGF01"}}
{"accession":"GCF_002995495.1","annotationInfo":{"method":"Best-placed reference protein set; GeneMarkS-2+","name":"NCBI Prokaryotic Genome Annotation Pipeline (PGAP)","pipeline":"NCBI Prokaryotic Genome Annotation Pipeline (PGAP)","provider":"NCBI RefSeq","releaseDate":"2024-02-19","softwareVersion":"6.6","stats":{"geneCounts":{"nonCoding":62,"proteinCoding":7711,"pseudogene":73,"total":7846}}},"assemblyInfo":{"assemblyLevel":"Scaffold","assemblyMethod":"SOAPdenovo v. 2.04 OR MAR-2018","assemblyName":"ASM299549v1","assemblyStatus":"current","assemblyType":"haploid","bioprojectAccession":"PRJNA431515","bioprojectLineage":[{"bioprojects":[{"accession":"PRJNA431515","title":"Actinocorallia populi strain:A251 Genome sequencing and assembly"}]}],"biosample":{"accession":"SAMN08393332","attributes":[{"name":"strain","value":"A251"},{"name":"host","value":"Populus adenopoda"},{"name":"collection_date","value":"2016-09-01"},{"name":"geo_loc_name","value":"China: Sichuan, Shuangliu county"},{"name":"sample_type","value":"whole organism"},{"name":"type-material","value":"type strain of Actinocorallia populi"}],"bioprojects":[{"accession":"PRJNA431515"}],"description":{"organism":{"organismName":"Actinocorallia populi","taxId":2079200},"title":"Microbe sample from Actinocorallia sp. A251"},"lastUpdated":"2021-02-28T05:25:38.501","models":["Microbe, viral or environmental"],"owner":{"contacts":[{}],"name":"Sichuan University"},"package":"Microbe.1.0","publicationDate":"2018-01-25T00:00:00.000","sampleIds":[{"label":"Sample name","value":"A251"}],"status":{"status":"live","when":"2018-01-25T17:25:06.839"},"submissionDate":"2018-01-25T02:20:14.936"},"comments":"Bacteria and source DNA available from Bacteria and source DNA available from Department of Biomass and leather engineering, Sichuan University.","pairedAssembly":{"accession":"GCA_002995495.1","status":"current"},"refseqCategory":"representative genome","releaseDate":"2018-03-13","sequencingTech":"Illumina HiSeq","submitter":"Sichuan University"},"assemblyStats":{"contigL50":4,"contigN50":749123,"gcCount":"5900859","gcPercent":71.5,"genomeCoverage":"221.0x","numberOfComponentSequences":26,"numberOfContigs":26,"numberOfScaffolds":25,"scaffoldL50":4,"scaffoldN50":749123,"totalSequenceLength":"8253623","totalUngappedLength":"8253402"},"averageNucleotideIdentity":{"bestAniMatch":{"ani":83.1,"assembly":"GCA_003751225.1","assemblyCoverage":28.38,"category":"type","organismName":"Actinocorallia herbida","typeAssemblyCoverage":23.9},"category":"type","comment":"Assembly is the type_strain, mismatch is within genus and expected","matchStatus":"below_threshold_mismatch","submittedOrganism":"Actinocorallia populi","submittedSpecies":"Actinocorallia populi","taxonomyCheckStatus":"OK"},"checkmInfo":{"checkmMarkerSet":"Thermomonosporaceae","checkmMarkerSetRank":"family","checkmSpeciesTaxId":2079200,"checkmVersion":"v1.2.2","completeness":94.86,"completenessPercentile":100.0,"contamination":7.67},"currentAccession":"GCF_002995495.1","organism":{"infraspecificNames":{"strain":"A251"},"organismName":"Actinocorallia populi","taxId":2079200},"pairedAccession":"GCA_002995495.1","sourceDatabase":"SOURCE_DATABASE_REFSEQ","typeMaterial":{"typeDisplayText":"assembly from type material","typeLabel":"TYPE_MATERIAL"},"wgsInfo":{"masterWgsUrl":"https://www.ncbi.nlm.nih.gov/nuccore/PVZV00000000.1","wgsContigsUrl":"https://www.ncbi.nlm.nih.gov/Traces/wgs/PVZV01","wgsProjectAccession":"PVZV01"}}
{"accession":"GCF_003015185.1","annotationInfo":{"method":"Best-placed reference protein set; GeneMarkS-2+","name":"GCF_003015185.1-RS_2024_03_28","pipeline":"NCBI Prokaryotic Genome Annotation Pipeline (PGAP)","provider":"NCBI RefSeq","releaseDate":"2024-03-28","softwareVersion":"6.7","stats":{"geneCounts":{"nonCoding":59,"proteinCoding":4560,"pseudogene":40,"total":4659}}},"assemblyInfo":{"assemblyLevel":"Complete Genome","assemblyMethod":"PreAssembler v. 2","assemblyName":"ASM301518v1","assemblyStatus":"current","assemblyType":"haploid","bioprojectAccession":"PRJNA438726","bioprojectLineage":[{"bioprojects":[{"accession":"PRJNA438726","title":"Ahniella affigens Genome sequencing"}]}],"biosample":{"accession":"SAMN08714471","attributes":[{"name":"strain","value":"D13"},{"name":"isolation_source","value":"Sandy soil near a stream"},{"name":"collection_date","value":"2015-07"},{"name":"geo_loc_name","value":"South Korea: Shnan-gun"},{"name":"sample_type","value":"whole organism"},{"name":"culture_collection","value":"JCM:31634"},{"name":"type-material","value":"type strain of Ahniella affigens"}],"description":{"comment":"A bacterial strain designated D13T was isolated from sandy soil near a stream in Sinan-gun, South Korea.","organism":{"organismName":"Ahniella affigens","taxId":2021234},"title":"Ahniella affigens D13"},"lastUpdated":"2021-02-28T05:38:05.149","models":["Microbe, viral or environmental"],"owner":{"contacts":[{}],"name":"Dankook University"},"package":"Microbe.1.0","publicationDate":"2018-03-14T00:00:00.000","sampleIds":[{"label":"Sample name","value":"Ahniella affigens"}],"status":{"status":"live","when":"2018-03-16T13:59:11.567"},"submissionDate":"2018-03-14T21:56:03.270"},"comments":"The annotation was added by the NCBI Prokaryotic Genome Annotation Pipeline (PGAP). Information about PGAP can be found here: https://www.ncbi.nlm.nih.gov/genome/annotation_prok/\nBacteria and source DNA available from JCM 31634.","pairedAssembly":{"accession":"GCA_003015185.1","annotationName":"NCBI Prokaryotic Genome Annotation Pipeline (PGAP)","status":"current"},"refseqCategory":"representative genome","releaseDate":"2018-03-26","sequencingTech":"PacBio","submitter":"Dankook University"},"assemblyStats":{"contigL50":1,"contigN50":5971549,"gcCount":"3699920","gcPercent":60.5,"genomeCoverage":"146.0x","numberOfComponentSequences":2,"numberOfContigs":2,"numberOfScaffolds":2,"scaffoldL50":1,"scaffoldN50":5971549,"totalNumberOfChromosomes":2,"totalSequenceLength":"6120935","totalUngappedLength":"6120935"},"averageNucleotideIdentity":{"bestAniMatch":{"ani":81.92,"assembly":"GCA_000953855.3","assemblyCoverage":0.62,"category":"type","organismName":"Mizugakiibacter sediminis","typeAssemblyCoverage":1.21},"category":"type","comment":"Assembly is the type_strain, no match is expected","matchStatus":"low_coverage","submittedOrganism":"Ahniella affigens","submittedSpecies":"Ahniella affigens","taxonomyCheckStatus":"OK"},"checkmInfo":{"checkmMarkerSet":"Xanthomonadales","checkmMarkerSetRank":"order","checkmSpeciesTaxId":2021234,"checkmVersion":"v1.2.2","completeness":98.94,"completenessPercentile":100.0,"contamination":1.84},"currentAccession":"GCF_003015185.1","organism":{"infraspecificNames":{"strain":"D13"},"organismName":"Ahniella affigens","taxId":2021234},"pairedAccession":"GCA_003015185.1","sourceDatabase":"SOURCE_DATABASE_REFSEQ","typeMaterial":{"typeDisplayText":"assembly from type material","typeLabel":"TYPE_MATERIAL"}}
{"accession":"GCF_003023845.1","annotationInfo":{"method":"Best-placed reference protein set; GeneMarkS-2+","name":"NCBI Prokaryotic Genome Annotation Pipeline (PGAP)","pipeline":"NCBI Prokaryotic Genome Annotation Pipeline (PGAP)","provider":"NCBI RefSeq","releaseDate":"2023-10-21","softwareVersion":"6.6","stats":{"geneCounts":{"nonCoding":52,"proteinCoding":5773,"pseudogene":60,"total":5885}}},"assemblyInfo":{"assemblyLevel":"Contig","assemblyMethod":"PacBio SMRT analysis v. 2.3.0","assemblyName":"ASM302384v1","assemblyStatus":"current","assemblyType":"haploid","bioprojectAccession":"PRJNA430304","bioprojectLineage":[{"bioprojects":[{"accession":"PRJNA430304","title":"Adhaeribacter arboris strain:HMF7605 Genome sequencing and assembly"}]}],"biosample":{"accession":"SAMN08765001","attributes":[{"name":"strain","value":"HMF7605"},{"name":"isolation_source","value":"tree"},{"name":"collection_date","value":"2017-05"},{"name":"geo_loc_name","value":"South Korea: Yong-in"},{"name":"sample_type","value":"environmental sample"},{"name":"type-material","value":"type strain of Adhaeribacter arboris"}],"bioprojects":[{"accession":"PRJNA430304"}],"description":{"organism":{"organismName":"Adhaeribacter arboris","taxId":2072846},"title":"Microbe sample from Adhaeribacter arboris"},"lastUpdated":"2021-02-28T05:39:28.001","models":["Microbe, viral or environmental"],"owner":{"contacts":[{}],"name":"Hankuk University of Foreign Studies"},"package":"Microbe.1.0","publicationDate":"2018-03-21T00:00:00.000","sampleIds":[{"label":"Sample name","value":"Adhaeribacter sp. HMF7605"}],"status":{"status":"live","when":"2018-03-21T09:45:32.613"},"submissionDate":"2018-03-21T00:39:04.633"},"comments":"Annotation was added by the NCBI Prokaryotic Genome Annotation Pipeline (released 2013). Information about the Pipeline can be found here: https://www.ncbi.nlm.nih.gov/genome/annotation_prok/","pairedAssembly":{"accession":"GCA_003023845.1","annotationName":"NCBI Prokaryotic Genome Annotation Pipeline (PGAP)","status":"current"},"refseqCategory":"representative genome","releaseDate":"2018-03-27","sequencingTech":"PacBio","submitter":"Hankuk University of Foreign Studies"},"assemblyStats":{"contigL50":1,"contigN50":7038675,"gcCount":"3043549","gcPercent":42.0,"genomeCoverage":"123.9x","numberOfComponentSequences":2,"numberOfContigs":2,"totalSequenceLength":"7248201","totalUngappedLength":"7248201"},"averageNucleotideIdentity":{"bestAniMatch":{"ani":83.63,"assembly":"GCA_014075995.1","assemblyCoverage":35.88,"category":"type","organismName":"Adhaeribacter radiodurans","typeAssemblyCoverage":37.49},"category":"type","comment":"Assembly is the type_strain, mismatch is within genus and expected","matchStatus":"below_threshold_mismatch","submittedOrganism":"Adhaeribacter arboris","submittedSpecies":"Adhaeribacter arboris","taxonomyCheckStatus":"OK"},"checkmInfo":{"checkmMarkerSet":"Cytophagales","checkmMarkerSetRank":"order","checkmSpeciesTaxId":2072846,"checkmVersion":"v1.2.2","completeness":99.39,"completenessPercentile":100.0,"contamination":0.86},"currentAccession":"GCF_003023845.1","organism":{"infraspecificNames":{"strain":"HMF7605"},"organismName":"Adhaeribacter arboris","taxId":2072846},"pairedAccession":"GCA_003023845.1","sourceDatabase":"SOURCE_DATABASE_REFSEQ","typeMaterial":{"typeDisplayText":"assembly from type material","typeLabel":"TYPE_MATERIAL"},"wgsInfo":{"masterWgsUrl":"https://www.ncbi.nlm.nih.gov/nuccore/PYFT00000000.1","wgsContigsUrl":"https://www.ncbi.nlm.nih.gov/Traces/wgs/PYFT01","wgsProjectAccession":"PYFT01"}}
{"accession":"GCF_003024515.2","annotationInfo":{"method":"Best-placed reference protein set; GeneMarkS-2+","name":"NCBI Prokaryotic Genome Annotation Pipeline (PGAP)","pipeline":"NCBI Prokaryotic Genome Annotation Pipeline (PGAP)","provider":"NCBI RefSeq","releaseDate":"2024-01-04","softwareVersion":"6.6","stats":{"geneCounts":{"nonCoding":80,"proteinCoding":4386,"pseudogene":172,"total":4638}}},"assemblyInfo":{"assemblyLevel":"Contig","assemblyMethod":"Unicycler v. 0.4.6","assemblyName":"ASM302451v2","assemblyStatus":"current","assemblyType":"haploid","bioprojectAccession":"PRJNA387062","bioprojectLineage":[{"bioprojects":[{"accession":"PRJNA387062","title":"The Genome sequencing and assembly of Acinetobacter spp."}]}],"biosample":{"accession":"SAMN08772518","attributes":[{"name":"strain","value":"WCHAc060041"},{"name":"isolation_source","value":"Sewage"},{"name":"collection_date","value":"2018"},{"name":"geo_loc_name","value":"China: Chengdu, Sichuan"},{"name":"sample_type","value":"Pure Culture"},{"name":"type-material","value":"type material of Acinetobacter sichuanensis"}],"bioprojects":[{"accession":"PRJNA387062"}],"description":{"organism":{"organismName":"Acinetobacter sichuanensis","taxId":2136183},"title":"The Microbe sample of Acinetobacter sichuanensis strain WCHAc060041"},"lastUpdated":"2020-11-22T02:58:38.896","models":["Microbe, viral or environmental"],"owner":{"contacts":[{}],"name":"West China Hospital, Sichuan University"},"package":"Microbe.1.0","publicationDate":"2018-03-22T00:00:00.000","sampleIds":[{"label":"Sample name","value":"The Microbe sample of Acinetobacter sichuanensis strain WCHAc060041"},{"db":"SRA","value":"SRS3079650"}],"status":{"status":"live","when":"2018-03-22T09:16:12.330"},"submissionDate":"2018-03-22T09:16:12.330"},"comments":"Annotation was added by the NCBI Prokaryotic Genome Annotation Pipeline (released 2013). Information about the Pipeline can be found here: https://www.ncbi.nlm.nih.gov/genome/annotation_prok/","pairedAssembly":{"accession":"GCA_003024515.2","annotationName":"NCBI Prokaryotic Genome Annotation Pipeline (PGAP)","status":"current"},"refseqCategory":"representative genome","releaseDate":"2018-08-19","sequencingTech":"Illumina HiSeq","submitter":"West China Hospital, Sichuan University"},"assemblyStats":{"contigL50":17,"contigN50":84630,"gcCount":"1727669","gcPercent":37.0,"genomeCoverage":"200.0x","numberOfComponentSequences":233,"numberOfContigs":233,"totalSequenceLength":"4666610","totalUngappedLength":"4666610"},"averageNucleotideIdentity":{"bestAniMatch":{"ani":88.19,"assembly":"GCA_019355975.1","assemblyCoverage":12.21,"category":"type","organismName":"Acinetobacter septicus","typeAssemblyCoverage":14.76},"category":"type","comment":"Assembly is the type_strain, mismatch is within genus and expected","matchStatus":"below_threshold_mismatch","submittedOrganism":"Acinetobacter sichuanensis","submittedSpecies":"Acinetobacter sichuanensis","taxonomyCheckStatus":"OK"},"checkmInfo":{"checkmMarkerSet":"Acinetobacter","checkmMarkerSetRank":"genus","checkmSpeciesTaxId":2136183,"checkmVersion":"v1.2.2","completeness":99.29,"completenessPercentile":100.0,"contamination":2.49},"currentAccession":"GCF_003024515.2","organism":{"infraspecificNames":{"strain":"WCHAc060041"},"organismName":"Acinetobacter sichuanensis","taxId":2136183},"pairedAccession":"GCA_003024515.2","sourceDatabase":"SOURCE_DATABASE_REFSEQ","typeMaterial":{"typeDisplayText":"assembly from type material","typeLabel":"TYPE_MATERIAL"},"wgsInfo":{"masterWgsUrl":"https://www.ncbi.nlm.nih.gov/nuccore/PYIX00000000.2","wgsContigsUrl":"https://www.ncbi.nlm.nih.gov/Traces/wgs/PYIX02","wgsProjectAccession":"PYIX02"}}
{"accession":"GCF_003024525.3","annotationInfo":{"method":"Best-placed reference protein set; GeneMarkS-2+","name":"NCBI Prokaryotic Genome Annotation Pipeline (PGAP)","pipeline":"NCBI Prokaryotic Genome Annotation Pipeline (PGAP)","provider":"NCBI RefSeq","releaseDate":"2023-04-23","softwareVersion":"6.5","stats":{"geneCounts":{"nonCoding":122,"proteinCoding":3314,"pseudogene":78,"total":3514}}},"assemblyInfo":{"assemblyLevel":"Complete Genome","assemblyMethod":"Unicycler v. 0.4.7","assemblyName":"ASM302452v3","assemblyStatus":"current","assemblyType":"haploid","bioprojectAccession":"PRJNA387062","bioprojectLineage":[{"bioprojects":[{"accession":"PRJNA387062","title":"The Genome sequencing and assembly of Acinetobacter spp."}]}],"biosample":{"accession":"SAMN08772519","attributes":[{"name":"strain","value":"WCHAc060092"},{"name":"isolation_source","value":"Sewage"},{"name":"collection_date","value":"2018"},{"name":"geo_loc_name","value":"China: Chengdu, Sichuan"},{"name":"sample_type","value":"Pure Culture"},{"name":"type-material","value":"type strain of Acinetobacter cumulans"}],"bioprojects":[{"accession":"PRJNA387062"}],"description":{"organism":{"organismName":"Acinetobacter cumulans","taxId":2136182},"title":"The Microbe sample of Acinetobacter chengduensis strain WCHAc060092"},"lastUpdated":"2023-04-23T02:50:22.207","models":["Microbe, viral or environmental"],"owner":{"contacts":[{}],"name":"West China Hospital, Sichuan University"},"package":"Microbe.1.0","publicationDate":"2018-03-22T00:00:00.000","sampleIds":[{"label":"Sample name","value":"The Microbe sample of Acinetobacter chengduensis strain WCHAc060092"},{"db":"SRA","value":"SRS3079651"}],"status":{"status":"live","when":"2018-03-22T09:16:12.350"},"submissionDate":"2018-03-22T09:16:12.350"},"comments":"The annotation was added by the NCBI Prokaryotic Genome Annotation Pipeline (PGAP). Information about PGAP can be found here: https://www.ncbi.nlm.nih.gov/genome/annotation_prok/","pairedAssembly":{"accession":"GCA_003024525.3","annotationName":"NCBI Prokaryotic Genome Annotation Pipeline (PGAP)","status":"current"},"refseqCategory":"representative genome","releaseDate":"2019-10-29","sequencingTech":"Illumina HiSeq; Oxford Nanopore MiniION","submitter":"West China Hospital, Sichuan University"},"assemblyStats":{"contigL50":1,"contigN50":3427709,"gcCount":"1495853","gcPercent":40.5,"genomeCoverage":"200.0x","numberOfComponentSequences":10,"numberOfContigs":10,"numberOfScaffolds":10,"scaffoldL50":1,"scaffoldN50":3427709,"totalNumberOfChromosomes":10,"totalSequenceLength":"3710871","totalUngappedLength":"3710871"},"averageNucleotideIdentity":{"bestAniMatch":{"ani":88.15,"assembly":"GCA_003664645.1","assemblyCoverage":74.31,"category":"type","organismName":"Acinetobacter chengduensis","typeAssemblyCoverage":73.22},"category":"type","comment":"Assembly is the type_strain, mismatch is within genus and expected","matchStatus":"below_threshold_mismatch","submittedOrganism":"Acinetobacter cumulans","submittedSpecies":"Acinetobacter cumulans","taxonomyCheckStatus":"OK"},"checkmInfo":{"checkmMarkerSet":"Acinetobacter","checkmMarkerSetRank":"genus","checkmSpeciesTaxId":2136182,"checkmVersion":"v1.2.2","completeness":99.63,"completenessPercentile":100.0,"contamination":7.06},"currentAccession":"GCF_003024525.3","organism":{"infraspecificNames":{"strain":"WCHAc060092"},"organismName":"Acinetobacter cumulans","taxId":2136182},"pairedAccession":"GCA_003024525.3","sourceDatabase":"SOURCE_DATABASE_REFSEQ","typeMaterial":{"typeDisplayText":"assembly from type material","typeLabel":"TYPE_MATERIAL"}}
{"accession":"GCF_003051055.1","annotationInfo":{"method":"Best-placed reference protein set; GeneMarkS-2+","name":"GCF_003051055.1-RS_2024_03_28","pipeline":"NCBI Prokaryotic Genome Annotation Pipeline (PGAP)","provider":"NCBI RefSeq","releaseDate":"2024-03-28","softwareVersion":"6.7","stats":{"geneCounts":{"nonCoding":50,"proteinCoding":3252,"pseudogene":40,"total":3342}}},"assemblyInfo":{"assemblyLevel":"Contig","assemblyMethod":"SPAdes v. 3.9.0","assemblyName":"ASM305105v1","assemblyStatus":"current","assemblyType":"haploid","bioprojectAccession":"PRJNA443680","bioprojectLineage":[{"bioprojects":[{"accession":"PRJNA443680","title":"Agitococcus lubricus DSM 5822 genome sequencing"}]}],"biosample":{"accession":"SAMN08779092","attributes":[{"name":"strain","value":"DSM 5822"},{"name":"collection_date","value":"missing"},{"name":"isol_growth_condt","value":"missing"},{"name":"ref_biomaterial","value":"missing"},{"name":"env_local_scale","value":"missing"},{"name":"env_medium","value":"missing"},{"name":"env_broad_scale","value":"missing"},{"name":"num_replicons","value":"missing"},{"name":"host","value":"not applicable"},{"name":"geo_loc_name","value":"missing"},{"name":"lat_lon","value":"missing"},{"name":"isolation_source","value":"missing"},{"name":"type-material","value":"type strain of Agitococcus lubricus"},{"name":"culture_collection","value":"DSM:5822"}],"bioprojects":[{"accession":"PRJNA443680"}],"description":{"comment":"Keywords: GSC:MIxS;MIGS:6.0","organism":{"organismName":"Agitococcus lubricus","taxId":1077255},"title":"Agitococcus lubricus DSM 5822"},"lastUpdated":"2018-04-12T13:50:17.777","models":["MIGS.ba"],"owner":{"name":"DOE Joint Genome Institute"},"package":"MIGS.ba.6.0","publicationDate":"2018-03-22T00:00:00.000","sampleIds":[{"db":"SRA","value":"SRS3162439"},{"db":"DOE Joint Genome Institute","value":"Gp0209521"}],"status":{"status":"live","when":"2018-03-22T21:08:30.223"},"submissionDate":"2018-03-22T21:08:30.220"},"pairedAssembly":{"accession":"GCA_003051055.1","annotationName":"Annotation submitted by DOE Joint Genome Institute","status":"current"},"refseqCategory":"representative genome","releaseDate":"2018-04-13","sequencingTech":"Illumina HiSeq","submitter":"DOE Joint Genome Institute"},"assemblyStats":{"contigL50":6,"contigN50":209368,"gcCount":"1612369","gcPercent":43.0,"genomeCoverage":"283.0x","numberOfComponentSequences":66,"numberOfContigs":66,"totalSequenceLength":"3740816","totalUngappedLength":"3740816"},"averageNucleotideIdentity":{"bestAniMatch":{"ani":88.14,"assembly":"GCA_001632285.1","assemblyCoverage":0.12,"category":"type","organismName":"Moraxella catarrhalis","typeAssemblyCoverage":0.24},"category":"type","comment":"Assembly is the type_strain, no match is expected","matchStatus":"low_coverage","submittedOrganism":"Agitococcus lubricus","submittedSpecies":"Agitococcus lubricus","taxonomyCheckStatus":"OK"},"checkmInfo":{"checkmMarkerSet":"Moraxellaceae","checkmMarkerSetRank":"family","checkmSpeciesTaxId":1077255,"checkmVersion":"v1.2.2","completeness":94.05,"completenessPercentile":100.0,"contamination":2.88},"currentAccession":"GCF_003051055.1","organism":{"infraspecificNames":{"strain":"DSM 5822"},"organismName":"Agitococcus lubricus","taxId":1077255},"pairedAccession":"GCA_003051055.1","sourceDatabase":"SOURCE_DATABASE_REFSEQ","typeMaterial":{"typeDisplayText":"assembly from type material","typeLabel":"TYPE_MATERIAL"},"wgsInfo":{"masterWgsUrl":"https://www.ncbi.nlm.nih.gov/nuccore/QAON00000000.1","wgsContigsUrl":"https://www.ncbi.nlm.nih.gov/Traces/wgs/QAON01","wgsProjectAccession":"QAON01"}}
{"accession":"GCF_003065605.1","annotationInfo":{"method":"Best-placed reference protein set; GeneMarkS-2+","name":"NCBI Prokaryotic Genome Annotation Pipeline (PGAP)","pipeline":"NCBI Prokaryotic Genome Annotation Pipeline (PGAP)","provider":"NCBI RefSeq","releaseDate":"2023-04-20","softwareVersion":"6.5","stats":{"geneCounts":{"nonCoding":55,"proteinCoding":3583,"pseudogene":13,"total":3651}}},"assemblyInfo":{"assemblyLevel":"Complete Genome","assemblyMethod":"SOAPdenovo v. 2","assemblyName":"ASM306560v1","assemblyStatus":"current","assemblyType":"haploid","bioprojectAccession":"PRJNA431327","bioprojectLineage":[{"bioprojects":[{"accession":"PRJNA431327","title":"Genome sequencing of different bacteria isolated from Tibetan antelope feces"}]}],"biosample":{"accession":"SAMN08388719","attributes":[{"name":"strain","value":"592"},{"name":"host","value":"Tibetan antelope"},{"name":"collection_date","value":"2017-06"},{"name":"geo_loc_name","value":"China: Qinghai province"},{"name":"sample_type","value":"bacteria"},{"name":"type-material","value":"type strain of Aeromicrobium chenweiae"}],"bioprojects":[{"accession":"PRJNA431327"}],"description":{"organism":{"organismName":"Aeromicrobium chenweiae","taxId":2079793},"title":"Aeromicrobium sp.nov from faeces of Tibetan antelope"},"lastUpdated":"2021-03-22T21:03:48.336","models":["Microbe, viral or environmental"],"owner":{"contacts":[{}],"name":"Chinese center for disease control and prevention"},"package":"Microbe.1.0","publicationDate":"2018-04-24T00:00:00.000","sampleIds":[{"label":"Sample name","value":"Aero-592"}],"status":{"status":"live","when":"2018-04-24T18:37:31.660"},"submissionDate":"2018-01-24T01:13:18.270"},"comments":"The annotation was added by the NCBI Prokaryotic Genome Annotation Pipeline (PGAP). Information about PGAP can be found here: https://www.ncbi.nlm.nih.gov/genome/annotation_prok/","pairedAssembly":{"accession":"GCA_003065605.1","annotationName":"NCBI Prokaryotic Genome Annotation Pipeline (PGAP)","status":"current"},"refseqCategory":"representative genome","releaseDate":"2018-04-23","sequencingTech":"PacBio","submitter":"Chinese center for disease control and prevention"},"assemblyStats":{"contigL50":1,"contigN50":3717741,"gcCount":"2614518","gcPercent":70.5,"genomeCoverage":"100.0x","numberOfComponentSequences":1,"numberOfContigs":1,"numberOfScaffolds":1,"scaffoldL50":1,"scaffoldN50":3717741,"totalNumberOfChromosomes":1,"totalSequenceLength":"3717741","totalUngappedLength":"3717741"},"averageNucleotideIdentity":{"bestAniMatch":{"ani":87.75,"assembly":"GCA_009649075.1","assemblyCoverage":75.14,"category":"type","organismName":"Aeromicrobium yanjiei","typeAssemblyCoverage":75.87},"category":"type","comment":"Assembly is the type_strain, mismatch is within genus and expected","matchStatus":"below_threshold_mismatch","submittedOrganism":"Aeromicrobium chenweiae","submittedSpecies":"Aeromicrobium chenweiae","taxonomyCheckStatus":"OK"},"checkmInfo":{"checkmMarkerSet":"Nocardioidaceae","checkmMarkerSetRank":"family","checkmSpeciesTaxId":2079793,"checkmVersion":"v1.2.2","completeness":96.36,"completenessPercentile":100.0,"contamination":1.34},"currentAccession":"GCF_003065605.1","organism":{"infraspecificNames":{"strain":"592"},"organismName":"Aeromicrobium chenweiae","taxId":2079793},"pairedAccession":"GCA_003065605.1","sourceDatabase":"SOURCE_DATABASE_REFSEQ","typeMaterial":{"typeDisplayText":"assembly from type material","typeLabel":"TYPE_MATERIAL"}}
{"accession":"GCF_003070885.1","annotationInfo":{"method":"Best-placed reference protein set; GeneMarkS-2+","name":"GCF_003070885.1-RS_2024_03_28","pipeline":"NCBI Prokaryotic Genome Annotation Pipeline (PGAP)","provider":"NCBI RefSeq","releaseDate":"2024-03-28","softwareVersion":"6.7","stats":{"geneCounts":{"nonCoding":54,"proteinCoding":2837,"pseudogene":16,"total":2907}}},"assemblyInfo":{"assemblyLevel":"Complete Genome","assemblyMethod":"SOAPdenovo v. 2","assemblyName":"ASM307088v1","assemblyStatus":"current","assemblyType":"haploid","bioprojectAccession":"PRJNA431336","bioprojectLineage":[{"bioprojects":[{"accession":"PRJNA431336","title":"Bacteria Genome sequencing isolated from Pika"}]}],"biosample":{"accession":"SAMN08932545","attributes":[{"name":"strain","value":"MF30-A"},{"name":"host","value":"Pika"},{"name":"collection_date","value":"2017-08-23"},{"name":"geo_loc_name","value":"China: Qinghai province"},{"name":"sample_type","value":"cell cunture"},{"name":"isolation_source","value":"intestinal content"},{"name":"type-material","value":"type strain of Agromyces badenianii"}],"bioprojects":[{"accession":"PRJNA431336"}],"description":{"organism":{"organismName":"Agromyces badenianii","taxId":2080742},"title":"Agromyces From feces of Pika"},"lastUpdated":"2021-03-28T21:04:11.564","models":["Microbe, viral or environmental"],"owner":{"contacts":[{}],"name":"Chinese center for disease control and prevention"},"package":"Microbe.1.0","publicationDate":"2018-04-25T00:00:00.000","sampleIds":[{"label":"Sample name","value":"Agromyces-30A"}],"status":{"status":"live","when":"2018-04-25T18:38:44.687"},"submissionDate":"2018-04-15T02:52:04.326"},"comments":"The annotation was added by the NCBI Prokaryotic Genome Annotation Pipeline (PGAP). Information about PGAP can be found here: https://www.ncbi.nlm.nih.gov/genome/annotation_prok/","pairedAssembly":{"accession":"GCA_003070885.1","annotationName":"NCBI Prokaryotic Genome Annotation Pipeline (PGAP)","status":"current"},"refseqCategory":"representative genome","releaseDate":"2018-04-24","sequencingTech":"PacBio","submitter":"Chinese center for disease control and prevention"},"assemblyStats":{"contigL50":1,"contigN50":3052052,"gcCount":"2129954","gcPercent":70.0,"genomeCoverage":"100.0x","numberOfComponentSequences":1,"numberOfContigs":1,"numberOfScaffolds":1,"scaffoldL50":1,"scaffoldN50":3052052,"totalNumberOfChromosomes":1,"totalSequenceLength":"3052052","totalUngappedLength":"3052052"},"averageNucleotideIdentity":{"bestAniMatch":{"ani":87.12,"assembly":"GCA_900142065.1","assemblyCoverage":69.68,"category":"type","organismName":"Agromyces cerinus","typeAssemblyCoverage":50.78},"category":"type","comment":"Assembly is the type_strain, mismatch is within genus and expected","matchStatus":"below_threshold_mismatch","submittedOrganism":"Agromyces badenianii","submittedSpecies":"Agromyces badenianii","taxonomyCheckStatus":"OK"},"checkmInfo":{"checkmMarkerSet":"Agromyces","checkmMarkerSetRank":"genus","checkmSpeciesTaxId":2080742,"checkmVersion":"v1.2.2","completeness":82.94,"completenessPercentile":50.0,"contamination":5.16},"currentAccession":"GCF_003070885.1","organism":{"infraspecificNames":{"strain":"MF30-A"},"organismName":"Agromyces badenianii","taxId":2080742},"pairedAccession":"GCA_003070885.1","sourceDatabase":"SOURCE_DATABASE_REFSEQ","typeMaterial":{"typeDisplayText":"assembly from type material","typeLabel":"TYPE_MATERIAL"}}
{"accession":"GCF_003073115.1","annotationInfo":{"method":"Best-placed reference protein set; GeneMarkS-2+","name":"NCBI Prokaryotic Genome Annotation Pipeline (PGAP)","pipeline":"NCBI Prokaryotic Genome Annotation Pipeline (PGAP)","provider":"NCBI RefSeq","releaseDate":"2023-05-04","softwareVersion":"6.5","stats":{"geneCounts":{"nonCoding":54,"proteinCoding":5888,"pseudogene":93,"total":6035}}},"assemblyInfo":{"assemblyLevel":"Contig","assemblyMethod":"SOAPdenovo v. 2.0.1","assemblyName":"ASM307311v1","assemblyStatus":"current","assemblyType":"haploid","bioprojectAccession":"PRJNA449588","bioprojectLineage":[{"bioprojects":[{"accession":"PRJNA449588","title":"Acuticoccus kandeliae strain:J103 Genome sequencing and assembly"}]}],"biosample":{"accession":"SAMN08912469","attributes":[{"name":"strain","value":"J103"},{"name":"isolation_source","value":"mangrove sediment"},{"name":"collection_date","value":"2015-10-10"},{"name":"geo_loc_name","value":"China: Shenzhen Mangrove"},{"name":"sample_type","value":"cell culture"},{"name":"culture_collection","value":"DSM:104434"},{"name":"type-material","value":"type strain of Acuticoccus kandeliae"}],"description":{"organism":{"organismName":"Acuticoccus kandeliae","taxId":2073160},"title":"Microbe sample from Acuticoccus kandeliae"},"lastUpdated":"2021-02-28T05:43:48.587","models":["Microbe, viral or environmental"],"owner":{"contacts":[{}],"name":"Shenzhen University"},"package":"Microbe.1.0","publicationDate":"2018-04-11T00:00:00.000","sampleIds":[{"label":"Sample name","value":"Acuticoccus kandeliae J103 (TYPE)"}],"status":{"status":"live","when":"2018-04-11T02:46:03.113"},"submissionDate":"2018-04-11T02:46:03.110"},"pairedAssembly":{"accession":"GCA_003073115.1","status":"current"},"refseqCategory":"representative genome","releaseDate":"2018-04-26","sequencingTech":"Illumina HiSeq","submitter":"Shenzhen University"},"assemblyStats":{"contigL50":2,"contigN50":1433190,"gcCount":"4438575","gcPercent":68.5,"genomeCoverage":"100.0x","numberOfComponentSequences":211,"numberOfContigs":211,"totalSequenceLength":"6478100","totalUngappedLength":"6478100"},"averageNucleotideIdentity":{"bestAniMatch":{"ani":83.34,"assembly":"GCA_021556395.1","assemblyCoverage":40.43,"category":"type","organismName":"Acuticoccus kalidii","typeAssemblyCoverage":46.83},"category":"type","comment":"Assembly is the type_strain, mismatch is within genus and expected","matchStatus":"below_threshold_mismatch","submittedOrganism":"Acuticoccus kandeliae","submittedSpecies":"Acuticoccus kandeliae","taxonomyCheckStatus":"OK"},"checkmInfo":{"checkmMarkerSet":"Rhizobiales","checkmMarkerSetRank":"order","checkmSpeciesTaxId":2073160,"checkmVersion":"v1.2.2","completeness":97.94,"completenessPercentile":100.0,"contamination":1.24},"currentAccession":"GCF_003073115.1","organism":{"infraspecificNames":{"strain":"J103"},"organismName":"Acuticoccus kandeliae","taxId":2073160},"pairedAccession":"GCA_003073115.1","sourceDatabase":"SOURCE_DATABASE_REFSEQ","typeMaterial":{"typeDisplayText":"assembly from type material","typeLabel":"TYPE_MATERIAL"},"wgsInfo":{"masterWgsUrl":"https://www.ncbi.nlm.nih.gov/nuccore/QBBV00000000.1","wgsContigsUrl":"https://www.ncbi.nlm.nih.gov/Traces/wgs/QBBV01","wgsProjectAccession":"QBBV01"}}
{"accession":"GCF_003076515.1","annotationInfo":{"method":"Best-placed reference protein set; GeneMarkS-2+","name":"GCF_003076515.1-RS_2024_03_28","pipeline":"NCBI Prokaryotic Genome Annotation Pipeline (PGAP)","provider":"NCBI RefSeq","releaseDate":"2024-03-28","softwareVersion":"6.7","stats":{"geneCounts":{"nonCoding":61,"proteinCoding":3412,"pseudogene":17,"total":3490}}},"assemblyInfo":{"assemblyLevel":"Chromosome","assemblyMethod":"SPAdes v. 3.7.1","assemblyName":"ASM307651v1","assemblyStatus":"current","assemblyType":"haploid","bioprojectAccession":"PRJNA386470","bioprojectLineage":[{"bioprojects":[{"accession":"PRJNA386470","title":"Alcaligenes aquatilis strain:BU33N Genome sequencing"}]}],"biosample":{"accession":"SAMN06948887","attributes":[{"name":"strain","value":"BU33N"},{"name":"isolation_source","value":"hydrocarbon contaminated sediments in the North of Tunisia"},{"name":"collection_date","value":"2012"},{"name":"geo_loc_name","value":"Tunisia"},{"name":"sample_type","value":"pure culture"},{"name":"biomaterial_provider","value":"LR Biotechnology and Bio-Geo Resources Valorization (LR11ES31) Higher Institute for Biotechnology - University of Manouba Biotechpole of Sidi Thabet, 2020, Sidi Thabet, Ariana, Tunisia"},{"name":"collected_by","value":"Mahjoubi Mouna"}],"description":{"organism":{"organismName":"Alcaligenes aquatilis","taxId":323284},"title":"Microbe sample from Alcaligenes aquatilis"},"lastUpdated":"2018-05-01T00:50:38.570","models":["Microbe, viral or environmental"],"owner":{"contacts":[{}],"name":"Laboratory of Biotechnology and Bio-Geo resources Valorization"},"package":"Microbe.1.0","publicationDate":"2018-05-01T00:50:38.570","sampleIds":[{"label":"Sample name","value":"BU33N"}],"status":{"status":"live","when":"2018-05-01T00:50:38.570"},"submissionDate":"2017-05-12T10:20:02.920"},"comments":"The annotation was added by the NCBI Prokaryotic Genome Annotation Pipeline (PGAP). Information about PGAP can be found here: https://www.ncbi.nlm.nih.gov/genome/annotation_prok/\nBacteria and source DNA available from LR Biotechnology and Bio-Geo Resources Valorization (LR11ES31).","pairedAssembly":{"accession":"GCA_003076515.1","annotationName":"NCBI Prokaryotic Genome Annotation Pipeline (PGAP)","status":"current"},"refseqCategory":"representative genome","releaseDate":"2018-05-01","sequencingTech":"Illumina HiSeq","submitter":"Laboratory of Biotechnology and Bio-Geo resources Valorization"},"assemblyStats":{"contigL50":1,"contigN50":2984471,"gcCount":"2151662","gcPercent":56.0,"genomeCoverage":"600.0x","numberOfComponentSequences":1,"numberOfContigs":4,"numberOfScaffolds":1,"scaffoldL50":1,"scaffoldN50":3838399,"totalNumberOfChromosomes":1,"totalSequenceLength":"3838399","totalUngappedLength":"3837999"},"averageNucleotideIdentity":{"bestAniMatch":{"ani":90.8,"assembly":"GCA_958448115.1","assemblyCoverage":86.63,"category":"type","organismName":"Alcaligenes faecalis","typeAssemblyCoverage":81.64},"category":"category_na","comment":"na","matchStatus":"below_threshold_mismatch","submittedOrganism":"Alcaligenes aquatilis","submittedSpecies":"Alcaligenes aquatilis","taxonomyCheckStatus":"Inconclusive"},"checkmInfo":{"checkmMarkerSet":"Alcaligenes","checkmMarkerSetRank":"genus","checkmSpeciesTaxId":323284,"checkmVersion":"v1.2.2","completeness":93.74,"completenessPercentile":50.0,"contamination":2.88},"currentAccession":"GCF_003076515.1","organism":{"infraspecificNames":{"strain":"BU33N"},"organismName":"Alcaligenes aquatilis","taxId":323284},"pairedAccession":"GCA_003076515.1","sourceDatabase":"SOURCE_DATABASE_REFSEQ"}
{"accession":"GCF_003096675.1","annotationInfo":{"method":"Best-placed reference protein set; GeneMarkS-2+","name":"NCBI Prokaryotic Genome Annotation Pipeline (PGAP)","pipeline":"NCBI Prokaryotic Genome Annotation Pipeline (PGAP)","provider":"NCBI RefSeq","releaseDate":"2023-04-16","softwareVersion":"6.5","stats":{"geneCounts":{"nonCoding":54,"proteinCoding":5618,"pseudogene":85,"total":5757}}},"assemblyInfo":{"assemblyLevel":"Scaffold","assemblyMethod":"SPAdes v. 3.10.1","assemblyName":"ASM309667v1","assemblyStatus":"current","assemblyType":"haploid","bioprojectAccession":"PRJNA442661","bioprojectLineage":[{"bioprojects":[{"accession":"PRJNA442661","title":"Actinomycetospora cinnamomea DSM 45771 genome sequencing"}]}],"biosample":{"accession":"SAMN08775281","attributes":[{"name":"strain","value":"DSM 45771"},{"name":"collection_date","value":"missing"},{"name":"isol_growth_condt","value":"missing"},{"name":"ref_biomaterial","value":"missing"},{"name":"env_local_scale","value":"missing"},{"name":"env_medium","value":"missing"},{"name":"env_broad_scale","value":"missing"},{"name":"num_replicons","value":"missing"},{"name":"host","value":"not applicable"},{"name":"geo_loc_name","value":"missing"},{"name":"lat_lon","value":"missing"},{"name":"isolation_source","value":"missing"},{"name":"type-material","value":"type strain of Actinomycetospora cinnamomea"},{"name":"culture_collection","value":"DSM:45771"}],"bioprojects":[{"accession":"PRJNA442661"}],"description":{"comment":"Keywords: GSC:MIxS;MIGS:6.0","organism":{"organismName":"Actinomycetospora cinnamomea","taxId":663609},"title":"Actinomycetospora cinnamomea DSM 45771"},"lastUpdated":"2018-04-30T14:52:09.514","models":["MIGS.ba"],"owner":{"name":"DOE Joint Genome Institute"},"package":"MIGS.ba.6.0","publicationDate":"2018-03-22T00:00:00.000","sampleIds":[{"db":"SRA","value":"SRS3232965"},{"db":"DOE Joint Genome Institute","value":"Gp0251930"}],"status":{"status":"live","when":"2018-03-22T17:30:51.549"},"submissionDate":"2018-03-22T17:30:51.546"},"pairedAssembly":{"accession":"GCA_003096675.1","annotationName":"Annotation submitted by DOE Joint Genome Institute","status":"current"},"refseqCategory":"representative genome","releaseDate":"2018-05-07","sequencingTech":"Illumina HiSeq","submitter":"DOE Joint Genome Institute"},"assemblyStats":{"contigL50":6,"contigN50":321665,"gcCount":"4453347","gcPercent":74.5,"genomeCoverage":"138.0x","numberOfComponentSequences":50,"numberOfContigs":52,"numberOfScaffolds":50,"scaffoldL50":6,"scaffoldN50":321665,"totalSequenceLength":"5971662","totalUngappedLength":"5971462"},"averageNucleotideIdentity":{"bestAniMatch":{"ani":85.69,"assembly":"GCA_028737315.1","assemblyCoverage":61.52,"category":"type","organismName":"Actinomycetospora lemnae","typeAssemblyCoverage":60.55},"category":"type","comment":"Assembly is the type_strain, mismatch is within genus and expected","matchStatus":"below_threshold_mismatch","submittedOrganism":"Actinomycetospora cinnamomea","submittedSpecies":"Actinomycetospora cinnamomea","taxonomyCheckStatus":"OK"},"checkmInfo":{"checkmMarkerSet":"Pseudonocardiaceae","checkmMarkerSetRank":"family","checkmSpeciesTaxId":663609,"checkmVersion":"v1.2.2","completeness":99.47,"completenessPercentile":100.0,"contamination":1.0},"currentAccession":"GCF_003096675.1","organism":{"infraspecificNames":{"strain":"DSM 45771"},"organismName":"Actinomycetospora cinnamomea","taxId":663609},"pairedAccession":"GCA_003096675.1","sourceDatabase":"SOURCE_DATABASE_REFSEQ","typeMaterial":{"typeDisplayText":"assembly from type material","typeLabel":"TYPE_MATERIAL"},"wgsInfo":{"masterWgsUrl":"https://www.ncbi.nlm.nih.gov/nuccore/QEKW00000000.1","wgsContigsUrl":"https://www.ncbi.nlm.nih.gov/Traces/wgs/QEKW01","wgsProjectAccession":"QEKW01"}}
{"accession":"GCF_003101015.1","annotationInfo":{"method":"Best-placed reference protein set; GeneMarkS-2+","name":"GCF_003101015.1-RS_2024_03_28","pipeline":"NCBI Prokaryotic Genome Annotation Pipeline (PGAP)","provider":"NCBI RefSeq","releaseDate":"2024-03-28","softwareVersion":"6.7","stats":{"geneCounts":{"nonCoding":81,"proteinCoding":2052,"pseudogene":24,"total":2157}}},"assemblyInfo":{"assemblyLevel":"Complete Genome","assemblyMethod":"other v. 1.3","assemblyName":"ASM310101v1","assemblyStatus":"current","assemblyType":"haploid","bioprojectAccession":"PRJNA453892","bioprojectLineage":[{"bioprojects":[{"accession":"PRJNA453892","title":"Actinobacillus porcitonsillarum strain:9953L55 CCUG 46996 Genome sequencing"}]}],"biosample":{"accession":"SAMN08992555","attributes":[{"name":"strain","value":"9953L55"},{"name":"host","value":"pig"},{"name":"collection_date","value":"1994"},{"name":"geo_loc_name","value":"Canada"},{"name":"sample_type","value":"bacterial culture"},{"name":"culture_collection","value":"CCUG:46996"}],"description":{"organism":{"organismName":"Actinobacillus porcitonsillarum","taxId":189834},"title":"Microbe sample from Actinobacillus porcitonsillarum"},"lastUpdated":"2018-05-03T08:56:20.604","models":["Microbe, viral or environmental"],"owner":{"contacts":[{}],"name":"University of Bern"},"package":"Microbe.1.0","publicationDate":"2018-04-27T00:00:00.000","sampleIds":[{"label":"Sample name","value":"9953L55 CCUG 46996"}],"status":{"status":"live","when":"2018-04-27T04:43:05.645"},"submissionDate":"2018-04-27T04:43:05.643"},"comments":"The annotation was added by the NCBI Prokaryotic Genome Annotation Pipeline (PGAP). Information about PGAP can be found here: https://www.ncbi.nlm.nih.gov/genome/annotation_prok/","pairedAssembly":{"accession":"GCA_003101015.1","annotationName":"NCBI Prokaryotic Genome Annotation Pipeline (PGAP)","status":"current"},"refseqCategory":"representative genome","releaseDate":"2018-05-09","sequencingTech":"other; Illumina HiSeq","submitter":"University of Bern"},"assemblyStats":{"contigL50":1,"contigN50":2263191,"gcCount":"897620","gcPercent":39.5,"genomeCoverage":"2000.0x","numberOfComponentSequences":1,"numberOfContigs":1,"numberOfScaffolds":1,"scaffoldL50":1,"scaffoldN50":2263191,"totalNumberOfChromosomes":1,"totalSequenceLength":"2263191","totalUngappedLength":"2263191"},"averageNucleotideIdentity":{"bestAniMatch":{"ani":93.53,"assembly":"GCA_000175195.1","assemblyCoverage":78.42,"category":"type","organismName":"Actinobacillus minor","typeAssemblyCoverage":73.18},"category":"category_na","comment":"na","matchStatus":"below_threshold_mismatch","submittedOrganism":"Actinobacillus porcitonsillarum","submittedSpecies":"Actinobacillus porcitonsillarum","taxonomyCheckStatus":"Inconclusive"},"checkmInfo":{"checkmMarkerSet":"Actinobacillus","checkmMarkerSetRank":"genus","checkmSpeciesTaxId":189834,"checkmVersion":"v1.2.2","completeness":99.69,"completenessPercentile":100.0,"contamination":0.71},"currentAccession":"GCF_003101015.1","organism":{"infraspecificNames":{"strain":"9953L55"},"organismName":"Actinobacillus porcitonsillarum","taxId":189834},"pairedAccession":"GCA_003101015.1","sourceDatabase":"SOURCE_DATABASE_REFSEQ"}
{"accession":"GCF_003116585.1","annotationInfo":{"method":"Best-placed reference protein set; GeneMarkS-2+","name":"NCBI Prokaryotic Genome Annotation Pipeline (PGAP)","pipeline":"NCBI Prokaryotic Genome Annotation Pipeline (PGAP)","provider":"NCBI RefSeq","releaseDate":"2024-02-19","softwareVersion":"6.6","stats":{"geneCounts":{"nonCoding":52,"proteinCoding":5215,"pseudogene":26,"total":5293}}},"assemblyInfo":{"assemblyLevel":"Contig","assemblyMethod":"SOAPdenovo v. 2.04","assemblyName":"ASM311658v1","assemblyStatus":"current","assemblyType":"haploid","bioprojectAccession":"PRJNA453851","bioprojectLineage":[{"bioprojects":[{"accession":"PRJNA453851","title":"Albibacillus kandeliae strain:J95 Genome sequencing and assembly"}]}],"biosample":{"accession":"SAMN08992099","attributes":[{"name":"strain","value":"J95"},{"name":"isolation_source","value":"rhizosphere soil of a mangrove plant"},{"name":"host","value":"Kandelia candel"},{"name":"collection_date","value":"2016-12"},{"name":"geo_loc_name","value":"China: Hong Kong"},{"name":"sample_type","value":"cell culture"},{"name":"type-material","value":"type strain of Ruegeria kandeliae"}],"description":{"organism":{"organismName":"Albibacillus kandeliae","taxId":2174228},"title":"Microbe sample from Albibacillus kandeliae"},"lastUpdated":"2021-03-28T21:04:11.590","models":["Microbe, viral or environmental"],"owner":{"contacts":[{}],"name":"Shenzhen University"},"package":"Microbe.1.0","publicationDate":"2018-04-27T00:00:00.000","sampleIds":[{"label":"Sample name","value":"Ruegeria kandeliae strain J95"}],"status":{"status":"live","when":"2018-04-27T03:24:02.969"},"submissionDate":"2018-04-27T03:24:02.966"},"comments":"Bacteria and source DNA available from DSM 104293.","pairedAssembly":{"accession":"GCA_003116585.1","status":"current"},"refseqCategory":"representative genome","releaseDate":"2018-05-11","sequencingTech":"Illumina HiSeq","submitter":"Shenzhen University"},"assemblyStats":{"contigL50":4,"contigN50":516263,"gcCount":"3601357","gcPercent":65.5,"genomeCoverage":"100.0x","numberOfComponentSequences":30,"numberOfContigs":30,"totalSequenceLength":"5483153","totalUngappedLength":"5483153"},"averageNucleotideIdentity":{"bestAniMatch":{"ani":82.03,"assembly":"GCA_015223355.1","assemblyCoverage":12.41,"category":"type","organismName":"Salipiger mangrovisoli","typeAssemblyCoverage":10.72},"category":"type","comment":"na","matchStatus":"below_threshold_mismatch","submittedOrganism":"Albibacillus kandeliae","submittedSpecies":"Albibacillus kandeliae","taxonomyCheckStatus":"Inconclusive"},"checkmInfo":{"checkmMarkerSet":"Rhodobacteraceae","checkmMarkerSetRank":"family","checkmSpeciesTaxId":2174228,"checkmVersion":"v1.2.2","completeness":98.83,"completenessPercentile":100.0,"contamination":0.49},"currentAccession":"GCF_003116585.1","organism":{"infraspecificNames":{"strain":"J95"},"organismName":"Albibacillus kandeliae","taxId":2174228},"pairedAccession":"GCA_003116585.1","sourceDatabase":"SOURCE_DATABASE_REFSEQ","typeMaterial":{"typeDisplayText":"assembly from type material","typeLabel":"TYPE_MATERIAL"},"wgsInfo":{"masterWgsUrl":"https://www.ncbi.nlm.nih.gov/nuccore/QEHM00000000.1","wgsContigsUrl":"https://www.ncbi.nlm.nih.gov/Traces/wgs/QEHM01","wgsProjectAccession":"QEHM01"}}
{"accession":"GCF_003130255.1","annotationInfo":{"method":"Best-placed reference protein set; GeneMarkS-2+","name":"NCBI Prokaryotic Genome Annotation Pipeline (PGAP)","pipeline":"NCBI Prokaryotic Genome Annotation Pipeline (PGAP)","provider":"NCBI RefSeq","releaseDate":"2023-04-23","softwareVersion":"6.5","stats":{"geneCounts":{"nonCoding":77,"proteinCoding":2207,"pseudogene":14,"total":2298}}},"assemblyInfo":{"assemblyLevel":"Contig","assemblyMethod":"SPAdes v. 3.9","assemblyName":"ASM313025v1","assemblyStatus":"current","assemblyType":"haploid","bioprojectAccession":"PRJNA397823","bioprojectLineage":[{"bioprojects":[{"accession":"PRJNA397823","title":"Aggregatibacter species isolated from human clinical specimens"}]}],"biosample":{"accession":"SAMN07488457","attributes":[{"name":"collection_date","value":"2009"},{"name":"culture_collection","value":"CCUG:70536"},{"name":"geo_loc_name","value":"Denmark"},{"name":"host","value":"Homo sapiens"},{"name":"isolation_source","value":"Abdominal abscess"},{"name":"sample_type","value":"cell culture"},{"name":"strain","value":"PN_528"},{"name":"type-material","value":"type strain of Aggregatibacter kilianii"}],"bioprojects":[{"accession":"PRJNA397823"}],"description":{"organism":{"organismName":"Aggregatibacter kilianii","taxId":2025884},"title":"Aggregatibacter kilianii sp.nov. PN_528 (type strain)"},"lastUpdated":"2019-06-20T18:07:01.014","models":["Microbe, viral or environmental"],"owner":{"contacts":[{}],"name":"Aarhus University"},"package":"Microbe.1.0","publicationDate":"2018-05-17T00:00:00.000","sampleIds":[{"label":"Sample name","value":"Aggregatibacter kilianii sp.nov. PN_528"}],"status":{"status":"live","when":"2018-05-17T18:37:31.127"},"submissionDate":"2017-08-10T04:04:08.020"},"pairedAssembly":{"accession":"GCA_003130255.1","status":"current"},"refseqCategory":"representative genome","releaseDate":"2018-05-16","sequencingTech":"Illumina MiSeq","submitter":"Aarhus University"},"assemblyStats":{"contigL50":1,"contigN50":2074821,"gcCount":"1054092","gcPercent":43.0,"genomeCoverage":"162.5x","numberOfComponentSequences":3,"numberOfContigs":3,"totalSequenceLength":"2457230","totalUngappedLength":"2457230"},"averageNucleotideIdentity":{"bestAniMatch":{"ani":94.05,"assembly":"GCA_900636915.1","assemblyCoverage":79.64,"category":"type","organismName":"Aggregatibacter aphrophilus","typeAssemblyCoverage":83.73},"category":"type","comment":"Assembly is the type_strain, mismatch is within genus and expected","matchStatus":"below_threshold_mismatch","submittedOrganism":"Aggregatibacter kilianii","submittedSpecies":"Aggregatibacter kilianii","taxonomyCheckStatus":"OK"},"checkmInfo":{"checkmMarkerSet":"Aggregatibacter","checkmMarkerSetRank":"genus","checkmSpeciesTaxId":2025884,"checkmVersion":"v1.2.2","completeness":99.36,"completenessPercentile":92.85714,"contamination":1.01},"currentAccession":"GCF_003130255.1","organism":{"infraspecificNames":{"strain":"PN_528"},"organismName":"Aggregatibacter kilianii","taxId":2025884},"pairedAccession":"GCA_003130255.1","sourceDatabase":"SOURCE_DATABASE_REFSEQ","typeMaterial":{"typeDisplayText":"assembly from type material","typeLabel":"TYPE_MATERIAL"},"wgsInfo":{"masterWgsUrl":"https://www.ncbi.nlm.nih.gov/nuccore/NRCN00000000.1","wgsContigsUrl":"https://www.ncbi.nlm.nih.gov/Traces/wgs/NRCN01","wgsProjectAccession":"NRCN01"}}
{"accession":"GCF_003143755.1","annotationInfo":{"method":"Best-placed reference protein set; GeneMarkS-2+","name":"NCBI Prokaryotic Genome Annotation Pipeline (PGAP)","pipeline":"NCBI Prokaryotic Genome Annotation Pipeline (PGAP)","provider":"NCBI RefSeq","releaseDate":"2023-05-04","softwareVersion":"6.5","stats":{"geneCounts":{"nonCoding":45,"proteinCoding":2927,"pseudogene":11,"total":2983}}},"assemblyInfo":{"assemblyLevel":"Scaffold","assemblyMethod":"SOAPdenovo v. 2.04","assemblyName":"ASM314375v1","assemblyStatus":"current","assemblyType":"haploid","bioprojectAccession":"PRJNA470888","bioprojectLineage":[{"bioprojects":[{"accession":"PRJNA470888","title":"Algibacter marinivivus strain:ZY111 Genome sequencing and assembly"}]}],"biosample":{"accession":"SAMN09195924","attributes":[{"name":"strain","value":"ZY111"},{"name":"isolation_source","value":"Red algae"},{"name":"collection_date","value":"2017-10-30"},{"name":"geo_loc_name","value":"China: Shandong"},{"name":"sample_type","value":"tissue sample"},{"name":"type-material","value":"type strain of Algibacter marinivivus"}],"description":{"comment":"The draft genome of Algibacter sp. ZY111","organism":{"organismName":"Algibacter marinivivus","taxId":2100723},"title":"Microbe sample from Algibacter sp. ZY111"},"lastUpdated":"2022-01-02T03:02:02.628","models":["Microbe, viral or environmental"],"owner":{"contacts":[{}],"name":"Shandong Uniwersity at Weihai"},"package":"Microbe.1.0","publicationDate":"2018-05-10T00:00:00.000","sampleIds":[{"label":"Sample name","value":"ZY111"}],"status":{"status":"live","when":"2018-05-10T20:34:12.552"},"submissionDate":"2018-05-10T20:34:12.550"},"comments":"Bacteria and source DNA available from College of Marine Science, Shandong University at Weihai, Weihai 264209, China.\nAnnotation was added by the NCBI Prokaryotic Genome Annotation Pipeline (released 2013). Information about the Pipeline can be found here: https://www.ncbi.nlm.nih.gov/genome/annotation_prok/","pairedAssembly":{"accession":"GCA_003143755.1","annotationName":"NCBI Prokaryotic Genome Annotation Pipeline (PGAP)","status":"current"},"refseqCategory":"representative genome","releaseDate":"2018-05-19","sequencingTech":"Illumina HiSeq","submitter":"Shandong Uniwersity at Weihai"},"assemblyStats":{"contigL50":2,"contigN50":940488,"gcCount":"1063977","gcPercent":32.0,"genomeCoverage":"90.0x","numberOfComponentSequences":11,"numberOfContigs":13,"numberOfScaffolds":11,"scaffoldL50":1,"scaffoldN50":1892538,"totalSequenceLength":"3339969","totalUngappedLength":"3339949"},"averageNucleotideIdentity":{"bestAniMatch":{"ani":82.43,"assembly":"GCA_007559325.1","assemblyCoverage":24.61,"category":"type","organismName":"Algibacter amylolyticus","typeAssemblyCoverage":18.79},"category":"type","comment":"Assembly is the type_strain, mismatch is within genus and expected","matchStatus":"below_threshold_mismatch","submittedOrganism":"Algibacter marinivivus","submittedSpecies":"Algibacter marinivivus","taxonomyCheckStatus":"OK"},"checkmInfo":{"checkmMarkerSet":"Flavobacteriaceae","checkmMarkerSetRank":"family","checkmSpeciesTaxId":2100723,"checkmVersion":"v1.2.2","completeness":99.68,"completenessPercentile":100.0,"contamination":0.16},"currentAccession":"GCF_003143755.1","organism":{"infraspecificNames":{"strain":"ZY111"},"organismName":"Algibacter marinivivus","taxId":2100723},"pairedAccession":"GCA_003143755.1","sourceDatabase":"SOURCE_DATABASE_REFSEQ","typeMaterial":{"typeDisplayText":"assembly from type material","typeLabel":"TYPE_MATERIAL"},"wgsInfo":{"masterWgsUrl":"https://www.ncbi.nlm.nih.gov/nuccore/QFRI00000000.1","wgsContigsUrl":"https://www.ncbi.nlm.nih.gov/Traces/wgs/QFRI01","wgsProjectAccession":"QFRI01"}}
{"accession":"GCF_003151135.1","annotationInfo":{"method":"Best-placed reference protein set; GeneMarkS-2+","name":"NCBI Prokaryotic Genome Annotation Pipeline (PGAP)","pipeline":"NCBI Prokaryotic Genome Annotation Pipeline (PGAP)","provider":"NCBI RefSeq","releaseDate":"2024-02-04","softwareVersion":"6.6","stats":{"geneCounts":{"nonCoding":53,"proteinCoding":3334,"pseudogene":26,"total":3413}}},"assemblyInfo":{"assemblyLevel":"Contig","assemblyMethod":"SOAPdenovo v. MAY-2018","assemblyName":"ASM315113v1","assemblyStatus":"current","assemblyType":"haploid","bioprojectAccession":"PRJNA454541","bioprojectLineage":[{"bioprojects":[{"accession":"PRJNA454541","title":"Abyssibacter profundi strain:OUC007 Genome sequencing and assembly"}]}],"biosample":{"accession":"SAMN09010082","attributes":[{"name":"strain","value":"OUC007"},{"name":"isolation_source","value":"seawater at 1000 m"},{"name":"collection_date","value":"2015-11"},{"name":"geo_loc_name","value":"Northern Mariana Islands: Mariana Trench"},{"name":"sample_type","value":"cell culture"},{"name":"type-material","value":"type strain of Abyssibacter profundi"}],"bioprojects":[{"accession":"PRJNA454541"}],"description":{"organism":{"organismName":"Abyssibacter profundi","taxId":2182787},"title":"Microbe sample from Salinisphaeraceae bacterium"},"lastUpdated":"2019-06-20T18:21:13.238","models":["Microbe, viral or environmental"],"owner":{"contacts":[{}],"name":"Ocean University of China"},"package":"Microbe.1.0","publicationDate":"2018-05-25T00:00:00.000","sampleIds":[{"label":"Sample name","value":"Abyssibacter profundi OUC007"}],"status":{"status":"live","when":"2018-05-25T18:37:40.903"},"submissionDate":"2018-05-02T02:31:03.093"},"comments":"Bacteria and source DNA available from lab of Prof. Xiaohua Zhang of OUC.\nAnnotation was added by the NCBI Prokaryotic Genome Annotation Pipeline (released 2013). Information about the Pipeline can be found here: https://www.ncbi.nlm.nih.gov/genome/annotation_prok/","pairedAssembly":{"accession":"GCA_003151135.1","annotationName":"NCBI Prokaryotic Genome Annotation Pipeline (PGAP)","status":"current"},"refseqCategory":"representative genome","releaseDate":"2018-05-24","sequencingTech":"Illumina HiSeq","submitter":"Ocean University of China"},"assemblyStats":{"contigL50":6,"contigN50":251876,"gcCount":"2362654","gcPercent":63.0,"genomeCoverage":"100.0x","numberOfComponentSequences":51,"numberOfContigs":51,"totalSequenceLength":"3741513","totalUngappedLength":"3741513"},"averageNucleotideIdentity":{"bestAniMatch":{"ani":82.3,"assembly":"GCA_002205645.1","assemblyCoverage":0.15,"category":"type","organismName":"Roseateles aquatilis","typeAssemblyCoverage":0.09},"category":"type","comment":"Assembly is the type_strain, no match is expected","matchStatus":"low_coverage","submittedOrganism":"Abyssibacter profundi","submittedSpecies":"Abyssibacter profundi","taxonomyCheckStatus":"OK"},"checkmInfo":{"checkmMarkerSet":"Chromatiales","checkmMarkerSetRank":"order","checkmSpeciesTaxId":2182787,"checkmVersion":"v1.2.2","completeness":95.7,"completenessPercentile":100.0,"contamination":1.03},"currentAccession":"GCF_003151135.1","organism":{"infraspecificNames":{"strain":"OUC007"},"organismName":"Abyssibacter profundi","taxId":2182787},"pairedAccession":"GCA_003151135.1","sourceDatabase":"SOURCE_DATABASE_REFSEQ","typeMaterial":{"typeDisplayText":"assembly from type material","typeLabel":"TYPE_MATERIAL"},"wgsInfo":{"masterWgsUrl":"https://www.ncbi.nlm.nih.gov/nuccore/QEQK00000000.1","wgsContigsUrl":"https://www.ncbi.nlm.nih.gov/Traces/wgs/QEQK01","wgsProjectAccession":"QEQK01"}}
{"accession":"GCF_003182415.1","annotationInfo":{"method":"Best-placed reference protein set; GeneMarkS-2+","name":"NCBI Prokaryotic Genome Annotation Pipeline (PGAP)","pipeline":"NCBI Prokaryotic Genome Annotation Pipeline (PGAP)","provider":"NCBI RefSeq","releaseDate":"2024-01-17","softwareVersion":"6.6","stats":{"geneCounts":{"nonCoding":62,"proteinCoding":6490,"pseudogene":70,"total":6622}}},"assemblyInfo":{"assemblyLevel":"Scaffold","assemblyMethod":"SPAdes v. 3.10.1","assemblyName":"ASM318241v1","assemblyStatus":"current","assemblyType":"haploid","bioprojectAccession":"PRJNA463318","bioprojectLineage":[{"bioprojects":[{"accession":"PRJNA463318","title":"Actinokineospora mzabensis CECT 8578 genome sequencing"}]}],"biosample":{"accession":"SAMN09074798","attributes":[{"name":"strain","value":"CECT 8578"},{"name":"collection_date","value":"missing"},{"name":"isol_growth_condt","value":"missing"},{"name":"ref_biomaterial","value":"missing"},{"name":"env_local_scale","value":"missing"},{"name":"env_medium","value":"missing"},{"name":"env_broad_scale","value":"missing"},{"name":"num_replicons","value":"missing"},{"name":"host","value":"not applicable"},{"name":"geo_loc_name","value":"missing"},{"name":"lat_lon","value":"missing"},{"name":"isolation_source","value":"missing"},{"name":"type-material","value":"type strain of Actinokineospora mzabensis"}],"bioprojects":[{"accession":"PRJNA463318"}],"description":{"comment":"Keywords: GSC:MIxS;MIGS:6.0","organism":{"organismName":"Actinokineospora spheciospongiae","taxId":909613},"title":"Actinokineospora mzabensis CECT 8578"},"lastUpdated":"2021-11-09T21:06:17.906","models":["MIGS.ba"],"owner":{"name":"DOE Joint Genome Institute"},"package":"MIGS.ba.6.0","publicationDate":"2018-05-04T00:00:00.000","sampleIds":[{"db":"SRA","value":"SRS3310733"},{"db":"DOE Joint Genome Institute","value":"Gp0290093"}],"status":{"status":"live","when":"2018-05-04T15:23:07.491"},"submissionDate":"2018-05-04T15:23:07.490"},"pairedAssembly":{"accession":"GCA_003182415.1","annotationName":"Annotation submitted by DOE Joint Genome Institute","status":"current"},"refseqCategory":"representative genome","releaseDate":"2018-05-31","sequencingTech":"Illumina HiSeq","submitter":"DOE Joint Genome Institute"},"assemblyStats":{"contigL50":6,"contigN50":442119,"gcCount":"5491638","gcPercent":73.0,"genomeCoverage":"115.0x","numberOfComponentSequences":26,"numberOfContigs":32,"numberOfScaffolds":26,"scaffoldL50":5,"scaffoldN50":712602,"totalSequenceLength":"7546603","totalUngappedLength":"7545796"},"averageNucleotideIdentity":{"bestAniMatch":{"ani":98.9,"assembly":"GCA_000564855.1","assemblyCoverage":94.74,"category":"type","organismName":"Actinokineospora spheciospongiae","typeAssemblyCoverage":94.95},"category":"syntype","comment":"na","matchStatus":"species_match","submittedAniMatch":{"ani":98.9,"assembly":"GCA_000564855.1","assemblyCoverage":94.74,"category":"type","organismName":"Actinokineospora spheciospongiae","typeAssemblyCoverage":94.95},"submittedOrganism":"Actinokineospora spheciospongiae","submittedSpecies":"Actinokineospora spheciospongiae","taxonomyCheckStatus":"OK"},"checkmInfo":{"checkmMarkerSet":"Pseudonocardiaceae","checkmMarkerSetRank":"family","checkmSpeciesTaxId":909613,"checkmVersion":"v1.2.2","completeness":100.0,"completenessPercentile":100.0,"contamination":1.16},"currentAccession":"GCF_003182415.1","organism":{"infraspecificNames":{"strain":"CECT 8578"},"organismName":"Actinokineospora spheciospongiae","taxId":909613},"pairedAccession":"GCA_003182415.1","sourceDatabase":"SOURCE_DATABASE_REFSEQ","typeMaterial":{"typeDisplayText":"assembly from synonym type material","typeLabel":"TYPE_MATERIAL_SYN"},"wgsInfo":{"masterWgsUrl":"https://www.ncbi.nlm.nih.gov/nuccore/QHCP00000000.1","wgsContigsUrl":"https://www.ncbi.nlm.nih.gov/Traces/wgs/QHCP01","wgsProjectAccession":"QHCP01"}}
{"accession":"GCF_003231495.1","annotationInfo":{"method":"Best-placed reference protein set; GeneMarkS-2+","name":"GCF_003231495.1-RS_2024_04_07","pipeline":"NCBI Prokaryotic Genome Annotation Pipeline (PGAP)","provider":"NCBI RefSeq","releaseDate":"2024-04-07","softwareVersion":"6.7","stats":{"geneCounts":{"nonCoding":74,"proteinCoding":5470,"pseudogene":81,"total":5625}}},"assemblyInfo":{"assemblyLevel":"Scaffold","assemblyMethod":"SPAdes v. NOV-2017","assemblyName":"AcaThom1.0","assemblyStatus":"current","assemblyType":"haploid","bioprojectAccession":"PRJNA430151","bioprojectLineage":[{"bioprojects":[{"accession":"PRJNA430151","title":"Acaryochloris thomasi RCC1774 Genome sequencing and assembly"}]}],"biosample":{"accession":"SAMN08384890","attributes":[{"name":"strain","value":"RCC1774"},{"name":"isolation_source","value":"seawater sample"},{"name":"collection_date","value":"1975-02-15"},{"name":"geo_loc_name","value":"France: North of Ile Verte near the Roscoff Marine Station"},{"name":"sample_type","value":"Cell culture"},{"name":"collected_by","value":"Thomas JC"},{"name":"culture_collection","value":"RCC:1774"},{"name":"depth","value":"O"},{"name":"env_broad_scale","value":"ENVO:00002150"},{"name":"identified_by","value":"Partensky F, Six C, Ratin M, Garczarek L, Vaulot D"},{"name":"lat_lon","value":"48.732 N 3.987 W"},{"name":"temp","value":"10 degrees Celsius"},{"name":"type-material","value":"isotype of Acaryochloris thomasi"},{"name":"type-material","value":"reference strain of Acaryochloris thomasi"}],"bioprojects":[{"accession":"PRJNA430151"}],"description":{"organism":{"organismName":"Acaryochloris thomasi RCC1774","taxId":1764569},"title":"Microbe sample from Acaryochloris thomasi RCC1774"},"lastUpdated":"2022-03-25T21:06:52.164","models":["Microbe, viral or environmental"],"owner":{"contacts":[{}],"name":"Station Biologique de Roscoff, CNRS and Sorbonne Universite"},"package":"Microbe.1.0","publicationDate":"2018-04-30T00:00:00.000","sampleIds":[{"label":"Sample name","value":"AcaThom_Genome"}],"status":{"status":"live","when":"2018-04-30T00:50:26.263"},"submissionDate":"2018-01-23T10:47:04.790"},"comments":"Bacteria and source DNA available from RCC:1774.","pairedAssembly":{"accession":"GCA_003231495.1","annotationName":"Annotation submitted by Station Biologique de Roscoff, CNRS and Sorbonne Universite","status":"current"},"refseqCategory":"representative genome","releaseDate":"2018-06-15","sequencingTech":"Illumina MiSeq","submitter":"Station Biologique de Roscoff, CNRS and Sorbonne Universite"},"assemblyStats":{"contigL50":8,"contigN50":226419,"gcCount":"2979317","gcPercent":50.0,"genomeCoverage":"20.0x","numberOfComponentSequences":72,"numberOfContigs":73,"numberOfScaffolds":72,"scaffoldL50":8,"scaffoldN50":226419,"totalSequenceLength":"5931841","totalUngappedLength":"5931831"},"averageNucleotideIdentity":{"bestAniMatch":{"ani":94.34,"assembly":"GCA_019359505.1","assemblyCoverage":0.01,"category":"suspected_type","organismName":"Drouetiella hepatica","typeAssemblyCoverage":0.01},"category":"type","comment":"Assembly is the type_strain, no match is expected","matchStatus":"low_coverage","submittedOrganism":"Acaryochloris thomasi RCC1774","submittedSpecies":"Acaryochloris thomasi","taxonomyCheckStatus":"OK"},"checkmInfo":{"checkmMarkerSet":"Cyanobacteria","checkmMarkerSetRank":"phylum","checkmSpeciesTaxId":2929456,"checkmVersion":"v1.2.2","completeness":99.46,"completenessPercentile":100.0,"contamination":1.09},"currentAccession":"GCF_003231495.1","organism":{"infraspecificNames":{"strain":"RCC1774"},"organismName":"Acaryochloris thomasi RCC1774","taxId":1764569},"pairedAccession":"GCA_003231495.1","sourceDatabase":"SOURCE_DATABASE_REFSEQ","typeMaterial":{"typeDisplayText":"assembly from type material","typeLabel":"TYPE_MATERIAL"},"wgsInfo":{"masterWgsUrl":"https://www.ncbi.nlm.nih.gov/nuccore/PQWO00000000.1","wgsContigsUrl":"https://www.ncbi.nlm.nih.gov/Traces/wgs/PQWO01","wgsProjectAccession":"PQWO01"}}
{"accession":"GCF_003234965.1","annotationInfo":{"method":"Best-placed reference protein set; GeneMarkS-2+","name":"NCBI Prokaryotic Genome Annotation Pipeline (PGAP)","pipeline":"NCBI Prokaryotic Genome Annotation Pipeline (PGAP)","provider":"NCBI RefSeq","releaseDate":"2023-05-02","softwareVersion":"6.5","stats":{"geneCounts":{"nonCoding":52,"proteinCoding":3998,"pseudogene":39,"total":4089}}},"assemblyInfo":{"assemblyLevel":"Contig","assemblyMethod":"SPAdes v. MAY-2018","assemblyName":"ASM323496v1","assemblyStatus":"current","assemblyType":"haploid","bioprojectAccession":"PRJNA472467","bioprojectLineage":[{"bioprojects":[{"accession":"PRJNA472467","title":"Aestuariibacter litoralis KCTC 52945T, whole genome shotgun sequencing project"}]}],"biosample":{"accession":"SAMN09236930","attributes":[{"name":"strain","value":"KCTC 52945"},{"name":"isolation_source","value":"a water sample"},{"name":"collection_date","value":"2016-05-09"},{"name":"geo_loc_name","value":"China: Guangzhou"},{"name":"sample_type","value":"cell culture"},{"name":"type-material","value":"type strain of Aestuariivirga litoralis"}],"bioprojects":[{"accession":"PRJNA472467"}],"description":{"comment":"We sequenced the genome of Aestuariibacter litoralis for further insight into its adaptation of environment and study on the phylogeny of Rhizobiales.","organism":{"organismName":"Aestuariivirga litoralis","taxId":2650924},"title":"Microbe sample from Aestuariibacter litoralis"},"lastUpdated":"2021-02-28T05:55:09.065","models":["Microbe, viral or environmental"],"owner":{"contacts":[{}],"name":"Sun Yat-sen University, SYSU"},"package":"Microbe.1.0","publicationDate":"2018-05-22T00:00:00.000","sampleIds":[{"label":"Sample name","value":"Rhizobiales sp."}],"status":{"status":"live","when":"2018-05-22T09:04:03.506"},"submissionDate":"2018-05-22T09:04:03.503"},"comments":"Bacteria and source DNA available from Aestuariibacter litoralis.\nAnnotation was added by the NCBI Prokaryotic Genome Annotation Pipeline (released 2013). Information about the Pipeline can be found here: https://www.ncbi.nlm.nih.gov/genome/annotation_prok/","pairedAssembly":{"accession":"GCA_003234965.1","annotationName":"NCBI Prokaryotic Genome Annotation Pipeline (PGAP)","status":"current"},"refseqCategory":"representative genome","releaseDate":"2018-06-18","sequencingTech":"Illumina HiSeq","submitter":"Sun Yat-sen University, SYSU"},"assemblyStats":{"contigL50":4,"contigN50":365037,"gcCount":"2770075","gcPercent":65.5,"genomeCoverage":"100.0x","numberOfComponentSequences":26,"numberOfContigs":26,"totalSequenceLength":"4231275","totalUngappedLength":"4231275"},"averageNucleotideIdentity":{"bestAniMatch":{"ani":80.36,"assembly":"GCA_003046185.1","assemblyCoverage":3.36,"category":"type","organismName":"Phreatobacter oligotrophus","typeAssemblyCoverage":2.91},"category":"type","comment":"Assembly is the type_strain, no match is expected","matchStatus":"low_coverage","submittedOrganism":"Aestuariivirga litoralis","submittedSpecies":"Aestuariivirga litoralis","taxonomyCheckStatus":"OK"},"checkmInfo":{"checkmMarkerSet":"Rhizobiales","checkmMarkerSetRank":"order","checkmSpeciesTaxId":2650924,"checkmVersion":"v1.2.2","completeness":99.05,"completenessPercentile":100.0,"contamination":0.82},"currentAccession":"GCF_003234965.1","organism":{"infraspecificNames":{"strain":"KCTC 52945"},"organismName":"Aestuariivirga litoralis","taxId":2650924},"pairedAccession":"GCA_003234965.1","sourceDatabase":"SOURCE_DATABASE_REFSEQ","typeMaterial":{"typeDisplayText":"assembly from type material","typeLabel":"TYPE_MATERIAL"},"wgsInfo":{"masterWgsUrl":"https://www.ncbi.nlm.nih.gov/nuccore/QKVK00000000.1","wgsContigsUrl":"https://www.ncbi.nlm.nih.gov/Traces/wgs/QKVK01","wgsProjectAccession":"QKVK01"}}
{"accession":"GCF_003253485.1","annotationInfo":{"method":"Best-placed reference protein set; GeneMarkS-2+","name":"NCBI Prokaryotic Genome Annotation Pipeline (PGAP)","pipeline":"NCBI Prokaryotic Genome Annotation Pipeline (PGAP)","provider":"NCBI RefSeq","releaseDate":"2023-10-21","softwareVersion":"6.6","stats":{"geneCounts":{"nonCoding":57,"proteinCoding":4153,"pseudogene":16,"total":4226}}},"assemblyInfo":{"assemblyLevel":"Scaffold","assemblyMethod":"SPAdes v. 3.9.0","assemblyName":"ASM325348v1","assemblyStatus":"current","assemblyType":"haploid","bioprojectAccession":"PRJNA402453","bioprojectLineage":[{"bioprojects":[{"accession":"PRJNA402453","title":"Algoriphagus aquaeductus DSM 19759 genome sequencing"}]}],"biosample":{"accession":"SAMN07621195","attributes":[{"name":"strain","value":"T4"},{"name":"collection_date","value":"missing"},{"name":"isol_growth_condt","value":"missing"},{"name":"ref_biomaterial","value":"missing"},{"name":"env_local_scale","value":"missing"},{"name":"env_medium","value":"missing"},{"name":"env_broad_scale","value":"missing"},{"name":"num_replicons","value":"missing"},{"name":"host","value":"not applicable"},{"name":"geo_loc_name","value":"Spain: Tenerife island"},{"name":"lat_lon","value":"missing"},{"name":"isolation_source","value":"missing"},{"name":"type-material","value":"type strain of Algoriphagus aquaeductus"}],"bioprojects":[{"accession":"PRJNA402453"}],"description":{"comment":"Keywords: GSC:MIxS;MIGS:6.0","organism":{"organismName":"Algoriphagus aquaeductus","taxId":475299},"title":"Algoriphagus aquaeductus DSM 19759"},"lastUpdated":"2018-01-18T07:50:18.747","models":["MIGS.ba"],"owner":{"name":"DOE Joint Genome Institute"},"package":"MIGS.ba.6.0","publicationDate":"2017-09-08T00:00:00.000","sampleIds":[{"db":"SRA","value":"SRS2840425"},{"db":"DOE Joint Genome Institute","value":"Gp0207569"}],"status":{"status":"live","when":"2017-09-08T05:23:12.525"},"submissionDate":"2017-09-08T05:23:12.527"},"pairedAssembly":{"accession":"GCA_003253485.1","annotationName":"Annotation submitted by DOE Joint Genome Institute","status":"current"},"refseqCategory":"representative genome","releaseDate":"2018-06-19","sequencingTech":"Illumina HiSeq","submitter":"DOE Joint Genome Institute"},"assemblyStats":{"contigL50":8,"contigN50":203156,"gcCount":"2165638","gcPercent":44.0,"genomeCoverage":"256.0x","numberOfComponentSequences":47,"numberOfContigs":54,"numberOfScaffolds":47,"scaffoldL50":7,"scaffoldN50":242671,"totalSequenceLength":"4899789","totalUngappedLength":"4898630"},"averageNucleotideIdentity":{"bestAniMatch":{"ani":81.55,"assembly":"GCA_036245625.1","assemblyCoverage":16.23,"category":"type","organismName":"Algoriphagus confluentis","typeAssemblyCoverage":15.85},"category":"type","comment":"Assembly is the type_strain, mismatch is within genus and expected","matchStatus":"below_threshold_mismatch","submittedOrganism":"Algoriphagus aquaeductus","submittedSpecies":"Algoriphagus aquaeductus","taxonomyCheckStatus":"OK"},"checkmInfo":{"checkmMarkerSet":"Algoriphagus","checkmMarkerSetRank":"genus","checkmSpeciesTaxId":475299,"checkmVersion":"v1.2.2","completeness":97.17,"completenessPercentile":100.0,"contamination":3.29},"currentAccession":"GCF_003253485.1","organism":{"infraspecificNames":{"strain":"T4"},"organismName":"Algoriphagus aquaeductus","taxId":475299},"pairedAccession":"GCA_003253485.1","sourceDatabase":"SOURCE_DATABASE_REFSEQ","typeMaterial":{"typeDisplayText":"assembly from type material","typeLabel":"TYPE_MATERIAL"},"wgsInfo":{"masterWgsUrl":"https://www.ncbi.nlm.nih.gov/nuccore/QKTX00000000.1","wgsContigsUrl":"https://www.ncbi.nlm.nih.gov/Traces/wgs/QKTX01","wgsProjectAccession":"QKTX01"}}
{"accession":"GCF_003254055.1","annotationInfo":{"method":"Best-placed reference protein set; GeneMarkS-2+","name":"NCBI Prokaryotic Genome Annotation Pipeline (PGAP)","pipeline":"NCBI Prokaryotic Genome Annotation Pipeline (PGAP)","provider":"NCBI RefSeq","releaseDate":"2023-10-21","softwareVersion":"6.6","stats":{"geneCounts":{"nonCoding":46,"proteinCoding":4275,"pseudogene":17,"total":4338}}},"assemblyInfo":{"assemblyLevel":"Scaffold","assemblyMethod":"AllPaths v. r46652","assemblyName":"ASM325405v1","assemblyStatus":"current","assemblyType":"haploid","bioprojectAccession":"PRJNA262068","bioprojectLineage":[{"bioprojects":[{"accession":"PRJNA262068","title":"Algoriphagus chordae DSM 19830"}]}],"biosample":{"accession":"SAMN03080604","attributes":[{"name":"geo_loc_name","value":"missing"},{"name":"lat_lon","value":"not collected"},{"name":"num_replicons","value":"missing"},{"name":"project_name","value":"Algoriphagus chordae"},{"name":"isol_growth_condt","value":"missing"},{"name":"env_broad_scale","value":"missing"},{"name":"strain","value":"DSM 19830"},{"name":"ref_biomaterial","value":"missing"},{"name":"env_local_scale","value":"missing"},{"name":"collection_date","value":"not collected"},{"name":"env_package","value":"missing"},{"name":"env_medium","value":"missing"},{"name":"investigation_type","value":"bacteria_archaea"},{"name":"culture_collection","value":"DSM:19830"},{"name":"type-material","value":"type strain of Algoriphagus chordae"}],"bioprojects":[{"accession":"PRJNA262068"}],"description":{"comment":"Keywords: GSC:MIxS;MIGS:6.0","organism":{"organismName":"Algoriphagus chordae","taxId":237019},"title":"Algoriphagus chordae DSM 19830"},"lastUpdated":"2019-06-20T17:06:41.880","models":["MIGS.ba"],"owner":{"name":"DOE Joint Genome Institute"},"package":"MIGS.ba.6.0","publicationDate":"2016-09-07T00:00:00.000","sampleIds":[{"db":"DOE Joint Genome Institute","label":"Sample name","value":"1049008"},{"db":"SRA","value":"SRS1667967"}],"status":{"status":"live","when":"2016-09-07T06:44:51.223"},"submissionDate":"2014-09-25T20:05:02.673"},"pairedAssembly":{"accession":"GCA_003254055.1","annotationName":"Annotation submitted by DOE Joint Genome Institute","status":"current"},"refseqCategory":"representative genome","releaseDate":"2018-06-19","sequencingTech":"Illumina HiSeq","submitter":"DOE Joint Genome Institute"},"assemblyStats":{"contigL50":10,"contigN50":177836,"gcCount":"2103849","gcPercent":40.5,"genomeCoverage":"221.0x","numberOfComponentSequences":46,"numberOfContigs":57,"numberOfScaffolds":46,"scaffoldL50":8,"scaffoldN50":249101,"totalSequenceLength":"5189966","totalUngappedLength":"5180785"},"averageNucleotideIdentity":{"bestAniMatch":{"ani":83.65,"assembly":"GCA_900112005.1","assemblyCoverage":46.9,"category":"type","organismName":"Algoriphagus aquimarinus","typeAssemblyCoverage":47.52},"category":"type","comment":"Assembly is the type_strain, mismatch is within genus and expected","matchStatus":"below_threshold_mismatch","submittedOrganism":"Algoriphagus chordae","submittedSpecies":"Algoriphagus chordae","taxonomyCheckStatus":"OK"},"checkmInfo":{"checkmMarkerSet":"Algoriphagus","checkmMarkerSetRank":"genus","checkmSpeciesTaxId":237019,"checkmVersion":"v1.2.2","completeness":98.38,"completenessPercentile":100.0,"contamination":2.54},"currentAccession":"GCF_003254055.1","organism":{"infraspecificNames":{"strain":"DSM 19830"},"organismName":"Algoriphagus chordae","taxId":237019},"pairedAccession":"GCA_003254055.1","sourceDatabase":"SOURCE_DATABASE_REFSEQ","typeMaterial":{"typeDisplayText":"assembly from type material","typeLabel":"TYPE_MATERIAL"},"wgsInfo":{"masterWgsUrl":"https://www.ncbi.nlm.nih.gov/nuccore/QKZT00000000.1","wgsContigsUrl":"https://www.ncbi.nlm.nih.gov/Traces/wgs/QKZT01","wgsProjectAccession":"QKZT01"}}
{"accession":"GCF_003254355.1","annotationInfo":{"method":"Best-placed reference protein set; GeneMarkS-2+","name":"NCBI Prokaryotic Genome Annotation Pipeline (PGAP)","pipeline":"NCBI Prokaryotic Genome Annotation Pipeline (PGAP)","provider":"NCBI RefSeq","releaseDate":"2023-04-28","softwareVersion":"6.5","stats":{"geneCounts":{"nonCoding":48,"proteinCoding":4160,"pseudogene":26,"total":4234}}},"assemblyInfo":{"assemblyLevel":"Scaffold","assemblyMethod":"AllPaths v. r46652","assemblyName":"ASM325435v1","assemblyStatus":"current","assemblyType":"haploid","bioprojectAccession":"PRJNA262067","bioprojectLineage":[{"bioprojects":[{"accession":"PRJNA262067","title":"Algoriphagus ratkowskyi DSM 22686"}]}],"biosample":{"accession":"SAMN03080613","attributes":[{"name":"geo_loc_name","value":"missing"},{"name":"lat_lon","value":"not collected"},{"name":"num_replicons","value":"missing"},{"name":"project_name","value":"Algoriphagus ratkowskyi"},{"name":"isol_growth_condt","value":"missing"},{"name":"env_broad_scale","value":"missing"},{"name":"strain","value":"DSM 22686"},{"name":"ref_biomaterial","value":"missing"},{"name":"env_local_scale","value":"missing"},{"name":"collection_date","value":"not collected"},{"name":"env_package","value":"missing"},{"name":"env_medium","value":"missing"},{"name":"investigation_type","value":"bacteria_archaea"},{"name":"culture_collection","value":"DSM:22686"},{"name":"type-material","value":"type strain of Algoriphagus ratkowskyi"}],"bioprojects":[{"accession":"PRJNA262067"}],"description":{"comment":"Keywords: GSC:MIxS;MIGS:6.0","organism":{"organismName":"Algoriphagus ratkowskyi","taxId":57028},"title":"Algoriphagus ratkowskyi DSM 22686"},"lastUpdated":"2019-06-20T17:06:42.887","models":["MIGS.ba"],"owner":{"name":"DOE Joint Genome Institute"},"package":"MIGS.ba.6.0","publicationDate":"2016-09-07T00:00:00.000","sampleIds":[{"db":"DOE Joint Genome Institute","label":"Sample name","value":"1049041"},{"db":"SRA","value":"SRS1667958"}],"status":{"status":"live","when":"2016-09-07T06:44:52.087"},"submissionDate":"2014-09-25T20:09:18.423"},"pairedAssembly":{"accession":"GCA_003254355.1","annotationName":"Annotation submitted by DOE Joint Genome Institute","status":"current"},"refseqCategory":"representative genome","releaseDate":"2018-06-19","sequencingTech":"Illumina HiSeq","submitter":"DOE Joint Genome Institute"},"assemblyStats":{"contigL50":8,"contigN50":277321,"gcCount":"1964228","gcPercent":39.5,"genomeCoverage":"228.0x","numberOfComponentSequences":45,"numberOfContigs":55,"numberOfScaffolds":45,"scaffoldL50":7,"scaffoldN50":306711,"totalSequenceLength":"4994706","totalUngappedLength":"4985342"},"averageNucleotideIdentity":{"bestAniMatch":{"ani":99.99,"assembly":"GCA_002150505.1","assemblyCoverage":99.58,"category":"type","organismName":"Algoriphagus ratkowskyi","typeAssemblyCoverage":99.59},"category":"type","comment":"na","matchStatus":"species_match","submittedAniMatch":{"ani":99.99,"assembly":"GCA_002150505.1","assemblyCoverage":99.58,"category":"type","organismName":"Algoriphagus ratkowskyi","typeAssemblyCoverage":99.59},"submittedOrganism":"Algoriphagus ratkowskyi","submittedSpecies":"Algoriphagus ratkowskyi","taxonomyCheckStatus":"OK"},"checkmInfo":{"checkmMarkerSet":"Algoriphagus","checkmMarkerSetRank":"genus","checkmSpeciesTaxId":57028,"checkmVersion":"v1.2.2","completeness":97.57,"completenessPercentile":100.0,"contamination":4.81},"currentAccession":"GCF_003254355.1","organism":{"infraspecificNames":{"strain":"DSM 22686"},"organismName":"Algoriphagus ratkowskyi","taxId":57028},"pairedAccession":"GCA_003254355.1","sourceDatabase":"SOURCE_DATABASE_REFSEQ","typeMaterial":{"typeDisplayText":"assembly from type material","typeLabel":"TYPE_MATERIAL"},"wgsInfo":{"masterWgsUrl":"https://www.ncbi.nlm.nih.gov/nuccore/QKZU00000000.1","wgsContigsUrl":"https://www.ncbi.nlm.nih.gov/Traces/wgs/QKZU01","wgsProjectAccession":"QKZU01"}}
{"accession":"GCF_003258335.1","annotationInfo":{"method":"Best-placed reference protein set; GeneMarkS-2+","name":"NCBI Prokaryotic Genome Annotation Pipeline (PGAP)","pipeline":"NCBI Prokaryotic Genome Annotation Pipeline (PGAP)","provider":"NCBI RefSeq","releaseDate":"2024-01-04","softwareVersion":"6.6","stats":{"geneCounts":{"nonCoding":101,"proteinCoding":2767,"pseudogene":20,"total":2888}}},"assemblyInfo":{"assemblyLevel":"Complete Genome","assemblyMethod":"Geneious v. May-2018","assemblyName":"ASM325833v1","assemblyStatus":"current","assemblyType":"haploid","bioprojectAccession":"PRJNA475995","bioprojectLineage":[{"bioprojects":[{"accession":"PRJNA475995","title":"Acinetobacter radioresistens strain:LH6 Genome sequencing"}]}],"biosample":{"accession":"SAMN09423269","attributes":[{"name":"strain","value":"LH6"},{"name":"collection_date","value":"2017-01"},{"name":"env_broad_scale","value":"Farm"},{"name":"env_local_scale","value":"agricultural field"},{"name":"env_medium","value":"Poultry Manure"},{"name":"geo_loc_name","value":"USA"},{"name":"host","value":"Gallus gallus"},{"name":"isol_growth_condt","value":"n/a"},{"name":"lat_lon","value":"not applicable"},{"name":"num_replicons","value":"n/a"},{"name":"ref_biomaterial","value":"n/a"}],"description":{"comment":"Keywords: GSC:MIxS;MIGS:6.0","organism":{"organismName":"Acinetobacter radioresistens","taxId":40216},"title":"MIGS Cultured Bacterial/Archaeal sample from Acinetobacter radioresistens"},"lastUpdated":"2021-02-28T06:01:09.953","models":["MIGS.ba","MIGS/MIMS/MIMARKS.host-associated"],"owner":{"contacts":[{}],"name":"University of Georgia"},"package":"MIGS.ba.host-associated.6.0","publicationDate":"2018-06-13T00:00:00.000","sampleIds":[{"label":"Sample name","value":"LH6"},{"db":"SRA","value":"SRS3556061"}],"status":{"status":"live","when":"2018-06-13T16:57:18.200"},"submissionDate":"2018-06-13T16:57:18.200"},"comments":"The annotation was added by the NCBI Prokaryotic Genome Annotation Pipeline (PGAP). Information about PGAP can be found here: https://www.ncbi.nlm.nih.gov/genome/annotation_prok/\nBacteria and source DNA available from Christine Szymanski.","pairedAssembly":{"accession":"GCA_003258335.1","annotationName":"NCBI Prokaryotic Genome Annotation Pipeline (PGAP)","status":"current"},"refseqCategory":"representative genome","releaseDate":"2018-06-20","sequencingTech":"Illumina MiSeq; PacBio","submitter":"University of Georgia"},"assemblyStats":{"contigL50":1,"contigN50":3089777,"gcCount":"1293056","gcPercent":42.0,"genomeCoverage":"190.0x","numberOfComponentSequences":1,"numberOfContigs":1,"numberOfScaffolds":1,"scaffoldL50":1,"scaffoldN50":3089777,"totalNumberOfChromosomes":1,"totalSequenceLength":"3089777","totalUngappedLength":"3089777"},"averageNucleotideIdentity":{"bestAniMatch":{"ani":98.45,"assembly":"GCA_006757745.1","assemblyCoverage":93.03,"category":"type","organismName":"Acinetobacter radioresistens","typeAssemblyCoverage":83.71},"category":"category_na","comment":"na","matchStatus":"species_match","submittedAniMatch":{"ani":98.45,"assembly":"GCA_006757745.1","assemblyCoverage":93.03,"category":"type","organismName":"Acinetobacter radioresistens DSM 6976 = NBRC 102413 = CIP 103788","typeAssemblyCoverage":83.71},"submittedOrganism":"Acinetobacter radioresistens","submittedSpecies":"Acinetobacter radioresistens","taxonomyCheckStatus":"OK"},"checkmInfo":{"checkmMarkerSet":"Acinetobacter radioresistens","checkmMarkerSetRank":"species","checkmSpeciesTaxId":40216,"checkmVersion":"v1.2.2","completeness":99.42,"completenessPercentile":87.5,"contamination":0.76},"currentAccession":"GCF_003258335.1","organism":{"infraspecificNames":{"strain":"LH6"},"organismName":"Acinetobacter radioresistens","taxId":40216},"pairedAccession":"GCA_003258335.1","sourceDatabase":"SOURCE_DATABASE_REFSEQ"}
{"accession":"GCF_003258595.1","annotationInfo":{"method":"Best-placed reference protein set; GeneMarkS-2+","name":"NCBI Prokaryotic Genome Annotation Pipeline (PGAP)","pipeline":"NCBI Prokaryotic Genome Annotation Pipeline (PGAP)","provider":"NCBI RefSeq","releaseDate":"2023-04-28","softwareVersion":"6.5","stats":{"geneCounts":{"nonCoding":51,"proteinCoding":6824,"pseudogene":95,"total":6970}}},"assemblyInfo":{"assemblyLevel":"Contig","assemblyMethod":"SOAPdenovo v. 1.05","assemblyName":"ASM325859v1","assemblyStatus":"current","assemblyType":"haploid","bioprojectAccession":"PRJNA472884","bioprojectLineage":[{"bioprojects":[{"accession":"PRJNA472884","title":"Acuticoccus sediminis strain:PTG4-2 Genome sequencing and assembly"}]}],"biosample":{"accession":"SAMN09079831","attributes":[{"name":"strain","value":"PTG4-2"},{"name":"isolation_source","value":"deep-sea sediment"},{"name":"collection_date","value":"2005-12"},{"name":"geo_loc_name","value":"Indian Ocean"},{"name":"sample_type","value":"sediment"},{"name":"altitude","value":"-2946 m"},{"name":"biomaterial_provider","value":"Key Laboratory of Marine Biogenetic Resources"},{"name":"collected_by","value":"Qiliang Lai"},{"name":"depth","value":"-2946m"},{"name":"type-material","value":"type strain of Acuticoccus sediminis"}],"description":{"organism":{"organismName":"Acuticoccus sediminis","taxId":2184697},"title":"Microbe sample from Acuticoccus sp."},"lastUpdated":"2019-12-13T21:03:03.591","models":["Microbe, viral or environmental"],"owner":{"contacts":[{}],"name":"Third Institute of Oceanography, State Oceanic Administration"},"package":"Microbe.1.0","publicationDate":"2018-06-21T00:00:00.000","sampleIds":[{"label":"Sample name","value":"Acuticoccus sp."}],"status":{"status":"live","when":"2018-06-21T18:37:33.817"},"submissionDate":"2018-05-06T10:26:05.440"},"comments":"Bacteria and source DNA available from Key Laboratory of Marine Biogenetic Resources,Third Institute of Oceanography, State Oceanic Administration.\nAnnotation was added by the NCBI Prokaryotic Genome Annotation Pipeline (released 2013). Information about the Pipeline can be found here: https://www.ncbi.nlm.nih.gov/genome/annotation_prok/","pairedAssembly":{"accession":"GCA_003258595.1","annotationName":"NCBI Prokaryotic Genome Annotation Pipeline (PGAP)","status":"current"},"refseqCategory":"representative genome","releaseDate":"2018-06-20","sequencingTech":"Illumina","submitter":"Third Institute of Oceanography, State Oceanic Administration"},"assemblyStats":{"contigL50":3,"contigN50":859554,"gcCount":"5371260","gcPercent":69.0,"genomeCoverage":"100.0x","numberOfComponentSequences":44,"numberOfContigs":44,"totalSequenceLength":"7763538","totalUngappedLength":"7763538"},"averageNucleotideIdentity":{"bestAniMatch":{"ani":83.3,"assembly":"GCA_003073145.1","assemblyCoverage":27.11,"category":"type","organismName":"Acuticoccus yangtzensis","typeAssemblyCoverage":41.28},"category":"type","comment":"Assembly is the type_strain, mismatch is within genus and expected","matchStatus":"below_threshold_mismatch","submittedOrganism":"Acuticoccus sediminis","submittedSpecies":"Acuticoccus sediminis","taxonomyCheckStatus":"OK"},"checkmInfo":{"checkmMarkerSet":"Rhizobiales","checkmMarkerSetRank":"order","checkmSpeciesTaxId":2184697,"checkmVersion":"v1.2.2","completeness":96.71,"completenessPercentile":50.0,"contamination":2.25},"currentAccession":"GCF_003258595.1","organism":{"infraspecificNames":{"strain":"PTG4-2"},"organismName":"Acuticoccus sediminis","taxId":2184697},"pairedAccession":"GCA_003258595.1","sourceDatabase":"SOURCE_DATABASE_REFSEQ","typeMaterial":{"typeDisplayText":"assembly from type material","typeLabel":"TYPE_MATERIAL"},"wgsInfo":{"masterWgsUrl":"https://www.ncbi.nlm.nih.gov/nuccore/QHHQ00000000.1","wgsContigsUrl":"https://www.ncbi.nlm.nih.gov/Traces/wgs/QHHQ01","wgsProjectAccession":"QHHQ01"}}
{"accession":"GCF_003259255.1","annotationInfo":{"method":"Best-placed reference protein set; GeneMarkS-2+","name":"NCBI Prokaryotic Genome Annotation Pipeline (PGAP)","pipeline":"NCBI Prokaryotic Genome Annotation Pipeline (PGAP)","provider":"NCBI RefSeq","releaseDate":"2023-10-21","softwareVersion":"6.6","stats":{"geneCounts":{"nonCoding":51,"proteinCoding":4142,"pseudogene":16,"total":4209}}},"assemblyInfo":{"assemblyLevel":"Contig","assemblyMethod":"SOAPdenovo v. 2.04","assemblyName":"ASM325925v1","assemblyStatus":"current","assemblyType":"haploid","bioprojectAccession":"PRJNA472308","bioprojectLineage":[{"bioprojects":[{"accession":"PRJNA472308","title":"Algoriphagus litoralis strain:DSL-12 Genome sequencing and assembly"}]}],"biosample":{"accession":"SAMN09230411","attributes":[{"name":"strain","value":"DSL-12"},{"name":"isolation_source","value":"water"},{"name":"collection_date","value":"2018-02-28"},{"name":"geo_loc_name","value":"China: East China Sea"},{"name":"sample_type","value":"cell culture"},{"name":"type-material","value":"type material of Algoriphagus litoralis"}],"description":{"organism":{"organismName":"Algoriphagus litoralis","taxId":2202829},"title":"Microbe sample from Algoriphagus litoralis"},"lastUpdated":"2019-11-18T21:02:59.133","models":["Microbe, viral or environmental"],"owner":{"contacts":[{}],"name":"Shanghai Ocean University"},"package":"Microbe.1.0","publicationDate":"2018-05-21T00:00:00.000","sampleIds":[{"label":"Sample name","value":"DSL-12"}],"status":{"status":"live","when":"2018-05-22T12:20:15.549"},"submissionDate":"2018-05-21T10:24:12.466"},"pairedAssembly":{"accession":"GCA_003259255.1","status":"current"},"refseqCategory":"representative genome","releaseDate":"2018-06-21","sequencingTech":"Illumina HiSeq","submitter":"Shanghai Ocean University"},"assemblyStats":{"contigL50":5,"contigN50":422252,"gcCount":"2093480","gcPercent":43.5,"genomeCoverage":"346.0x","numberOfComponentSequences":74,"numberOfContigs":74,"totalSequenceLength":"4839424","totalUngappedLength":"4839424"},"averageNucleotideIdentity":{"bestAniMatch":{"ani":80.76,"assembly":"GCA_900108085.1","assemblyCoverage":31.54,"category":"type","organismName":"Algoriphagus boritolerans","typeAssemblyCoverage":31.61},"category":"type","comment":"Assembly is the type_strain, mismatch is within genus and expected","matchStatus":"below_threshold_mismatch","submittedOrganism":"Algoriphagus litoralis","submittedSpecies":"Algoriphagus litoralis","taxonomyCheckStatus":"OK"},"checkmInfo":{"checkmMarkerSet":"Algoriphagus","checkmMarkerSetRank":"genus","checkmSpeciesTaxId":2202829,"checkmVersion":"v1.2.2","completeness":99.23,"completenessPercentile":100.0,"contamination":3.1},"currentAccession":"GCF_003259255.1","organism":{"infraspecificNames":{"strain":"DSL-12"},"organismName":"Algoriphagus litoralis","taxId":2202829},"pairedAccession":"GCA_003259255.1","sourceDatabase":"SOURCE_DATABASE_REFSEQ","typeMaterial":{"typeDisplayText":"assembly from type material","typeLabel":"TYPE_MATERIAL"},"wgsInfo":{"masterWgsUrl":"https://www.ncbi.nlm.nih.gov/nuccore/QGOL00000000.1","wgsContigsUrl":"https://www.ncbi.nlm.nih.gov/Traces/wgs/QGOL01","wgsProjectAccession":"QGOL01"}}
{"accession":"GCF_003259445.1","annotationInfo":{"method":"Best-placed reference protein set; GeneMarkS-2+","name":"NCBI Prokaryotic Genome Annotation Pipeline (PGAP)","pipeline":"NCBI Prokaryotic Genome Annotation Pipeline (PGAP)","provider":"NCBI RefSeq","releaseDate":"2023-04-28","softwareVersion":"6.5","stats":{"geneCounts":{"nonCoding":60,"proteinCoding":2753,"pseudogene":36,"total":2849}}},"assemblyInfo":{"assemblyLevel":"Scaffold","assemblyMethod":"SPAdes v. 3.9.0","assemblyName":"ASM325944v1","assemblyStatus":"current","assemblyType":"haploid","bioprojectAccession":"PRJNA370107","bioprojectLineage":[{"bioprojects":[{"accession":"PRJNA370107","title":"Idiomarina maris CGMCC 1.15366 genome sequencing"}]}],"biosample":{"accession":"SAMN06295881","attributes":[{"name":"strain","value":"CGMCC 1.15366"},{"name":"collection_date","value":"missing"},{"name":"isol_growth_condt","value":"missing"},{"name":"ref_biomaterial","value":"missing"},{"name":"env_local_scale","value":"missing"},{"name":"env_medium","value":"missing"},{"name":"env_broad_scale","value":"missing"},{"name":"num_replicons","value":"missing"},{"name":"host","value":"not applicable"},{"name":"geo_loc_name","value":"missing"},{"name":"lat_lon","value":"missing"},{"name":"isolation_source","value":"missing"}],"bioprojects":[{"accession":"PRJNA370107"}],"description":{"comment":"Keywords: GSC:MIxS;MIGS:6.0","organism":{"organismName":"Aliidiomarina maris","taxId":531312},"title":"Idiomarina maris CGMCC 1.15366"},"lastUpdated":"2017-07-20T04:57:16.770","models":["MIGS.ba"],"owner":{"name":"DOE Joint Genome Institute"},"package":"MIGS.ba.6.0","publicationDate":"2017-02-03T00:00:00.000","sampleIds":[{"db":"SRA","value":"SRS2370858"},{"db":"DOE Joint Genome Institute","value":"Gp0197021"}],"status":{"status":"live","when":"2017-02-03T19:16:08.131"},"submissionDate":"2017-02-03T19:16:08.130"},"pairedAssembly":{"accession":"GCA_003259445.1","annotationName":"Annotation submitted by DOE Joint Genome Institute","status":"current"},"refseqCategory":"representative genome","releaseDate":"2018-06-21","sequencingTech":"Illumina HiSeq","submitter":"DOE Joint Genome Institute"},"assemblyStats":{"contigL50":5,"contigN50":221047,"gcCount":"1504480","gcPercent":50.0,"genomeCoverage":"294.0x","numberOfComponentSequences":37,"numberOfContigs":38,"numberOfScaffolds":37,"scaffoldL50":5,"scaffoldN50":221047,"totalSequenceLength":"3002452","totalUngappedLength":"3001958"},"averageNucleotideIdentity":{"bestAniMatch":{"ani":99.99,"assembly":"GCA_003987335.1","assemblyCoverage":99.99,"category":"type","organismName":"Aliidiomarina maris","typeAssemblyCoverage":99.52},"category":"category_na","comment":"na","matchStatus":"species_match","submittedAniMatch":{"ani":99.99,"assembly":"GCA_003987335.1","assemblyCoverage":99.99,"category":"type","organismName":"Aliidiomarina maris","typeAssemblyCoverage":99.52},"submittedOrganism":"Aliidiomarina maris","submittedSpecies":"Aliidiomarina maris","taxonomyCheckStatus":"OK"},"checkmInfo":{"checkmMarkerSet":"Idiomarinaceae","checkmMarkerSetRank":"family","checkmSpeciesTaxId":531312,"checkmVersion":"v1.2.2","completeness":97.3,"completenessPercentile":100.0,"contamination":4.89},"currentAccession":"GCF_003259445.1","organism":{"infraspecificNames":{"strain":"CGMCC 1.15366"},"organismName":"Aliidiomarina maris","taxId":531312},"pairedAccession":"GCA_003259445.1","sourceDatabase":"SOURCE_DATABASE_REFSEQ","wgsInfo":{"masterWgsUrl":"https://www.ncbi.nlm.nih.gov/nuccore/QLMD00000000.1","wgsContigsUrl":"https://www.ncbi.nlm.nih.gov/Traces/wgs/QLMD01","wgsProjectAccession":"QLMD01"}}
{"accession":"GCF_003259505.1","annotationInfo":{"method":"Best-placed reference protein set; GeneMarkS-2+","name":"NCBI Prokaryotic Genome Annotation Pipeline (PGAP)","pipeline":"NCBI Prokaryotic Genome Annotation Pipeline (PGAP)","provider":"NCBI RefSeq","releaseDate":"2023-10-21","softwareVersion":"6.6","stats":{"geneCounts":{"nonCoding":44,"proteinCoding":4141,"pseudogene":17,"total":4202}}},"assemblyInfo":{"assemblyLevel":"Scaffold","assemblyMethod":"AllPaths v. r46652","assemblyName":"ASM325950v1","assemblyStatus":"current","assemblyType":"haploid","bioprojectAccession":"PRJNA262066","bioprojectLineage":[{"bioprojects":[{"accession":"PRJNA262066","title":"Algoriphagus yeomjeoni DSM 23446"}]}],"biosample":{"accession":"SAMN03080608","attributes":[{"name":"geo_loc_name","value":"missing"},{"name":"lat_lon","value":"not collected"},{"name":"num_replicons","value":"missing"},{"name":"project_name","value":"Algoriphagus yeomjeoni"},{"name":"isol_growth_condt","value":"missing"},{"name":"env_broad_scale","value":"missing"},{"name":"strain","value":"DSM 23446"},{"name":"ref_biomaterial","value":"missing"},{"name":"env_local_scale","value":"missing"},{"name":"collection_date","value":"not collected"},{"name":"env_package","value":"missing"},{"name":"env_medium","value":"missing"},{"name":"investigation_type","value":"bacteria_archaea"},{"name":"culture_collection","value":"DSM:23446"},{"name":"type-material","value":"type strain of Algoriphagus yeomjeoni"}],"bioprojects":[{"accession":"PRJNA262066"}],"description":{"comment":"Keywords: GSC:MIxS;MIGS:6.0","organism":{"organismName":"Algoriphagus yeomjeoni","taxId":291403},"title":"Algoriphagus yeomjeoni DSM 23446"},"lastUpdated":"2019-06-20T17:06:42.275","models":["MIGS.ba"],"owner":{"name":"DOE Joint Genome Institute"},"package":"MIGS.ba.6.0","publicationDate":"2016-09-07T00:00:00.000","sampleIds":[{"db":"DOE Joint Genome Institute","label":"Sample name","value":"1049071"},{"db":"SRA","value":"SRS1667979"}],"status":{"status":"live","when":"2016-09-07T06:44:51.543"},"submissionDate":"2014-09-25T20:06:12.750"},"pairedAssembly":{"accession":"GCA_003259505.1","annotationName":"Annotation submitted by DOE Joint Genome Institute","status":"current"},"refseqCategory":"representative genome","releaseDate":"2018-06-21","sequencingTech":"Illumina HiSeq","submitter":"DOE Joint Genome Institute"},"assemblyStats":{"contigL50":6,"contigN50":370184,"gcCount":"2002163","gcPercent":40.5,"genomeCoverage":"233.0x","numberOfComponentSequences":32,"numberOfContigs":39,"numberOfScaffolds":32,"scaffoldL50":5,"scaffoldN50":422209,"totalSequenceLength":"4976181","totalUngappedLength":"4971192"},"averageNucleotideIdentity":{"bestAniMatch":{"ani":82.77,"assembly":"GCA_900116615.1","assemblyCoverage":46.6,"category":"type","organismName":"Algoriphagus locisalis","typeAssemblyCoverage":42.71},"category":"type","comment":"Assembly is the type_strain, mismatch is within genus and expected","matchStatus":"below_threshold_mismatch","submittedOrganism":"Algoriphagus yeomjeoni","submittedSpecies":"Algoriphagus yeomjeoni","taxonomyCheckStatus":"OK"},"checkmInfo":{"checkmMarkerSet":"Algoriphagus","checkmMarkerSetRank":"genus","checkmSpeciesTaxId":291403,"checkmVersion":"v1.2.2","completeness":99.3,"completenessPercentile":100.0,"contamination":2.6},"currentAccession":"GCF_003259505.1","organism":{"infraspecificNames":{"strain":"DSM 23446"},"organismName":"Algoriphagus yeomjeoni","taxId":291403},"pairedAccession":"GCA_003259505.1","sourceDatabase":"SOURCE_DATABASE_REFSEQ","typeMaterial":{"typeDisplayText":"assembly from type material","typeLabel":"TYPE_MATERIAL"},"wgsInfo":{"masterWgsUrl":"https://www.ncbi.nlm.nih.gov/nuccore/QLLK00000000.1","wgsContigsUrl":"https://www.ncbi.nlm.nih.gov/Traces/wgs/QLLK01","wgsProjectAccession":"QLLK01"}}
{"accession":"GCF_003259845.1","annotationInfo":{"method":"Best-placed reference protein set; GeneMarkS-2+","name":"NCBI Prokaryotic Genome Annotation Pipeline (PGAP)","pipeline":"NCBI Prokaryotic Genome Annotation Pipeline (PGAP)","provider":"NCBI RefSeq","releaseDate":"2023-05-05","softwareVersion":"6.5","stats":{"geneCounts":{"nonCoding":91,"proteinCoding":8842,"pseudogene":89,"total":9022}}},"assemblyInfo":{"assemblyLevel":"Scaffold","assemblyMethod":"SPAdes v. 3.9.0","assemblyName":"ASM325984v1","assemblyStatus":"current","assemblyType":"haploid","bioprojectAccession":"PRJNA370112","bioprojectLineage":[{"bioprojects":[{"accession":"PRJNA370112","title":"Actinoplanes lutulentus CGMCC 4.7090 genome sequencing"}]}],"biosample":{"accession":"SAMN06296357","attributes":[{"name":"strain","value":"CGMCC 4.7090"},{"name":"collection_date","value":"missing"},{"name":"isol_growth_condt","value":"missing"},{"name":"ref_biomaterial","value":"missing"},{"name":"env_local_scale","value":"missing"},{"name":"env_medium","value":"missing"},{"name":"env_broad_scale","value":"missing"},{"name":"num_replicons","value":"missing"},{"name":"host","value":"not applicable"},{"name":"geo_loc_name","value":"missing"},{"name":"lat_lon","value":"missing"},{"name":"isolation_source","value":"missing"},{"name":"type-material","value":"type strain of Actinoplanes lutulentus"}],"bioprojects":[{"accession":"PRJNA370112"}],"description":{"comment":"Keywords: GSC:MIxS;MIGS:6.0","organism":{"organismName":"Actinoplanes lutulentus","taxId":1287878},"title":"Actinoplanes lutulentus CGMCC 4.7090"},"lastUpdated":"2019-06-20T17:56:17.842","models":["MIGS.ba"],"owner":{"name":"DOE Joint Genome Institute"},"package":"MIGS.ba.6.0","publicationDate":"2017-02-03T00:00:00.000","sampleIds":[{"db":"SRA","value":"SRS2371049"},{"db":"DOE Joint Genome Institute","value":"Gp0197026"}],"status":{"status":"live","when":"2017-02-03T21:28:18.481"},"submissionDate":"2017-02-03T21:28:18.480"},"pairedAssembly":{"accession":"GCA_003259845.1","annotationName":"Annotation submitted by DOE Joint Genome Institute","status":"current"},"refseqCategory":"representative genome","releaseDate":"2018-06-21","sequencingTech":"Illumina HiSeq","submitter":"DOE Joint Genome Institute"},"assemblyStats":{"contigL50":10,"contigN50":304300,"gcCount":"6840959","gcPercent":69.0,"genomeCoverage":"71.0x","numberOfComponentSequences":51,"numberOfContigs":52,"numberOfScaffolds":51,"scaffoldL50":10,"scaffoldN50":304300,"totalSequenceLength":"9887594","totalUngappedLength":"9887505"},"averageNucleotideIdentity":{"bestAniMatch":{"ani":99.99,"assembly":"GCA_014191235.1","assemblyCoverage":98.96,"category":"type","organismName":"Actinoplanes lutulentus","typeAssemblyCoverage":99.47},"category":"type","comment":"na","matchStatus":"species_match","submittedAniMatch":{"ani":99.99,"assembly":"GCA_014191235.1","assemblyCoverage":98.96,"category":"type","organismName":"Actinoplanes lutulentus","typeAssemblyCoverage":99.47},"submittedOrganism":"Actinoplanes lutulentus","submittedSpecies":"Actinoplanes lutulentus","taxonomyCheckStatus":"OK"},"checkmInfo":{"checkmMarkerSet":"Actinoplanes","checkmMarkerSetRank":"genus","checkmSpeciesTaxId":1287878,"checkmVersion":"v1.2.2","completeness":95.01,"completenessPercentile":100.0,"contamination":6.08},"currentAccession":"GCF_003259845.1","organism":{"infraspecificNames":{"strain":"CGMCC 4.7090"},"organismName":"Actinoplanes lutulentus","taxId":1287878},"pairedAccession":"GCA_003259845.1","sourceDatabase":"SOURCE_DATABASE_REFSEQ","typeMaterial":{"typeDisplayText":"assembly from type material","typeLabel":"TYPE_MATERIAL"},"wgsInfo":{"masterWgsUrl":"https://www.ncbi.nlm.nih.gov/nuccore/QLMJ00000000.1","wgsContigsUrl":"https://www.ncbi.nlm.nih.gov/Traces/wgs/QLMJ01","wgsProjectAccession":"QLMJ01"}}
{"accession":"GCF_003265465.1","annotationInfo":{"method":"Best-placed reference protein set; GeneMarkS-2+","name":"NCBI Prokaryotic Genome Annotation Pipeline (PGAP)","pipeline":"NCBI Prokaryotic Genome Annotation Pipeline (PGAP)","provider":"NCBI RefSeq","releaseDate":"2023-04-28","softwareVersion":"6.5","stats":{"geneCounts":{"nonCoding":115,"proteinCoding":3812,"pseudogene":43,"total":3970}}},"assemblyInfo":{"assemblyLevel":"Scaffold","assemblyMethod":"SPAdes v. 3.9.0","assemblyName":"ASM326546v1","assemblyStatus":"current","assemblyType":"haploid","bioprojectAccession":"PRJNA408193","bioprojectLineage":[{"bioprojects":[{"accession":"PRJNA408193","title":"Aeromonas Genome sequencing and assembly"}]}],"biosample":{"accession":"SAMN07680236","attributes":[{"name":"isolation_source","value":"river"},{"name":"collection_date","value":"2017-04"},{"name":"geo_loc_name","value":"China"},{"name":"sample_type","value":"bacteria"},{"name":"strain","value":"ZJ19-2"}],"bioprojects":[{"accession":"PRJNA408193"}],"description":{"organism":{"organismName":"Aeromonas bivalvium","taxId":440079},"title":"Microbe sample from Aeromonas bivalvium"},"lastUpdated":"2018-06-27T18:37:32.480","models":["Microbe, viral or environmental"],"owner":{"contacts":[{}],"name":"China Agricultural University"},"package":"Microbe.1.0","publicationDate":"2018-06-27T18:37:32.480","sampleIds":[{"label":"Sample name","value":"ZJ19-2"}],"status":{"status":"live","when":"2018-06-27T18:37:32.480"},"submissionDate":"2017-09-20T23:07:03.037"},"pairedAssembly":{"accession":"GCA_003265465.1","status":"current"},"refseqCategory":"representative genome","releaseDate":"2018-06-26","sequencingTech":"Illumina HiSeq","submitter":"China Agricultural University"},"assemblyStats":{"contigL50":6,"contigN50":244264,"gcCount":"2656083","gcPercent":62.5,"genomeCoverage":"120.0x","numberOfComponentSequences":38,"numberOfContigs":43,"numberOfScaffolds":38,"scaffoldL50":6,"scaffoldN50":257551,"totalSequenceLength":"4256224","totalUngappedLength":"4253946"},"averageNucleotideIdentity":{"bestAniMatch":{"ani":98.31,"assembly":"GCA_000819765.1","assemblyCoverage":92.19,"category":"type","organismName":"Aeromonas bivalvium","typeAssemblyCoverage":91.62},"category":"category_na","comment":"na","matchStatus":"species_match","submittedAniMatch":{"ani":98.31,"assembly":"GCA_000819765.1","assemblyCoverage":92.19,"category":"type","organismName":"Aeromonas bivalvium","typeAssemblyCoverage":91.62},"submittedOrganism":"Aeromonas bivalvium","submittedSpecies":"Aeromonas bivalvium","taxonomyCheckStatus":"OK"},"checkmInfo":{"checkmMarkerSet":"Aeromonas","checkmMarkerSetRank":"genus","checkmSpeciesTaxId":440079,"checkmVersion":"v1.2.2","completeness":97.66,"completenessPercentile":100.0,"contamination":1.78},"currentAccession":"GCF_003265465.1","organism":{"infraspecificNames":{"strain":"ZJ19-2"},"organismName":"Aeromonas bivalvium","taxId":440079},"pairedAccession":"GCA_003265465.1","sourceDatabase":"SOURCE_DATABASE_REFSEQ","wgsInfo":{"masterWgsUrl":"https://www.ncbi.nlm.nih.gov/nuccore/NXBQ00000000.1","wgsContigsUrl":"https://www.ncbi.nlm.nih.gov/Traces/wgs/NXBQ01","wgsProjectAccession":"NXBQ01"}}
{"accession":"GCF_003285045.1","annotationInfo":{"method":"Best-placed reference protein set; GeneMarkS-2+","name":"NCBI Prokaryotic Genome Annotation Pipeline (PGAP)","pipeline":"NCBI Prokaryotic Genome Annotation Pipeline (PGAP)","provider":"NCBI RefSeq","releaseDate":"2023-08-27","softwareVersion":"6.6","stats":{"geneCounts":{"nonCoding":41,"proteinCoding":614,"pseudogene":2,"total":657}}},"assemblyInfo":{"assemblyLevel":"Complete Genome","assemblyMethod":"SPAdes v. 3.11","assemblyName":"ASM328504v1","assemblyStatus":"current","assemblyType":"haploid","bioprojectAccession":"PRJNA477457","bioprojectLineage":[{"bioprojects":[{"accession":"PRJNA477457","title":"Mycoplasma anseris ATCC 49234 Genome sequencing"}]}],"biosample":{"accession":"SAMN09469947","attributes":[{"name":"strain","value":"ATCC 49234"},{"name":"host","value":"goose"},{"name":"isolation_source","value":"phallus"},{"name":"collection_date","value":"1984"},{"name":"geo_loc_name","value":"Hungary"},{"name":"sample_type","value":"bacteria collection"},{"name":"culture_collection","value":"ATCC:49234"},{"name":"type-material","value":"type strain of Mycoplasma anseris"}],"description":{"organism":{"organismName":"Mycoplasma anseris ATCC 49234","taxId":1408454},"title":"Microbe sample from Mycoplasma anseris ATCC 49234"},"lastUpdated":"2023-08-22T21:07:13.380","models":["Microbe, viral or environmental"],"owner":{"contacts":[{}],"name":"Centre for Agricultural Research, Hungarian Academy of Sciences"},"package":"Microbe.1.0","publicationDate":"2018-06-22T00:00:00.000","sampleIds":[{"label":"Sample name","value":"Mycoplasma anseris ATCC 49324, complete genome"},{"db":"SRA","value":"SRS3613465"}],"status":{"status":"live","when":"2018-06-22T09:08:02.787"},"submissionDate":"2018-06-22T09:08:02.786"},"comments":"The annotation was added by the NCBI Prokaryotic Genome Annotation Pipeline (PGAP). Information about PGAP can be found here: https://www.ncbi.nlm.nih.gov/genome/annotation_prok/","pairedAssembly":{"accession":"GCA_003285045.1","annotationName":"NCBI Prokaryotic Genome Annotation Pipeline (PGAP)","status":"current"},"refseqCategory":"representative genome","releaseDate":"2018-07-01","sequencingTech":"Illumina NextSeq 500","submitter":"Centre for Agricultural Research, Hungarian Academy of Sciences"},"assemblyStats":{"contigL50":1,"contigN50":750009,"gcCount":"197942","gcPercent":26.5,"genomeCoverage":"1833.0x","numberOfComponentSequences":1,"numberOfContigs":1,"numberOfScaffolds":1,"scaffoldL50":1,"scaffoldN50":750009,"totalNumberOfChromosomes":1,"totalSequenceLength":"750009","totalUngappedLength":"750009"},"averageNucleotideIdentity":{"bestAniMatch":{"ani":99.99,"assembly":"GCA_000702805.1","assemblyCoverage":98.12,"category":"type","organismName":"[Mycoplasma] anseris","typeAssemblyCoverage":99.56},"category":"type","comment":"na","matchStatus":"species_match","submittedAniMatch":{"ani":99.99,"assembly":"GCA_000702805.1","assemblyCoverage":98.12,"category":"type","organismName":"Mycoplasma anseris ATCC 49234","typeAssemblyCoverage":99.56},"submittedOrganism":"[Mycoplasma] anseris","submittedSpecies":"[Mycoplasma] anseris","taxonomyCheckStatus":"OK"},"checkmInfo":{"checkmMarkerSet":"Tenericutes","checkmMarkerSetRank":"phylum","checkmSpeciesTaxId":92400,"checkmVersion":"v1.2.2","completeness":99.48,"completenessPercentile":100.0},"currentAccession":"GCF_003285045.1","organism":{"infraspecificNames":{"strain":"ATCC 49234"},"organismName":"[Mycoplasma] anseris","taxId":92400},"pairedAccession":"GCA_003285045.1","sourceDatabase":"SOURCE_DATABASE_REFSEQ","typeMaterial":{"typeDisplayText":"assembly from type material","typeLabel":"TYPE_MATERIAL"}}
{"accession":"GCF_003286125.1","annotationInfo":{"method":"Best-placed reference protein set; GeneMarkS-2+","name":"NCBI Prokaryotic Genome Annotation Pipeline (PGAP)","pipeline":"NCBI Prokaryotic Genome Annotation Pipeline (PGAP)","provider":"NCBI RefSeq","releaseDate":"2024-02-19","softwareVersion":"6.6","stats":{"geneCounts":{"nonCoding":80,"proteinCoding":4126,"pseudogene":63,"total":4269}}},"assemblyInfo":{"assemblyLevel":"Scaffold","assemblyMethod":"ABySS v. 2.0.2","assemblyName":"ASM328612v1","assemblyStatus":"current","assemblyType":"haploid","bioprojectAccession":"PRJNA477412","bioprojectLineage":[{"bioprojects":[{"accession":"PRJNA477412","title":"Algibacillus agarilyticus strain:RQJ05 Genome sequencing and assembly"}]}],"biosample":{"accession":"SAMN09469620","attributes":[{"name":"strain","value":"RQJ05"},{"name":"isolation_source","value":"red alga"},{"name":"collection_date","value":"2018-04"},{"name":"geo_loc_name","value":"China:Weihai"},{"name":"sample_type","value":"cell culture"},{"name":"type-material","value":"type material of Algibacillus agarilyticus"}],"bioprojects":[{"accession":"PRJNA477412"}],"description":{"organism":{"organismName":"Algibacillus agarilyticus","taxId":2234133},"title":"Catenovulum sp. isolated from the red alga"},"lastUpdated":"2020-12-21T21:05:18.564","models":["Microbe, viral or environmental"],"owner":{"contacts":[{}],"name":"Shandong University at Weihai"},"package":"Microbe.1.0","publicationDate":"2018-06-22T00:00:00.000","sampleIds":[{"label":"Sample name","value":"RQJ05"}],"status":{"status":"live","when":"2018-06-22T15:20:05.899"},"submissionDate":"2018-06-22T00:38:08.260"},"pairedAssembly":{"accession":"GCA_003286125.1","status":"current"},"refseqCategory":"representative genome","releaseDate":"2018-07-02","sequencingTech":"Illumina","submitter":"Shandong University at Weihai"},"assemblyStats":{"contigL50":11,"contigN50":162367,"gcCount":"2106756","gcPercent":39.0,"genomeCoverage":"325.0x","numberOfComponentSequences":82,"numberOfContigs":83,"numberOfScaffolds":82,"scaffoldL50":11,"scaffoldN50":162367,"totalSequenceLength":"5409267","totalUngappedLength":"5409207"},"averageNucleotideIdentity":{"bestAniMatch":{"ani":83.64,"assembly":"GCA_001455325.1","assemblyCoverage":0.94,"category":"suspected_type","organismName":"Pseudoalteromonas issachenkonii","typeAssemblyCoverage":1.24},"category":"type","comment":"Assembly is the type_strain, no match is expected","matchStatus":"low_coverage","submittedOrganism":"Algibacillus agarilyticus","submittedSpecies":"Algibacillus agarilyticus","taxonomyCheckStatus":"OK"},"checkmInfo":{"checkmMarkerSet":"Alteromonadaceae","checkmMarkerSetRank":"family","checkmSpeciesTaxId":2234133,"checkmVersion":"v1.2.2","completeness":98.99,"completenessPercentile":100.0,"contamination":0.83},"currentAccession":"GCF_003286125.1","organism":{"infraspecificNames":{"strain":"RQJ05"},"organismName":"Algibacillus agarilyticus","taxId":2234133},"pairedAccession":"GCA_003286125.1","sourceDatabase":"SOURCE_DATABASE_REFSEQ","typeMaterial":{"typeDisplayText":"assembly from type material","typeLabel":"TYPE_MATERIAL"},"wgsInfo":{"masterWgsUrl":"https://www.ncbi.nlm.nih.gov/nuccore/QMED00000000.1","wgsContigsUrl":"https://www.ncbi.nlm.nih.gov/Traces/wgs/QMED01","wgsProjectAccession":"QMED01"}}
{"accession":"GCF_003289645.1","annotationInfo":{"method":"Best-placed reference protein set; GeneMarkS-2+","name":"NCBI Prokaryotic Genome Annotation Pipeline (PGAP)","pipeline":"NCBI Prokaryotic Genome Annotation Pipeline (PGAP)","provider":"NCBI RefSeq","releaseDate":"2024-01-17","softwareVersion":"6.6","stats":{"geneCounts":{"nonCoding":92,"proteinCoding":6858,"pseudogene":29,"total":6979}}},"assemblyInfo":{"assemblyLevel":"Contig","assemblyMethod":"A5-misseq v. MAY-2018","assemblyName":"ASM328964v1","assemblyStatus":"current","assemblyType":"haploid","bioprojectAccession":"PRJNA476710","bioprojectLineage":[{"bioprojects":[{"accession":"PRJNA476710","title":"Actinomadura craniellae strain:LHW63021 Genome sequencing and assembly"}]}],"biosample":{"accession":"SAMN09453373","attributes":[{"name":"strain","value":"LHW63021"},{"name":"isolation_source","value":"missing"},{"name":"host","value":"Craniella sp."},{"name":"collection_date","value":"2015-04-30"},{"name":"geo_loc_name","value":"China: Xisha"},{"name":"sample_type","value":"whole organism"},{"name":"depth","value":"20 m"},{"name":"env_broad_scale","value":"coral reef"},{"name":"identified_by","value":"Lei Li"},{"name":"lat_lon","value":"16.75 N 112.35 E"},{"name":"type-material","value":"type material of Actinomadura craniellae"}],"bioprojects":[{"accession":"PRJNA476710"}],"description":{"organism":{"organismName":"Actinomadura craniellae","taxId":2231787},"title":"Microbe sample from Actinomadura craniellae"},"lastUpdated":"2020-11-22T03:07:11.955","models":["Microbe, viral or environmental"],"owner":{"contacts":[{}],"name":"Ren Ji Hospital School of Medicine, Shanghai Jiao Tong University"},"package":"Microbe.1.0","publicationDate":"2018-06-19T00:00:00.000","sampleIds":[{"label":"Sample name","value":"LHW63021"}],"status":{"status":"live","when":"2018-06-19T16:05:06.776"},"submissionDate":"2018-06-19T09:29:12.713"},"comments":"Bacteria and source DNA available from CCTCC, DSMZ.\nAnnotation was added by the NCBI Prokaryotic Genome Annotation Pipeline (released 2013). Information about the Pipeline can be found here: https://www.ncbi.nlm.nih.gov/genome/annotation_prok/","pairedAssembly":{"accession":"GCA_003289645.1","annotationName":"NCBI Prokaryotic Genome Annotation Pipeline (PGAP)","status":"current"},"refseqCategory":"representative genome","releaseDate":"2018-07-06","sequencingTech":"Illumina MiSeq; PacBio","submitter":"Ren Ji Hospital School of Medicine, Shanghai Jiao Tong University"},"assemblyStats":{"contigL50":7,"contigN50":357298,"gcCount":"5405474","gcPercent":72.0,"genomeCoverage":"133.0x","numberOfComponentSequences":41,"numberOfContigs":41,"totalSequenceLength":"7503577","totalUngappedLength":"7503577"},"averageNucleotideIdentity":{"bestAniMatch":{"ani":84.15,"assembly":"GCA_900108175.1","assemblyCoverage":25.14,"category":"type","organismName":"Thermomonospora echinospora","typeAssemblyCoverage":21.83},"category":"type","comment":"na","matchStatus":"below_threshold_mismatch","submittedOrganism":"Actinomadura craniellae","submittedSpecies":"Actinomadura craniellae","taxonomyCheckStatus":"Inconclusive"},"checkmInfo":{"checkmMarkerSet":"Actinomadura","checkmMarkerSetRank":"genus","checkmSpeciesTaxId":2231787,"checkmVersion":"v1.2.2","completeness":91.93,"completenessPercentile":100.0,"contamination":9.72},"currentAccession":"GCF_003289645.1","organism":{"infraspecificNames":{"strain":"LHW63021"},"organismName":"Actinomadura craniellae","taxId":2231787},"pairedAccession":"GCA_003289645.1","sourceDatabase":"SOURCE_DATABASE_REFSEQ","typeMaterial":{"typeDisplayText":"assembly from type material","typeLabel":"TYPE_MATERIAL"},"wgsInfo":{"masterWgsUrl":"https://www.ncbi.nlm.nih.gov/nuccore/QLYX00000000.1","wgsContigsUrl":"https://www.ncbi.nlm.nih.gov/Traces/wgs/QLYX01","wgsProjectAccession":"QLYX01"}}
{"accession":"GCF_003316695.1","annotationInfo":{"method":"Best-placed reference protein set; GeneMarkS-2+","name":"NCBI Prokaryotic Genome Annotation Pipeline (PGAP)","pipeline":"NCBI Prokaryotic Genome Annotation Pipeline (PGAP)","provider":"NCBI RefSeq","releaseDate":"2024-01-29","softwareVersion":"6.6","stats":{"geneCounts":{"nonCoding":47,"proteinCoding":2387,"pseudogene":24,"total":2458}}},"assemblyInfo":{"assemblyLevel":"Contig","assemblyMethod":"SPAdes v. 3.9","assemblyName":"ASM331669v1","assemblyStatus":"current","assemblyType":"haploid","bioprojectAccession":"PRJNA412344","bioprojectLineage":[{"bioprojects":[{"accession":"PRJNA412344","title":"Arcobacter genomes"}]}],"biosample":{"accession":"SAMN07767220","attributes":[{"name":"strain","value":"CECT 9230"},{"name":"isolation_source","value":"missing"},{"name":"collection_date","value":"2016"},{"name":"geo_loc_name","value":"Spain"},{"name":"sample_type","value":"Whole organism"},{"name":"host","value":"carrot"},{"name":"type-material","value":"type strain of Aliarcobacter vitoriensis"}],"bioprojects":[{"accession":"PRJNA412344"}],"description":{"organism":{"organismName":"Aliarcobacter vitoriensis","taxId":2011099},"title":"Microbe sample from Aliarcobacter vitoriensis"},"lastUpdated":"2021-09-02T21:06:06.650","models":["Microbe, viral or environmental"],"owner":{"contacts":[{}],"name":"Universitat Rovira i Virgili"},"package":"Microbe.1.0","publicationDate":"2018-07-15T00:00:00.000","sampleIds":[{"label":"Sample name","value":"CECT 9230"}],"status":{"status":"live","when":"2018-07-15T00:38:02.370"},"submissionDate":"2017-10-10T12:53:02.913"},"comments":"Annotation was added by the NCBI Prokaryotic Genome Annotation Pipeline (released 2013). Information about the Pipeline can be found here: https://www.ncbi.nlm.nih.gov/genome/annotation_prok/","pairedAssembly":{"accession":"GCA_003316695.1","annotationName":"NCBI Prokaryotic Genome Annotation Pipeline (PGAP)","status":"current"},"refseqCategory":"representative genome","releaseDate":"2018-07-13","sequencingTech":"Illumina MiSeq","submitter":"Universitat Rovira i Virgili"},"assemblyStats":{"contigL50":8,"contigN50":129838,"gcCount":"656065","gcPercent":27.0,"genomeCoverage":"60.0x","numberOfComponentSequences":66,"numberOfContigs":66,"totalSequenceLength":"2426792","totalUngappedLength":"2426792"},"averageNucleotideIdentity":{"bestAniMatch":{"ani":99.99,"assembly":"GCA_024583985.1","assemblyCoverage":99.52,"category":"type","organismName":"Aliarcobacter vitoriensis","typeAssemblyCoverage":99.89},"category":"type","comment":"na","matchStatus":"species_match","submittedAniMatch":{"ani":99.99,"assembly":"GCA_024583985.1","assemblyCoverage":99.52,"category":"type","organismName":"Aliarcobacter vitoriensis","typeAssemblyCoverage":99.89},"submittedOrganism":"Aliarcobacter vitoriensis","submittedSpecies":"Aliarcobacter vitoriensis","taxonomyCheckStatus":"OK"},"checkmInfo":{"checkmMarkerSet":"Campylobacterales","checkmMarkerSetRank":"order","checkmSpeciesTaxId":2011099,"checkmVersion":"v1.2.2","completeness":98.66,"completenessPercentile":100.0,"contamination":0.37},"currentAccession":"GCF_003316695.1","organism":{"infraspecificNames":{"strain":"CECT 9230"},"organismName":"Aliarcobacter vitoriensis","taxId":2011099},"pairedAccession":"GCA_003316695.1","sourceDatabase":"SOURCE_DATABASE_REFSEQ","typeMaterial":{"typeDisplayText":"assembly from type material","typeLabel":"TYPE_MATERIAL"},"wgsInfo":{"masterWgsUrl":"https://www.ncbi.nlm.nih.gov/nuccore/PDKB00000000.1","wgsContigsUrl":"https://www.ncbi.nlm.nih.gov/Traces/wgs/PDKB01","wgsProjectAccession":"PDKB01"}}
{"accession":"GCF_003316875.1","annotationInfo":{"method":"Best-placed reference protein set; GeneMarkS-2+","name":"NCBI Prokaryotic Genome Annotation Pipeline (PGAP)","pipeline":"NCBI Prokaryotic Genome Annotation Pipeline (PGAP)","provider":"NCBI RefSeq","releaseDate":"2023-08-21","softwareVersion":"6.6","stats":{"geneCounts":{"nonCoding":68,"proteinCoding":2554,"pseudogene":21,"total":2643}}},"assemblyInfo":{"assemblyLevel":"Contig","assemblyMethod":"ABySS v. 2.0.2","assemblyName":"ASM331687v1","assemblyStatus":"current","assemblyType":"haploid","bioprojectAccession":"PRJNA477929","bioprojectLineage":[{"bioprojects":[{"accession":"PRJNA477929","title":"Aliidiomarina celeris strain:F3105 Genome sequencing and assembly"}]}],"biosample":{"accession":"SAMN09487630","attributes":[{"name":"strain","value":"F3105"},{"name":"culture_collection","value":"MCCC:1H00223"},{"name":"isolation_source","value":"coastal sediment"},{"name":"collection_date","value":"2016-10-01"},{"name":"geo_loc_name","value":"China:Rongcheng"},{"name":"sample_type","value":"pure culture"},{"name":"type-material","value":"type material of Aliidiomarina celeris"}],"bioprojects":[{"accession":"PRJNA477929"}],"description":{"organism":{"organismName":"Aliidiomarina celeris","taxId":2249428},"title":"Aliidiomarina sp. nov., isolated from coastal sediment"},"lastUpdated":"2020-11-12T21:04:51.490","models":["Microbe, viral or environmental"],"owner":{"contacts":[{}],"name":"Shandong University"},"package":"Microbe.1.0","publicationDate":"2018-06-26T00:00:00.000","sampleIds":[{"label":"Sample name","value":"coastal sediment"}],"status":{"status":"live","when":"2018-06-26T14:05:10.800"},"submissionDate":"2018-06-26T07:31:06.453"},"pairedAssembly":{"accession":"GCA_003316875.1","status":"current"},"refseqCategory":"representative genome","releaseDate":"2018-07-13","sequencingTech":"Illumina HiSeq","submitter":"Shandong University"},"assemblyStats":{"contigL50":2,"contigN50":705659,"gcCount":"1388688","gcPercent":49.5,"genomeCoverage":"200.0x","numberOfComponentSequences":54,"numberOfContigs":54,"totalSequenceLength":"2800863","totalUngappedLength":"2800863"},"averageNucleotideIdentity":{"bestAniMatch":{"ani":84.98,"assembly":"GCA_003987135.1","assemblyCoverage":2.96,"category":"type","organismName":"Aliidiomarina iranensis","typeAssemblyCoverage":3.12},"category":"type","comment":"Assembly is the type_strain, no match is expected","matchStatus":"low_coverage","submittedOrganism":"Aliidiomarina celeris","submittedSpecies":"Aliidiomarina celeris","taxonomyCheckStatus":"OK"},"checkmInfo":{"checkmMarkerSet":"Idiomarinaceae","checkmMarkerSetRank":"family","checkmSpeciesTaxId":2249428,"checkmVersion":"v1.2.2","completeness":96.9,"completenessPercentile":100.0,"contamination":1.51},"currentAccession":"GCF_003316875.1","organism":{"infraspecificNames":{"strain":"F3105"},"organismName":"Aliidiomarina celeris","taxId":2249428},"pairedAccession":"GCA_003316875.1","sourceDatabase":"SOURCE_DATABASE_REFSEQ","typeMaterial":{"typeDisplayText":"assembly from type material","typeLabel":"TYPE_MATERIAL"},"wgsInfo":{"masterWgsUrl":"https://www.ncbi.nlm.nih.gov/nuccore/QMIL00000000.1","wgsContigsUrl":"https://www.ncbi.nlm.nih.gov/Traces/wgs/QMIL01","wgsProjectAccession":"QMIL01"}}
{"accession":"GCF_003323815.1","annotationInfo":{"method":"Best-placed reference protein set; GeneMarkS-2+","name":"NCBI Prokaryotic Genome Annotation Pipeline (PGAP)","pipeline":"NCBI Prokaryotic Genome Annotation Pipeline (PGAP)","provider":"NCBI RefSeq","releaseDate":"2024-01-04","softwareVersion":"6.6","stats":{"geneCounts":{"nonCoding":96,"proteinCoding":3061,"pseudogene":32,"total":3189}}},"assemblyInfo":{"assemblyLevel":"Complete Genome","assemblyMethod":"MaSuRCA v. 2.3","assemblyName":"ASM332381v1","assemblyStatus":"current","assemblyType":"haploid","bioprojectAccession":"PRJNA480180","bioprojectLineage":[{"bioprojects":[{"accession":"PRJNA480180","title":"Acinetobacter haemolyticus Genome sequencing"}]}],"biosample":{"accession":"SAMN09630388","attributes":[{"name":"strain","value":"HW-2A"},{"name":"host","value":"not collected"},{"name":"isolation_source","value":"E-waste recycle plant"},{"name":"collection_date","value":"2017-10-25"},{"name":"geo_loc_name","value":"not collected"},{"name":"sample_type","value":"cell culture"}],"bioprojects":[{"accession":"PRJNA480180"}],"description":{"organism":{"organismName":"Acinetobacter haemolyticus","taxId":29430},"title":"Microbe sample from Acinetobacter haemolyticus"},"lastUpdated":"2021-02-28T06:07:56.937","models":["Microbe, viral or environmental"],"owner":{"contacts":[{}],"name":"Nankai University"},"package":"Microbe.1.0","publicationDate":"2018-07-09T00:00:00.000","sampleIds":[{"label":"Sample name","value":"Acinetobacter haemolyticus HW-2A"}],"status":{"status":"live","when":"2018-07-09T01:16:18.272"},"submissionDate":"2018-07-09T01:16:18.270"},"pairedAssembly":{"accession":"GCA_003323815.1","status":"current"},"refseqCategory":"representative genome","releaseDate":"2018-07-16","sequencingTech":"ABI3730","submitter":"Nankai University"},"assemblyStats":{"contigL50":1,"contigN50":3441166,"gcCount":"1364677","gcPercent":39.5,"genomeCoverage":"12.0x","numberOfComponentSequences":1,"numberOfContigs":1,"numberOfScaffolds":1,"scaffoldL50":1,"scaffoldN50":3441166,"totalNumberOfChromosomes":1,"totalSequenceLength":"3441166","totalUngappedLength":"3441166"},"averageNucleotideIdentity":{"bestAniMatch":{"ani":97.93,"assembly":"GCA_019355995.1","assemblyCoverage":85.03,"category":"type","organismName":"Acinetobacter haemolyticus","typeAssemblyCoverage":82.88},"category":"category_na","comment":"na","matchStatus":"species_match","submittedAniMatch":{"ani":97.93,"assembly":"GCA_019355995.1","assemblyCoverage":85.03,"category":"type","organismName":"Acinetobacter haemolyticus","typeAssemblyCoverage":82.88},"submittedOrganism":"Acinetobacter haemolyticus","submittedSpecies":"Acinetobacter haemolyticus","taxonomyCheckStatus":"OK"},"checkmInfo":{"checkmMarkerSet":"Acinetobacter","checkmMarkerSetRank":"genus","checkmSpeciesTaxId":29430,"checkmVersion":"v1.2.2","completeness":99.63,"completenessPercentile":44.444443,"contamination":0.46},"currentAccession":"GCF_003323815.1","organism":{"infraspecificNames":{"strain":"HW-2A"},"organismName":"Acinetobacter haemolyticus","taxId":29430},"pairedAccession":"GCA_003323815.1","sourceDatabase":"SOURCE_DATABASE_REFSEQ"}
{"accession":"GCF_003325455.1","annotationInfo":{"method":"Best-placed reference protein set; GeneMarkS-2+","name":"NCBI Prokaryotic Genome Annotation Pipeline (PGAP)","pipeline":"NCBI Prokaryotic Genome Annotation Pipeline (PGAP)","provider":"NCBI RefSeq","releaseDate":"2023-05-05","softwareVersion":"6.5","stats":{"geneCounts":{"nonCoding":64,"proteinCoding":3052,"pseudogene":52,"total":3168}}},"assemblyInfo":{"assemblyLevel":"Complete Genome","assemblyMethod":"HGAP v. 3","assemblyName":"ASM332545v1","assemblyStatus":"current","assemblyType":"haploid","bioprojectAccession":"PRJNA420916","bioprojectLineage":[{"bioprojects":[{"accession":"PRJNA420916","title":"Acidipropionibacterium virtanenii strain:JS278 Genome sequencing and assembly"}]}],"biosample":{"accession":"SAMN08125534","attributes":[{"name":"strain","value":"JS278"},{"name":"isolation_source","value":"barley grains"},{"name":"collection_date","value":"2012"},{"name":"geo_loc_name","value":"Finland"},{"name":"sample_type","value":"Cell culture"},{"name":"type-material","value":"type strain of Acidipropionibacterium virtanenii"}],"bioprojects":[{"accession":"PRJNA420916"}],"description":{"organism":{"organismName":"Acidipropionibacterium virtanenii","taxId":2057246},"title":"Microbe sample from Acidipropionibacterium virtanenii"},"lastUpdated":"2019-06-20T18:13:17.977","models":["Microbe, viral or environmental"],"owner":{"contacts":[{}],"name":"University of Helsinki"},"package":"Microbe.1.0","publicationDate":"2018-07-19T00:00:00.000","sampleIds":[{"label":"Sample name","value":"JS278"}],"status":{"status":"live","when":"2018-07-19T12:37:39.573"},"submissionDate":"2017-12-04T03:42:03.866"},"comments":"The annotation was added by the NCBI Prokaryotic Genome Annotation Pipeline (PGAP). Information about PGAP can be found here: https://www.ncbi.nlm.nih.gov/genome/annotation_prok/\nBacteria and source DNA available from VTT collection, strain number E-113202.","pairedAssembly":{"accession":"GCA_003325455.1","annotationName":"Annotation submitted by University of Helsinki","status":"current"},"refseqCategory":"representative genome","releaseDate":"2018-07-17","sequencingTech":"PacBio","submitter":"University of Helsinki"},"assemblyStats":{"contigL50":1,"contigN50":3432872,"gcCount":"2346621","gcPercent":68.5,"genomeCoverage":"160.0x","numberOfComponentSequences":1,"numberOfContigs":1,"numberOfScaffolds":1,"scaffoldL50":1,"scaffoldN50":3432872,"totalNumberOfChromosomes":1,"totalSequenceLength":"3432872","totalUngappedLength":"3432872"},"averageNucleotideIdentity":{"bestAniMatch":{"ani":87.11,"assembly":"GCA_001441165.1","assemblyCoverage":70.0,"category":"type","organismName":"Acidipropionibacterium acidipropionici","typeAssemblyCoverage":65.81},"category":"type","comment":"Assembly is the type_strain, mismatch is within genus and expected","matchStatus":"below_threshold_mismatch","submittedOrganism":"Acidipropionibacterium virtanenii","submittedSpecies":"Acidipropionibacterium virtanenii","taxonomyCheckStatus":"OK"},"checkmInfo":{"checkmMarkerSet":"Propionibacteriaceae","checkmMarkerSetRank":"family","checkmSpeciesTaxId":2057246,"checkmVersion":"v1.2.2","completeness":98.7,"completenessPercentile":100.0},"currentAccession":"GCF_003325455.1","organism":{"infraspecificNames":{"strain":"JS278"},"organismName":"Acidipropionibacterium virtanenii","taxId":2057246},"pairedAccession":"GCA_003325455.1","sourceDatabase":"SOURCE_DATABASE_REFSEQ","typeMaterial":{"typeDisplayText":"assembly from type material","typeLabel":"TYPE_MATERIAL"}}
{"accession":"GCF_003330725.1","annotationInfo":{"method":"Best-placed reference protein set; GeneMarkS-2+","name":"GCF_003330725.1-RS_2024_03_28","pipeline":"NCBI Prokaryotic Genome Annotation Pipeline (PGAP)","provider":"NCBI RefSeq","releaseDate":"2024-03-28","softwareVersion":"6.7","stats":{"geneCounts":{"nonCoding":56,"proteinCoding":6167,"pseudogene":97,"total":6320}}},"assemblyInfo":{"assemblyLevel":"Complete Genome","assemblyMethod":"Newbler v. 3.0; npScarf v. 1.0","assemblyName":"ASM333072v1","assemblyStatus":"current","assemblyType":"haploid","bioprojectAccession":"PRJNA476855","bioprojectLineage":[{"bioprojects":[{"accession":"PRJNA476855","title":"Acidisarcina polymorpha strain:SBC82 Genome sequencing and assembly"}]}],"biosample":{"accession":"SAMN09460743","attributes":[{"name":"strain","value":"SBC82"},{"name":"isolation_source","value":"pine forest"},{"name":"collection_date","value":"missing"},{"name":"geo_loc_name","value":"Russia: Nadym region of northwest Siberia, Yamalo-Nenets AO"},{"name":"sample_type","value":"cell culture"},{"name":"type-material","value":"type strain of Acidisarcina polymorpha"}],"bioprojects":[{"accession":"PRJNA476855"}],"description":{"organism":{"organismName":"Acidisarcina polymorpha","taxId":2211140},"title":"Microbe sample from Acidisarcina polymorpha"},"lastUpdated":"2019-09-09T21:03:47.657","models":["Microbe, viral or environmental"],"owner":{"contacts":[{}],"name":"Institute of Bioengineering, Research Center of Biotechnology of RAS"},"package":"Microbe.1.0","publicationDate":"2018-06-20T00:00:00.000","sampleIds":[{"label":"Sample name","value":"Acid_SBC82"}],"status":{"status":"live","when":"2018-06-21T14:54:15.890"},"submissionDate":"2018-06-20T06:42:03.756"},"comments":"The annotation was added by the NCBI Prokaryotic Genome Annotation Pipeline (PGAP). Information about PGAP can be found here: https://www.ncbi.nlm.nih.gov/genome/annotation_prok/\nBacteria and source DNA available from Dr. S.N. Dedysh","pairedAssembly":{"accession":"GCA_003330725.1","annotationName":"Annotation submitted by Institute of Bioengineering, Research Center of Biotechnology of RAS","status":"current"},"refseqCategory":"representative genome","releaseDate":"2018-07-20","sequencingTech":"454; Nanopore","submitter":"Institute of Bioengineering, Research Center of Biotechnology of RAS"},"assemblyStats":{"contigL50":1,"contigN50":7112011,"gcCount":"4322252","gcPercent":57.0,"genomeCoverage":"124.0x","numberOfComponentSequences":5,"numberOfContigs":5,"numberOfScaffolds":5,"scaffoldL50":1,"scaffoldN50":7112011,"totalNumberOfChromosomes":5,"totalSequenceLength":"7600726","totalUngappedLength":"7600726"},"averageNucleotideIdentity":{"bestAniMatch":{"ani":95.55,"assembly":"GCA_004115155.1","assemblyCoverage":4.22,"category":"type","organismName":"Granulicella sibirica","typeAssemblyCoverage":5.23},"category":"type","comment":"Assembly is the type_strain, no match is expected","matchStatus":"low_coverage","submittedOrganism":"Acidisarcina polymorpha","submittedSpecies":"Acidisarcina polymorpha","taxonomyCheckStatus":"OK"},"checkmInfo":{"checkmMarkerSet":"Acidobacteriaceae","checkmMarkerSetRank":"family","checkmSpeciesTaxId":2211140,"checkmVersion":"v1.2.2","completeness":98.86,"completenessPercentile":100.0,"contamination":1.43},"currentAccession":"GCF_003330725.1","organism":{"infraspecificNames":{"strain":"SBC82"},"organismName":"Acidisarcina polymorpha","taxId":2211140},"pairedAccession":"GCA_003330725.1","sourceDatabase":"SOURCE_DATABASE_REFSEQ","typeMaterial":{"typeDisplayText":"assembly from type material","typeLabel":"TYPE_MATERIAL"}}
{"accession":"GCF_003332325.1","annotationInfo":{"method":"Best-placed reference protein set; GeneMarkS-2+","name":"NCBI Prokaryotic Genome Annotation Pipeline (PGAP)","pipeline":"NCBI Prokaryotic Genome Annotation Pipeline (PGAP)","provider":"NCBI RefSeq","releaseDate":"2023-08-27","softwareVersion":"6.6","stats":{"geneCounts":{"nonCoding":43,"proteinCoding":621,"pseudogene":2,"total":666}}},"assemblyInfo":{"assemblyLevel":"Complete Genome","assemblyMethod":"Velvet v. April-2018","assemblyName":"ASM333232v1","assemblyStatus":"current","assemblyType":"haploid","bioprojectAccession":"PRJNA448756","bioprojectLineage":[{"bioprojects":[{"accession":"PRJNA448756","title":"[Mycoplasma] phocae strain:105 Genome sequencing and assembly"}]}],"biosample":{"accession":"SAMN08864381","attributes":[{"name":"strain","value":"105"},{"name":"host","value":"Phoca vitulina"},{"name":"isolation_source","value":"lung, trachea"},{"name":"collection_date","value":"1980"},{"name":"geo_loc_name","value":"USA:New England, Northeast Atlantic ocean coastline"},{"name":"sample_type","value":"whole organism"},{"name":"altitude","value":"0 m"},{"name":"biomaterial_provider","value":"The Mollicutes Collection WDMC 858"},{"name":"collected_by","value":"New England Aquarium"},{"name":"culture_collection","value":"ATCC:33657"},{"name":"depth","value":"0 m"},{"name":"env_broad_scale","value":"Atlantic ocean"},{"name":"host_tissue_sampled","value":"lung and trachea"},{"name":"identified_by","value":"H. Louise Ruhnke"},{"name":"passage_history","value":"pass 5, plate- and filter-cloned"},{"name":"type-material","value":"type strain of Mycoplasma phocidae"}],"bioprojects":[{"accession":"PRJNA448756"}],"description":{"organism":{"organismName":"[Mycoplasma] phocidae","taxId":142651},"title":"Mycoplasma phocidae strain 105T"},"lastUpdated":"2022-03-20T21:05:35.201","models":["Microbe, viral or environmental"],"owner":{"contacts":[{}],"name":"University of Florida"},"package":"Microbe.1.0","publicationDate":"2018-07-06T00:00:00.000","sampleIds":[{"label":"Sample name","value":"Mpho105T"},{"db":"SRA","value":"SRS3789173"}],"status":{"status":"live","when":"2018-07-06T00:50:09.230"},"submissionDate":"2018-04-04T13:05:24.600"},"comments":"Bacteria and source DNA available from TMC WDMC 858.\nAnnotation modified by submitter\nThe annotation was added by the NCBI Prokaryotic Genome Annotation Pipeline (PGAP). Information about PGAP can be found here: https://www.ncbi.nlm.nih.gov/genome/annotation_prok/","pairedAssembly":{"accession":"GCA_003332325.1","annotationName":"NCBI Prokaryotic Genome Annotation Pipeline (PGAP)","status":"current"},"refseqCategory":"representative genome","releaseDate":"2018-07-20","sequencingTech":"Illumina MiSeq","submitter":"University of Florida"},"assemblyStats":{"contigL50":1,"contigN50":814478,"gcCount":"221003","gcPercent":27.0,"genomeCoverage":"10.0x","numberOfComponentSequences":1,"numberOfContigs":1,"numberOfScaffolds":1,"scaffoldL50":1,"scaffoldN50":814478,"totalNumberOfChromosomes":1,"totalSequenceLength":"814478","totalUngappedLength":"814478"},"averageNucleotideIdentity":{"bestAniMatch":{"ani":82.96,"assembly":"GCA_012934885.1","assemblyCoverage":57.52,"category":"type","organismName":"Mycoplasma phocoeninasale","typeAssemblyCoverage":60.37},"category":"type","comment":"na","matchStatus":"below_threshold_mismatch","submittedOrganism":"[Mycoplasma] phocae","submittedSpecies":"[Mycoplasma] phocae","taxonomyCheckStatus":"Inconclusive"},"checkmInfo":{"checkmMarkerSet":"Tenericutes","checkmMarkerSetRank":"phylum","checkmSpeciesTaxId":142651,"checkmVersion":"v1.2.2","completeness":99.05,"completenessPercentile":100.0},"currentAccession":"GCF_003332325.1","organism":{"infraspecificNames":{"strain":"105"},"organismName":"[Mycoplasma] phocae","taxId":142651},"pairedAccession":"GCA_003332325.1","sourceDatabase":"SOURCE_DATABASE_REFSEQ","typeMaterial":{"typeDisplayText":"assembly from type material","typeLabel":"TYPE_MATERIAL"}}
{"accession":"GCF_003340495.1","annotationInfo":{"method":"Best-placed reference protein set; GeneMarkS-2+","name":"NCBI Prokaryotic Genome Annotation Pipeline (PGAP)","pipeline":"NCBI Prokaryotic Genome Annotation Pipeline (PGAP)","provider":"NCBI RefSeq","releaseDate":"2023-10-21","softwareVersion":"6.6","stats":{"geneCounts":{"nonCoding":55,"proteinCoding":5144,"pseudogene":72,"total":5271}}},"assemblyInfo":{"assemblyLevel":"Contig","assemblyMethod":"PacBio SMRT Analysis v. 2.3.0","assemblyName":"ASM334049v1","assemblyStatus":"current","assemblyType":"haploid","bioprojectAccession":"PRJNA430305","bioprojectLineage":[{"bioprojects":[{"accession":"PRJNA430305","title":"Adhaeribacter pallidiroseus strain:HMF7616 Genome sequencing and assembly"}]}],"biosample":{"accession":"SAMN08874617","attributes":[{"name":"strain","value":"HMF7616"},{"name":"isolation_source","value":"missing"},{"name":"host","value":"Betula platyphylla"},{"name":"collection_date","value":"2017-05"},{"name":"geo_loc_name","value":"South Korea: Yong-in"},{"name":"sample_type","value":"environmental sample"},{"name":"type-material","value":"type strain of Adhaeribacter pallidiroseus"}],"bioprojects":[{"accession":"PRJNA430305"}],"description":{"organism":{"organismName":"Adhaeribacter pallidiroseus","taxId":2072847},"title":"Microbe sample from Adhaeribacter pallidiroseus"},"lastUpdated":"2021-02-28T05:42:54.129","models":["Microbe, viral or environmental"],"owner":{"contacts":[{}],"name":"Hankuk University of Foreign Studies"},"package":"Microbe.1.0","publicationDate":"2018-04-06T00:00:00.000","sampleIds":[{"label":"Sample name","value":"Adhaeribacter sp. HMF7616"}],"status":{"status":"live","when":"2018-04-06T09:34:04.413"},"submissionDate":"2018-04-06T05:01:03.203"},"pairedAssembly":{"accession":"GCA_003340495.1","annotationName":"Annotation submitted by Hankuk University of Foreign Studies","status":"current"},"refseqCategory":"representative genome","releaseDate":"2018-07-25","sequencingTech":"PacBio","submitter":"Hankuk University of Foreign Studies"},"assemblyStats":{"contigL50":1,"contigN50":6256781,"gcCount":"2750630","gcPercent":43.0,"genomeCoverage":"193.6x","numberOfComponentSequences":3,"numberOfContigs":3,"totalSequenceLength":"6425974","totalUngappedLength":"6425974"},"averageNucleotideIdentity":{"bestAniMatch":{"ani":83.51,"assembly":"GCA_014217805.1","assemblyCoverage":28.92,"category":"type","organismName":"Adhaeribacter swui","typeAssemblyCoverage":29.85},"category":"type","comment":"Assembly is the type_strain, mismatch is within genus and expected","matchStatus":"below_threshold_mismatch","submittedOrganism":"Adhaeribacter pallidiroseus","submittedSpecies":"Adhaeribacter pallidiroseus","taxonomyCheckStatus":"OK"},"checkmInfo":{"checkmMarkerSet":"Cytophagales","checkmMarkerSetRank":"order","checkmSpeciesTaxId":2072847,"checkmVersion":"v1.2.2","completeness":97.46,"completenessPercentile":100.0,"contamination":0.61},"currentAccession":"GCF_003340495.1","organism":{"infraspecificNames":{"strain":"HMF7616"},"organismName":"Adhaeribacter pallidiroseus","taxId":2072847},"pairedAccession":"GCA_003340495.1","sourceDatabase":"SOURCE_DATABASE_REFSEQ","typeMaterial":{"typeDisplayText":"assembly from type material","typeLabel":"TYPE_MATERIAL"},"wgsInfo":{"masterWgsUrl":"https://www.ncbi.nlm.nih.gov/nuccore/QASA00000000.1","wgsContigsUrl":"https://www.ncbi.nlm.nih.gov/Traces/wgs/QASA01","wgsProjectAccession":"QASA01"}}
{"accession":"GCF_003352165.1","annotationInfo":{"method":"Best-placed reference protein set; GeneMarkS-2+","name":"GCF_003352165.1-RS_2024_03_28","pipeline":"NCBI Prokaryotic Genome Annotation Pipeline (PGAP)","provider":"NCBI RefSeq","releaseDate":"2024-03-28","softwareVersion":"6.7","stats":{"geneCounts":{"nonCoding":56,"proteinCoding":3688,"pseudogene":109,"total":3853}}},"assemblyInfo":{"assemblyLevel":"Complete Genome","assemblyMethod":"Celera Assembler v. V8.3","assemblyName":"ASM335216v1","assemblyStatus":"current","assemblyType":"haploid","bioprojectAccession":"PRJNA454169","bioprojectLineage":[{"bioprojects":[{"accession":"PRJNA454169","title":"Acidibrevibacterium fodinaquatile strain:G45-3 Genome sequencing and assembly"}]}],"biosample":{"accession":"SAMN09005679","attributes":[{"name":"strain","value":"G45-3"},{"name":"isolation_source","value":"acidic mine water"},{"name":"collection_date","value":"2015"},{"name":"geo_loc_name","value":"China"},{"name":"sample_type","value":"cell culture"},{"name":"type-material","value":"type strain of Acidibrevibacterium fodinaquatile"}],"bioprojects":[{"accession":"PRJNA454169"}],"description":{"organism":{"organismName":"Acidibrevibacterium fodinaquatile","taxId":1969806},"title":"Microbe sample from Acidisphaera sp. G45-3"},"lastUpdated":"2019-09-08T02:59:35.849","models":["Microbe, viral or environmental"],"owner":{"contacts":[{}],"name":"institute of microbiology"},"package":"Microbe.1.0","publicationDate":"2018-05-01T00:00:00.000","sampleIds":[{"label":"Sample name","value":"acidic mine water"}],"status":{"status":"live","when":"2018-05-01T07:04:04.654"},"submissionDate":"2018-05-01T07:04:04.653"},"pairedAssembly":{"accession":"GCA_003352165.1","status":"current"},"refseqCategory":"representative genome","releaseDate":"2018-08-01","sequencingTech":"PacBio","submitter":"institute of microbiology"},"assemblyStats":{"contigL50":1,"contigN50":3907406,"gcCount":"2643587","gcPercent":65.5,"genomeCoverage":"100.0x","numberOfComponentSequences":4,"numberOfContigs":4,"numberOfScaffolds":4,"scaffoldL50":1,"scaffoldN50":3907406,"totalNumberOfChromosomes":4,"totalSequenceLength":"4037611","totalUngappedLength":"4037611"},"averageNucleotideIdentity":{"bestAniMatch":{"ani":83.12,"assembly":"GCA_030814995.1","assemblyCoverage":1.79,"category":"type","organismName":"Labrys wisconsinensis","typeAssemblyCoverage":0.81},"category":"type","comment":"Assembly is the type_strain, no match is expected","matchStatus":"low_coverage","submittedOrganism":"Acidibrevibacterium fodinaquatile","submittedSpecies":"Acidibrevibacterium fodinaquatile","taxonomyCheckStatus":"OK"},"checkmInfo":{"checkmMarkerSet":"Acetobacteraceae","checkmMarkerSetRank":"family","checkmSpeciesTaxId":1969806,"checkmVersion":"v1.2.2","completeness":98.96,"completenessPercentile":100.0,"contamination":0.95},"currentAccession":"GCF_003352165.1","organism":{"infraspecificNames":{"strain":"G45-3"},"organismName":"Acidibrevibacterium fodinaquatile","taxId":1969806},"pairedAccession":"GCA_003352165.1","sourceDatabase":"SOURCE_DATABASE_REFSEQ","typeMaterial":{"typeDisplayText":"assembly from type material","typeLabel":"TYPE_MATERIAL"}}
{"accession":"GCF_003355515.1","annotationInfo":{"method":"Best-placed reference protein set; GeneMarkS-2+","name":"NCBI Prokaryotic Genome Annotation Pipeline (PGAP)","pipeline":"NCBI Prokaryotic Genome Annotation Pipeline (PGAP)","provider":"NCBI RefSeq","releaseDate":"2024-01-29","softwareVersion":"6.6","stats":{"geneCounts":{"nonCoding":65,"proteinCoding":1911,"pseudogene":1,"total":1977}}},"assemblyInfo":{"assemblyLevel":"Complete Genome","assemblyMethod":"Newbler v. 2.6","assemblyName":"ASM335551v1","assemblyStatus":"current","assemblyType":"haploid","bioprojectAccession":"PRJNA66831","bioprojectLineage":[{"bioprojects":[{"accession":"PRJNA66831","title":"Arcobacter trophiarum LMG 25534 Genome sequencing project"}]}],"biosample":{"accession":"SAMN03737959","attributes":[{"name":"strain","value":"LMG 25534"},{"name":"isolation_source","value":"Pig, fecal"},{"name":"collection_date","value":"2007"},{"name":"geo_loc_name","value":"Belgium"},{"name":"sample_type","value":"cell culture"},{"name":"type-material","value":"type strain of Arcobacter trophiarum"}],"bioprojects":[{"accession":"PRJNA66831"}],"description":{"comment":"Arcobacter trophiarum type strain","organism":{"organismName":"Aliarcobacter trophiarum LMG 25534","taxId":1032241},"title":"Microbe sample from Aliarcobacter trophiarum LMG 25534"},"lastUpdated":"2021-07-22T21:05:21.512","models":["Microbe, viral or environmental"],"owner":{"contacts":[{}],"name":"USDA, ARS, WRRC"},"package":"Microbe.1.0","publicationDate":"2015-05-27T00:00:00.000","sampleIds":[{"label":"Sample name","value":"ATROPHT"},{"db":"SRA","value":"SRS3588011"}],"status":{"status":"live","when":"2015-05-27T17:03:38.470"},"submissionDate":"2015-05-27T17:03:38.000"},"pairedAssembly":{"accession":"GCA_003355515.1","annotationName":"Annotation submitted by USDA, ARS, WRRC","status":"current"},"refseqCategory":"representative genome","releaseDate":"2018-08-06","sequencingTech":"Illumina HiSeq; 454","submitter":"USDA, ARS, WRRC"},"assemblyStats":{"contigL50":1,"contigN50":1915613,"gcCount":"540549","gcPercent":28.0,"genomeCoverage":"1029.0x","numberOfComponentSequences":1,"numberOfContigs":1,"numberOfScaffolds":1,"scaffoldL50":1,"scaffoldN50":1915613,"totalNumberOfChromosomes":1,"totalSequenceLength":"1915613","totalUngappedLength":"1915613"},"averageNucleotideIdentity":{"bestAniMatch":{"ani":99.99,"assembly":"GCA_004116585.1","assemblyCoverage":97.86,"category":"type","organismName":"Aliarcobacter trophiarum","typeAssemblyCoverage":93.5},"category":"type","comment":"na","matchStatus":"species_match","submittedAniMatch":{"ani":99.99,"assembly":"GCA_004116585.1","assemblyCoverage":97.86,"category":"type","organismName":"Aliarcobacter trophiarum LMG 25534","typeAssemblyCoverage":93.5},"submittedOrganism":"Aliarcobacter trophiarum LMG 25534","submittedSpecies":"Aliarcobacter trophiarum","taxonomyCheckStatus":"OK"},"checkmInfo":{"checkmMarkerSet":"Campylobacterales","checkmMarkerSetRank":"order","checkmSpeciesTaxId":708186,"checkmVersion":"v1.2.2","completeness":98.47,"completenessPercentile":75.0,"contamination":0.92},"currentAccession":"GCF_003355515.1","organism":{"infraspecificNames":{"strain":"LMG 25534"},"organismName":"Aliarcobacter trophiarum LMG 25534","taxId":1032241},"pairedAccession":"GCA_003355515.1","sourceDatabase":"SOURCE_DATABASE_REFSEQ","typeMaterial":{"typeDisplayText":"assembly from type material","typeLabel":"TYPE_MATERIAL"}}
{"accession":"GCF_003385765.1","annotationInfo":{"method":"Best-placed reference protein set; GeneMarkS-2+","name":"NCBI Prokaryotic Genome Annotation Pipeline (PGAP)","pipeline":"NCBI Prokaryotic Genome Annotation Pipeline (PGAP)","provider":"NCBI RefSeq","releaseDate":"2023-04-28","softwareVersion":"6.5","stats":{"geneCounts":{"nonCoding":41,"proteinCoding":1378,"pseudogene":6,"total":1425}}},"assemblyInfo":{"assemblyLevel":"Scaffold","assemblyMethod":"SPAdes v. 3.10.1","assemblyName":"ASM338576v1","assemblyStatus":"current","assemblyType":"haploid","bioprojectAccession":"PRJNA439852","bioprojectLineage":[{"bioprojects":[{"accession":"PRJNA439852","title":"Acholeplasma laidlawii DSM 23060 genome sequencing"}]}],"biosample":{"accession":"SAMN08769264","attributes":[{"name":"strain","value":"DSM 23060"},{"name":"collection_date","value":"missing"},{"name":"isol_growth_condt","value":"missing"},{"name":"ref_biomaterial","value":"missing"},{"name":"env_local_scale","value":"missing"},{"name":"env_medium","value":"missing"},{"name":"env_broad_scale","value":"missing"},{"name":"num_replicons","value":"missing"},{"name":"host","value":"not applicable"},{"name":"geo_loc_name","value":"missing"},{"name":"lat_lon","value":"missing"},{"name":"isolation_source","value":"missing"},{"name":"type-material","value":"type strain of Acholeplasma laidlawii"},{"name":"culture_collection","value":"DSM:23060"}],"bioprojects":[{"accession":"PRJNA439852"}],"description":{"comment":"Keywords: GSC:MIxS;MIGS:6.0","organism":{"organismName":"Acholeplasma laidlawii","taxId":2148},"title":"Acholeplasma laidlawii DSM 23060"},"lastUpdated":"2018-08-01T09:03:52.758","models":["MIGS.ba"],"owner":{"name":"DOE Joint Genome Institute"},"package":"MIGS.ba.6.0","publicationDate":"2018-03-22T00:00:00.000","sampleIds":[{"db":"SRA","value":"SRS3233152"},{"db":"DOE Joint Genome Institute","value":"Gp0251959"}],"status":{"status":"live","when":"2018-03-22T00:50:13.060"},"submissionDate":"2018-03-21T21:17:03.816"},"pairedAssembly":{"accession":"GCA_003385765.1","annotationName":"Annotation submitted by DOE Joint Genome Institute","status":"current"},"refseqCategory":"representative genome","releaseDate":"2018-08-14","sequencingTech":"Illumina HiSeq","submitter":"DOE Joint Genome Institute"},"assemblyStats":{"contigL50":1,"contigN50":1103930,"gcCount":"475187","gcPercent":32.0,"genomeCoverage":"1005.0x","numberOfComponentSequences":3,"numberOfContigs":6,"numberOfScaffolds":3,"scaffoldL50":1,"scaffoldN50":1122426,"totalSequenceLength":"1491638","totalUngappedLength":"1491163"},"averageNucleotideIdentity":{"bestAniMatch":{"ani":99.99,"assembly":"GCA_900476025.1","assemblyCoverage":99.98,"category":"type","organismName":"Acholeplasma laidlawii","typeAssemblyCoverage":99.55},"category":"type","comment":"na","matchStatus":"species_match","submittedAniMatch":{"ani":99.99,"assembly":"GCA_900476025.1","assemblyCoverage":99.98,"category":"type","organismName":"Acholeplasma laidlawii","typeAssemblyCoverage":99.55},"submittedOrganism":"Acholeplasma laidlawii","submittedSpecies":"Acholeplasma laidlawii","taxonomyCheckStatus":"OK"},"checkmInfo":{"checkmMarkerSet":"Acholeplasma","checkmMarkerSetRank":"genus","checkmSpeciesTaxId":2148,"checkmVersion":"v1.2.2","completeness":99.05,"completenessPercentile":29.411764},"currentAccession":"GCF_003385765.1","organism":{"infraspecificNames":{"strain":"DSM 23060"},"organismName":"Acholeplasma laidlawii","taxId":2148},"pairedAccession":"GCA_003385765.1","sourceDatabase":"SOURCE_DATABASE_REFSEQ","typeMaterial":{"typeDisplayText":"assembly from type material","typeLabel":"TYPE_MATERIAL"},"wgsInfo":{"masterWgsUrl":"https://www.ncbi.nlm.nih.gov/nuccore/QRDS00000000.1","wgsContigsUrl":"https://www.ncbi.nlm.nih.gov/Traces/wgs/QRDS01","wgsProjectAccession":"QRDS01"}}
{"accession":"GCF_003385955.1","annotationInfo":{"method":"Best-placed reference protein set; GeneMarkS-2+","name":"NCBI Prokaryotic Genome Annotation Pipeline (PGAP)","pipeline":"NCBI Prokaryotic Genome Annotation Pipeline (PGAP)","provider":"NCBI RefSeq","releaseDate":"2023-05-05","softwareVersion":"6.5","stats":{"geneCounts":{"nonCoding":54,"proteinCoding":4461,"pseudogene":10,"total":4525}}},"assemblyInfo":{"assemblyLevel":"Scaffold","assemblyMethod":"SPAdes v. 3.10.1","assemblyName":"ASM338595v1","assemblyStatus":"current","assemblyType":"haploid","bioprojectAccession":"PRJNA463295","bioprojectLineage":[{"bioprojects":[{"accession":"PRJNA463295","title":"Aestuariispira insulae CECT 8488 genome sequencing"}]}],"biosample":{"accession":"SAMN09074965","attributes":[{"name":"strain","value":"CECT 8488"},{"name":"collection_date","value":"missing"},{"name":"isol_growth_condt","value":"missing"},{"name":"ref_biomaterial","value":"missing"},{"name":"env_local_scale","value":"missing"},{"name":"env_medium","value":"missing"},{"name":"env_broad_scale","value":"missing"},{"name":"num_replicons","value":"missing"},{"name":"host","value":"not applicable"},{"name":"geo_loc_name","value":"missing"},{"name":"lat_lon","value":"missing"},{"name":"isolation_source","value":"missing"},{"name":"type-material","value":"type strain of Aestuariispira insulae"}],"bioprojects":[{"accession":"PRJNA463295"}],"description":{"comment":"Keywords: GSC:MIxS;MIGS:6.0","organism":{"organismName":"Aestuariispira insulae","taxId":1461337},"title":"Aestuariispira insulae CECT 8488"},"lastUpdated":"2018-05-17T08:38:18.290","models":["MIGS.ba"],"owner":{"name":"DOE Joint Genome Institute"},"package":"MIGS.ba.6.0","publicationDate":"2018-05-04T00:00:00.000","sampleIds":[{"db":"SRA","value":"SRS3309620"},{"db":"DOE Joint Genome Institute","value":"Gp0290064"}],"status":{"status":"live","when":"2018-05-04T15:26:53.572"},"submissionDate":"2018-05-04T15:26:53.573"},"pairedAssembly":{"accession":"GCA_003385955.1","annotationName":"Annotation submitted by DOE Joint Genome Institute","status":"current"},"refseqCategory":"representative genome","releaseDate":"2018-08-14","sequencingTech":"Illumina HiSeq","submitter":"DOE Joint Genome Institute"},"assemblyStats":{"contigL50":6,"contigN50":350759,"gcCount":"2675951","gcPercent":55.5,"genomeCoverage":"248.0x","numberOfComponentSequences":49,"numberOfContigs":55,"numberOfScaffolds":49,"scaffoldL50":4,"scaffoldN50":414841,"totalSequenceLength":"4823716","totalUngappedLength":"4823139"},"averageNucleotideIdentity":{"bestAniMatch":{"ani":84.22,"assembly":"GCA_003709565.1","assemblyCoverage":0.12,"category":"type","organismName":"Paracoccus siganidrum","typeAssemblyCoverage":0.12},"category":"type","comment":"Assembly is the type_strain, no match is expected","matchStatus":"low_coverage","submittedOrganism":"Aestuariispira insulae","submittedSpecies":"Aestuariispira insulae","taxonomyCheckStatus":"OK"},"checkmInfo":{"checkmMarkerSet":"Rhodospirillales","checkmMarkerSetRank":"order","checkmSpeciesTaxId":1461337,"checkmVersion":"v1.2.2","completeness":99.47,"completenessPercentile":100.0,"contamination":0.44},"currentAccession":"GCF_003385955.1","organism":{"infraspecificNames":{"strain":"CECT 8488"},"organismName":"Aestuariispira insulae","taxId":1461337},"pairedAccession":"GCA_003385955.1","sourceDatabase":"SOURCE_DATABASE_REFSEQ","typeMaterial":{"typeDisplayText":"assembly from type material","typeLabel":"TYPE_MATERIAL"},"wgsInfo":{"masterWgsUrl":"https://www.ncbi.nlm.nih.gov/nuccore/QRDW00000000.1","wgsContigsUrl":"https://www.ncbi.nlm.nih.gov/Traces/wgs/QRDW01","wgsProjectAccession":"QRDW01"}}
{"accession":"GCF_003428695.1","annotationInfo":{"method":"Best-placed reference protein set; GeneMarkS-2+","name":"NCBI Prokaryotic Genome Annotation Pipeline (PGAP)","pipeline":"NCBI Prokaryotic Genome Annotation Pipeline (PGAP)","provider":"NCBI RefSeq","releaseDate":"2024-01-29","softwareVersion":"6.6","stats":{"geneCounts":{"nonCoding":76,"proteinCoding":7275,"pseudogene":357,"total":7708}}},"assemblyInfo":{"assemblyLevel":"Contig","assemblyMethod":"SOAPdenovo v. 2.04","assemblyName":"ASM342869v1","assemblyStatus":"current","assemblyType":"haploid","bioprojectAccession":"PRJNA484833","bioprojectLineage":[{"bioprojects":[{"accession":"PRJNA484833","title":"Actinomycete genome sequence"}]}],"biosample":{"accession":"SAMN09770274","attributes":[{"name":"strain","value":"NEAU-G17"},{"name":"isolation_source","value":"soil"},{"name":"collection_date","value":"2017-06-23"},{"name":"geo_loc_name","value":"Chad: Ndjamena"},{"name":"sample_type","value":"whole organism"},{"name":"type-material","value":"type strain of Actinomadura logoneensis"}],"bioprojects":[{"accession":"PRJNA484833"}],"description":{"organism":{"organismName":"Actinomadura logoneensis","taxId":2293572},"title":"Microbe sample from Actinomadura logoneensis"},"lastUpdated":"2021-03-16T21:04:08.808","models":["Microbe, viral or environmental"],"owner":{"contacts":[{}],"name":"School of life science"},"package":"Microbe.1.0","publicationDate":"2018-08-06T00:00:00.000","sampleIds":[{"label":"Sample name","value":"Actinomadura sp.NEAU-G17"}],"status":{"status":"live","when":"2018-08-07T14:55:06.545"},"submissionDate":"2018-08-06T22:57:02.760"},"comments":"Annotation was added by the NCBI Prokaryotic Genome Annotation Pipeline (released 2013). Information about the Pipeline can be found here: https://www.ncbi.nlm.nih.gov/genome/annotation_prok/","pairedAssembly":{"accession":"GCA_003428695.1","annotationName":"NCBI Prokaryotic Genome Annotation Pipeline (PGAP)","status":"current"},"refseqCategory":"representative genome","releaseDate":"2018-08-27","sequencingTech":"ABI3730","submitter":"School of life science"},"assemblyStats":{"contigL50":157,"contigN50":13515,"gcCount":"5921293","gcPercent":73.0,"genomeCoverage":"200.0x","numberOfComponentSequences":1054,"numberOfContigs":1054,"totalSequenceLength":"8093581","totalUngappedLength":"8093581"},"averageNucleotideIdentity":{"bestAniMatch":{"ani":89.22,"assembly":"GCA_000518265.1","assemblyCoverage":66.91,"category":"type","organismName":"Actinomadura oligospora","typeAssemblyCoverage":57.91},"category":"type","comment":"Assembly is the type_strain, mismatch is within genus and expected","matchStatus":"below_threshold_mismatch","submittedOrganism":"Actinomadura logoneensis","submittedSpecies":"Actinomadura logoneensis","taxonomyCheckStatus":"OK"},"checkmInfo":{"checkmMarkerSet":"Actinomadura","checkmMarkerSetRank":"genus","checkmSpeciesTaxId":2293572,"checkmVersion":"v1.2.2","completeness":94.68,"completenessPercentile":100.0,"contamination":2.78},"currentAccession":"GCF_003428695.1","organism":{"infraspecificNames":{"strain":"NEAU-G17"},"organismName":"Actinomadura logoneensis","taxId":2293572},"pairedAccession":"GCA_003428695.1","sourceDatabase":"SOURCE_DATABASE_REFSEQ","typeMaterial":{"typeDisplayText":"assembly from type material","typeLabel":"TYPE_MATERIAL"},"wgsInfo":{"masterWgsUrl":"https://www.ncbi.nlm.nih.gov/nuccore/QURH00000000.1","wgsContigsUrl":"https://www.ncbi.nlm.nih.gov/Traces/wgs/QURH01","wgsProjectAccession":"QURH01"}}
{"accession":"GCF_003432485.1","annotationInfo":{"method":"Best-placed reference protein set; GeneMarkS-2+","name":"NCBI Prokaryotic Genome Annotation Pipeline (PGAP)","pipeline":"NCBI Prokaryotic Genome Annotation Pipeline (PGAP)","provider":"NCBI RefSeq","releaseDate":"2024-01-17","softwareVersion":"6.6","stats":{"geneCounts":{"nonCoding":83,"proteinCoding":6841,"pseudogene":55,"total":6979}}},"assemblyInfo":{"assemblyLevel":"Contig","assemblyMethod":"A5-misseq v. MAY-2018","assemblyName":"ASM343248v1","assemblyStatus":"current","assemblyType":"haploid","bioprojectAccession":"PRJNA486453","bioprojectLineage":[{"bioprojects":[{"accession":"PRJNA486453","title":"Actinomadura spongiicola strain:LHW52907 Genome sequencing and assembly"}]}],"biosample":{"accession":"SAMN09846803","attributes":[{"name":"strain","value":"LHW52907"},{"name":"host","value":"Leucetta chagosensis"},{"name":"collection_date","value":"2015-04-30"},{"name":"geo_loc_name","value":"China: Xisha"},{"name":"sample_type","value":"tissue sample"},{"name":"collected_by","value":"Lei Li"},{"name":"depth","value":"20 m"},{"name":"env_broad_scale","value":"coral reef"},{"name":"identified_by","value":"Lei Li"},{"name":"lat_lon","value":"16.75 N 112.35 E"},{"name":"type-material","value":"type strain of Actinomadura spongiicola"}],"bioprojects":[{"accession":"PRJNA486453"}],"description":{"organism":{"organismName":"Actinomadura spongiicola","taxId":2303421},"title":"Microbe sample from Actinomadura spongiicola"},"lastUpdated":"2022-08-26T21:05:00.978","models":["Microbe, viral or environmental"],"owner":{"contacts":[{}],"name":"Ren Ji Hospital School of Medicine, Shanghai Jiao Tong University"},"package":"Microbe.1.0","publicationDate":"2018-08-17T00:00:00.000","sampleIds":[{"label":"Sample name","value":"Actinomadura sp. strain LHW52907"}],"status":{"status":"live","when":"2018-08-17T14:55:05.777"},"submissionDate":"2018-08-17T08:27:05.300"},"comments":"Bacteria and source DNA available from DSMZ.\nAnnotation was added by the NCBI Prokaryotic Genome Annotation Pipeline (released 2013). Information about the Pipeline can be found here: https://www.ncbi.nlm.nih.gov/genome/annotation_prok/","pairedAssembly":{"accession":"GCA_003432485.1","annotationName":"NCBI Prokaryotic Genome Annotation Pipeline (PGAP)","status":"current"},"refseqCategory":"representative genome","releaseDate":"2018-08-22","sequencingTech":"Illumina MiSeq","submitter":"Ren Ji Hospital School of Medicine, Shanghai Jiao Tong University"},"assemblyStats":{"contigL50":5,"contigN50":728017,"gcCount":"5449259","gcPercent":70.5,"genomeCoverage":"200.0x","numberOfComponentSequences":29,"numberOfContigs":29,"totalSequenceLength":"7711411","totalUngappedLength":"7711411"},"averageNucleotideIdentity":{"bestAniMatch":{"ani":93.98,"assembly":"GCA_003634705.1","assemblyCoverage":81.05,"category":"type","organismName":"Actinomadura pelletieri","typeAssemblyCoverage":83.03},"category":"type","comment":"Assembly is the type_strain, mismatch is within genus and expected","matchStatus":"below_threshold_mismatch","submittedOrganism":"Actinomadura spongiicola","submittedSpecies":"Actinomadura spongiicola","taxonomyCheckStatus":"OK"},"checkmInfo":{"checkmMarkerSet":"Actinomadura","checkmMarkerSetRank":"genus","checkmSpeciesTaxId":2303421,"checkmVersion":"v1.2.2","completeness":93.21,"completenessPercentile":100.0,"contamination":8.48},"currentAccession":"GCF_003432485.1","organism":{"infraspecificNames":{"strain":"LHW52907"},"organismName":"Actinomadura spongiicola","taxId":2303421},"pairedAccession":"GCA_003432485.1","sourceDatabase":"SOURCE_DATABASE_REFSEQ","typeMaterial":{"typeDisplayText":"assembly from type material","typeLabel":"TYPE_MATERIAL"},"wgsInfo":{"masterWgsUrl":"https://www.ncbi.nlm.nih.gov/nuccore/QVNQ00000000.1","wgsContigsUrl":"https://www.ncbi.nlm.nih.gov/Traces/wgs/QVNQ01","wgsProjectAccession":"QVNQ01"}}
{"accession":"GCF_003470435.1","annotationInfo":{"method":"Best-placed reference protein set; GeneMarkS-2+","name":"NCBI Prokaryotic Genome Annotation Pipeline (PGAP)","pipeline":"NCBI Prokaryotic Genome Annotation Pipeline (PGAP)","provider":"NCBI RefSeq","releaseDate":"2024-02-28","softwareVersion":"6.6","stats":{"geneCounts":{"nonCoding":55,"proteinCoding":2615,"pseudogene":79,"total":2749}}},"assemblyInfo":{"assemblyLevel":"Scaffold","assemblyMethod":"SOAPdenovo v. 2","assemblyName":"ASM347043v1","assemblyStatus":"current","assemblyType":"haploid","bioprojectAccession":"PRJNA482748","bioprojectLineage":[{"bioprojects":[{"accession":"PRJNA482748","title":"Genome Sequencing and Assembly for Cultivated Species of the Human Gut Microbiota"}]}],"biosample":{"accession":"SAMN09734906","attributes":[{"name":"strain","value":"AM22-16"},{"name":"host","value":"Homo sapiens"},{"name":"isolation_source","value":"feces"},{"name":"collection_date","value":"2013-11-01"},{"name":"geo_loc_name","value":"China: Shenzhen"},{"name":"sample_type","value":"whole organism"}],"bioprojects":[{"accession":"PRJNA482748"}],"description":{"organism":{"organismName":"[Ruminococcus] torques","taxId":33039},"title":"Microbe sample from [Ruminococcus] torques"},"lastUpdated":"2018-08-31T00:50:43.373","models":["Microbe, viral or environmental"],"owner":{"contacts":[{}],"name":"BGI"},"package":"Microbe.1.0","publicationDate":"2018-08-31T00:50:43.373","sampleIds":[{"label":"Sample name","value":"AM22-16"}],"status":{"status":"live","when":"2018-08-31T00:50:43.373"},"submissionDate":"2018-07-29T08:47:17.173"},"comments":"Annotation was added by the NCBI Prokaryotic Genome Annotation Pipeline (released 2013). Information about the Pipeline can be found here: https://www.ncbi.nlm.nih.gov/genome/annotation_prok/","pairedAssembly":{"accession":"GCA_003470435.1","annotationName":"NCBI Prokaryotic Genome Annotation Pipeline (PGAP)","status":"current"},"refseqCategory":"representative genome","releaseDate":"2018-09-06","sequencingTech":"Illumina Hiseq","submitter":"BGI"},"assemblyStats":{"contigL50":14,"contigN50":61956,"gcCount":"1229641","gcPercent":41.5,"genomeCoverage":"100.0x","numberOfComponentSequences":81,"numberOfContigs":94,"numberOfScaffolds":81,"scaffoldL50":13,"scaffoldN50":66226,"totalSequenceLength":"2959517","totalUngappedLength":"2959200"},"averageNucleotideIdentity":{"bestAniMatch":{"ani":99.64,"assembly":"GCA_000153925.1","assemblyCoverage":80.58,"category":"type","organismName":"[Ruminococcus] torques","typeAssemblyCoverage":87.05},"category":"category_na","comment":"na","matchStatus":"species_match","submittedAniMatch":{"ani":99.64,"assembly":"GCA_000153925.1","assemblyCoverage":80.58,"category":"type","organismName":"[Ruminococcus] torques ATCC 27756","typeAssemblyCoverage":87.05},"submittedOrganism":"[Ruminococcus] torques","submittedSpecies":"[Ruminococcus] torques","taxonomyCheckStatus":"OK"},"checkmInfo":{"checkmMarkerSet":"Lachnospiraceae","checkmMarkerSetRank":"family","checkmSpeciesTaxId":33039,"checkmVersion":"v1.2.2","completeness":99.38,"completenessPercentile":100.0},"currentAccession":"GCF_003470435.1","organism":{"infraspecificNames":{"strain":"AM22-16"},"organismName":"[Ruminococcus] torques","taxId":33039},"pairedAccession":"GCA_003470435.1","sourceDatabase":"SOURCE_DATABASE_REFSEQ","wgsInfo":{"masterWgsUrl":"https://www.ncbi.nlm.nih.gov/nuccore/QRIH00000000.1","wgsContigsUrl":"https://www.ncbi.nlm.nih.gov/Traces/wgs/QRIH01","wgsProjectAccession":"QRIH01"}}
{"accession":"GCF_003544835.1","annotationInfo":{"method":"Best-placed reference protein set; GeneMarkS-2+","name":"GCF_003544835.1-RS_2024_03_28","pipeline":"NCBI Prokaryotic Genome Annotation Pipeline (PGAP)","provider":"NCBI RefSeq","releaseDate":"2024-03-28","softwareVersion":"6.7","stats":{"geneCounts":{"nonCoding":61,"proteinCoding":1985,"pseudogene":4,"total":2050}}},"assemblyInfo":{"assemblyLevel":"Complete Genome","assemblyMethod":"Newbler v. 2.6","assemblyName":"ASM354483v1","assemblyStatus":"current","assemblyType":"haploid","bioprojectAccession":"PRJNA66827","bioprojectLineage":[{"bioprojects":[{"accession":"PRJNA66827","title":"Arcobacter skirrowii CCUG 10374 Genome sequencing project"}]}],"biosample":{"accession":"SAMN03737956","attributes":[{"name":"strain","value":"CCUG 10374"},{"name":"isolation_source","value":"Lamb, fecal"},{"name":"collection_date","value":"1980"},{"name":"geo_loc_name","value":"United Kingdom"},{"name":"sample_type","value":"cell culture"},{"name":"type-material","value":"type strain of Arcobacter skirrowii"}],"bioprojects":[{"accession":"PRJNA66827"}],"description":{"comment":"Arcobacter skirrowii type strain","organism":{"organismName":"Aliarcobacter skirrowii CCUG 10374","taxId":1032239},"title":"Microbe sample from Aliarcobacter skirrowii CCUG 10374"},"lastUpdated":"2021-07-22T21:05:20.815","models":["Microbe, viral or environmental"],"owner":{"contacts":[{}],"name":"USDA, ARS, WRRC"},"package":"Microbe.1.0","publicationDate":"2015-05-27T00:00:00.000","sampleIds":[{"label":"Sample name","value":"ASKIRRT"},{"db":"SRA","value":"SRS3594403"}],"status":{"status":"live","when":"2015-05-27T17:03:38.256"},"submissionDate":"2015-05-27T17:03:38.000"},"comments":"The annotation was added by the NCBI Prokaryotic Genome Annotation Pipeline (PGAP). Information about PGAP can be found here: https://www.ncbi.nlm.nih.gov/genome/annotation_prok/\nBacteria and source DNA available from Bacteria available from the LMG culture collection.","pairedAssembly":{"accession":"GCA_003544835.1","annotationName":"Annotation submitted by USDA, ARS, WRRC","status":"current"},"refseqCategory":"representative genome","releaseDate":"2018-09-11","sequencingTech":"Illumina HiSeq; 454","submitter":"USDA, ARS, WRRC"},"assemblyStats":{"contigL50":1,"contigN50":1969846,"gcCount":"546546","gcPercent":27.5,"genomeCoverage":"964.0x","numberOfComponentSequences":1,"numberOfContigs":1,"numberOfScaffolds":1,"scaffoldL50":1,"scaffoldN50":1969846,"totalNumberOfChromosomes":1,"totalSequenceLength":"1969846","totalUngappedLength":"1969846"},"averageNucleotideIdentity":{"bestAniMatch":{"ani":99.99,"assembly":"GCA_900445295.1","assemblyCoverage":99.87,"category":"type","organismName":"Aliarcobacter skirrowii","typeAssemblyCoverage":99.7},"category":"type","comment":"na","matchStatus":"species_match","submittedAniMatch":{"ani":99.99,"assembly":"GCA_900445295.1","assemblyCoverage":99.87,"category":"type","organismName":"Aliarcobacter skirrowii","typeAssemblyCoverage":99.7},"submittedOrganism":"Aliarcobacter skirrowii CCUG 10374","submittedSpecies":"Aliarcobacter skirrowii","taxonomyCheckStatus":"OK"},"checkmInfo":{"checkmMarkerSet":"Campylobacterales","checkmMarkerSetRank":"order","checkmSpeciesTaxId":28200,"checkmVersion":"v1.2.2","completeness":98.58,"completenessPercentile":91.89189},"currentAccession":"GCF_003544835.1","organism":{"infraspecificNames":{"strain":"CCUG 10374"},"organismName":"Aliarcobacter skirrowii CCUG 10374","taxId":1032239},"pairedAccession":"GCA_003544835.1","sourceDatabase":"SOURCE_DATABASE_REFSEQ","typeMaterial":{"typeDisplayText":"assembly from type material","typeLabel":"TYPE_MATERIAL"}}
{"accession":"GCF_003569045.1","annotationInfo":{"method":"Best-placed reference protein set; GeneMarkS-2+","name":"NCBI Prokaryotic Genome Annotation Pipeline (PGAP)","pipeline":"NCBI Prokaryotic Genome Annotation Pipeline (PGAP)","provider":"NCBI RefSeq","releaseDate":"2023-08-13","softwareVersion":"6.5","stats":{"geneCounts":{"nonCoding":53,"proteinCoding":5134,"pseudogene":19,"total":5206}}},"assemblyInfo":{"assemblyLevel":"Scaffold","assemblyMethod":"CLC genomic workbench v. 9.0","assemblyName":"Grel_assembly01","assemblyStatus":"current","assemblyType":"haploid","bioprojectAccession":"PRJDB6817","bioprojectLineage":[{"bioprojects":[{"accession":"PRJDB6817","title":"Draft genome of uncultured subseafloor bacterium affiliated with class Anaerolineae in phylum Chloroflexi"}]}],"biosample":{"accession":"SAMD00113762","attributes":[{"name":"sample_name","value":"Uncultured bacterium in class Anaerolineae strain MO-CFX2"},{"name":"collection_date","value":"2006-08"},{"name":"depth","value":"106.7"},{"name":"elev","value":"1180"},{"name":"env_broad_scale","value":"marine benthic biome"},{"name":"env_local_scale","value":"sea floor"},{"name":"env_medium","value":"marine sediment"},{"name":"geo_loc_name","value":"Pacific Ocean:Off Shimokita Peninsula"},{"name":"isol_growth_condt","value":"not applicable"},{"name":"lat_lon","value":"41.177315 N 142.20135 E"},{"name":"locus_tag_prefix","value":"GRL"},{"name":"num_replicons","value":"1"},{"name":"project_name","value":"Analysis of marine sedimentary microbial community"},{"name":"ref_biomaterial","value":"missing"},{"name":"strain","value":"missing"}],"bioprojects":[{"accession":"PRJDB6817"}],"description":{"comment":"Keywords: GSC:MIxS;MIGS:6.0","organism":{"organismName":"Aggregatilinea lenta","taxId":913108},"title":"A draft genome sequence from Anaerolineae bacterium strain MO-CFX2"},"lastUpdated":"2022-04-04T05:46:44.000","models":["MIGS.ba.sediment"],"owner":{"name":"aqua and soil environmental laboratory, Energy and Environment Science, Nagaoka University of Technology"},"package":"MIGS.ba.sediment.6.0","publicationDate":"2018-08-21T00:00:00.000","status":{"status":"live","when":"2018-08-24T01:00:31.180"},"submissionDate":"2018-08-24T01:00:31.180"},"pairedAssembly":{"accession":"GCA_003569045.1","status":"current"},"refseqCategory":"representative genome","releaseDate":"2018-08-22","sequencingTech":"Illumina Miseq","submitter":"aqua and soil environmental laboratory, Energy and Environment Science, Nagaoka University of Technology"},"assemblyStats":{"contigL50":2,"contigN50":1911206,"gcCount":"3903211","gcPercent":63.0,"genomeCoverage":"218.0x","numberOfComponentSequences":5,"numberOfContigs":9,"numberOfScaffolds":5,"scaffoldL50":2,"scaffoldN50":1911206,"totalSequenceLength":"6202555","totalUngappedLength":"6201681"},"averageNucleotideIdentity":{"bestAniMatch":{"ani":81.18,"assembly":"GCA_014138665.1","category":"type","organismName":"Actinomadura namibiensis"},"category":"type","comment":"Assembly is the type_strain, no match is expected","matchStatus":"low_coverage","submittedOrganism":"Aggregatilinea lenta","submittedSpecies":"Aggregatilinea lenta","taxonomyCheckStatus":"OK"},"checkmInfo":{"checkmMarkerSet":"Chloroflexi","checkmMarkerSetRank":"phylum","checkmSpeciesTaxId":913108,"checkmVersion":"v1.2.2","completeness":96.93,"completenessPercentile":100.0,"contamination":4.03},"currentAccession":"GCF_003569045.1","organism":{"infraspecificNames":{"strain":"MO-CFX2"},"organismName":"Aggregatilinea lenta","taxId":913108},"pairedAccession":"GCA_003569045.1","sourceDatabase":"SOURCE_DATABASE_REFSEQ","typeMaterial":{"typeDisplayText":"assembly from type material","typeLabel":"TYPE_MATERIAL"},"wgsInfo":{"masterWgsUrl":"https://www.ncbi.nlm.nih.gov/nuccore/BFCB00000000.1","wgsContigsUrl":"https://www.ncbi.nlm.nih.gov/Traces/wgs/BFCB01","wgsProjectAccession":"BFCB01"}}
{"accession":"GCF_003572205.1","annotationInfo":{"method":"Best-placed reference protein set; GeneMarkS-2+","name":"NCBI Prokaryotic Genome Annotation Pipeline (PGAP)","pipeline":"NCBI Prokaryotic Genome Annotation Pipeline (PGAP)","provider":"NCBI RefSeq","releaseDate":"2024-01-29","softwareVersion":"6.6","stats":{"geneCounts":{"nonCoding":53,"proteinCoding":4322,"pseudogene":26,"total":4401}}},"assemblyInfo":{"assemblyLevel":"Scaffold","assemblyMethod":"GS De Novo Assembler v. 3.8.1","assemblyName":"ASM357220v1","assemblyStatus":"current","assemblyType":"haploid","bioprojectAccession":"PRJNA449786","bioprojectLineage":[{"bioprojects":[{"accession":"PRJNA449786","title":"Algihabitans albus strain:HHTR118 Genome sequencing and assembly"}]}],"biosample":{"accession":"SAMN08917673","attributes":[{"name":"strain","value":"HHTR 118"},{"name":"isolation_source","value":"Ulva culture"},{"name":"collection_date","value":"2016-10-01"},{"name":"geo_loc_name","value":"China:Qingdao"},{"name":"sample_type","value":"bacterial pure culture"},{"name":"type-material","value":"type strain of Algihabitans albus"}],"bioprojects":[{"accession":"PRJNA449786"}],"description":{"organism":{"organismName":"Algihabitans albus","taxId":2164067},"title":"Microbe sample from Bacteria;Proteobacteria;Alphaproteobacteria;Rhodospirillales;Rhodospirillaceae"},"lastUpdated":"2021-03-28T21:04:11.513","models":["Microbe, viral or environmental"],"owner":{"contacts":[{}],"name":"Qing Dao Institute of Bioenergy and Bioprocess Technology"},"package":"Microbe.1.0","publicationDate":"2018-06-03T00:00:00.000","sampleIds":[{"label":"Sample name","value":"HHTR118"},{"db":"SRA","value":"SRS3167550"}],"status":{"status":"live","when":"2018-06-03T12:37:35.910"},"submissionDate":"2018-04-11T23:32:11.043"},"pairedAssembly":{"accession":"GCA_003572205.1","status":"current"},"refseqCategory":"representative genome","releaseDate":"2018-09-17","sequencingTech":"Illumina HiSeq","submitter":"qing dao institute of bioenergy and bioprocess technology"},"assemblyStats":{"contigL50":3,"contigN50":741075,"gcCount":"3038970","gcPercent":65.0,"genomeCoverage":"10.0x","numberOfComponentSequences":20,"numberOfContigs":21,"numberOfScaffolds":20,"scaffoldL50":3,"scaffoldN50":741075,"totalSequenceLength":"4681076","totalUngappedLength":"4681050"},"averageNucleotideIdentity":{"bestAniMatch":{"ani":80.62,"assembly":"GCA_014197795.1","assemblyCoverage":1.41,"category":"type","organismName":"Roseospira goensis","typeAssemblyCoverage":1.58},"category":"type","comment":"Assembly is the type_strain, no match is expected","matchStatus":"low_coverage","submittedOrganism":"Algihabitans albus","submittedSpecies":"Algihabitans albus","taxonomyCheckStatus":"OK"},"checkmInfo":{"checkmMarkerSet":"Rhodospirillaceae","checkmMarkerSetRank":"family","checkmSpeciesTaxId":2164067,"checkmVersion":"v1.2.2","completeness":98.5,"completenessPercentile":100.0,"contamination":0.61},"currentAccession":"GCF_003572205.1","organism":{"infraspecificNames":{"strain":"HHTR 118"},"organismName":"Algihabitans albus","taxId":2164067},"pairedAccession":"GCA_003572205.1","sourceDatabase":"SOURCE_DATABASE_REFSEQ","typeMaterial":{"typeDisplayText":"assembly from type material","typeLabel":"TYPE_MATERIAL"},"wgsInfo":{"masterWgsUrl":"https://www.ncbi.nlm.nih.gov/nuccore/QXNY00000000.1","wgsContigsUrl":"https://www.ncbi.nlm.nih.gov/Traces/wgs/QXNY01","wgsProjectAccession":"QXNY01"}}
{"accession":"GCF_003581445.1","annotationInfo":{"method":"Best-placed reference protein set; GeneMarkS-2+","name":"NCBI Prokaryotic Genome Annotation Pipeline (PGAP)","pipeline":"NCBI Prokaryotic Genome Annotation Pipeline (PGAP)","provider":"NCBI RefSeq","releaseDate":"2023-06-23","softwareVersion":"6.5","stats":{"geneCounts":{"nonCoding":70,"proteinCoding":6554,"pseudogene":151,"total":6775}}},"assemblyInfo":{"assemblyLevel":"Contig","assemblyMethod":"SPAdes v. 3.12","assemblyName":"ASM358144v1","assemblyStatus":"current","assemblyType":"haploid","bioprojectAccession":"PRJNA489374","bioprojectLineage":[{"bioprojects":[{"accession":"PRJNA489374","title":"Acidovorax cavernicola strain:1011MAR4D40.2 Genome sequencing and assembly"}]}],"biosample":{"accession":"SAMN09976660","attributes":[{"name":"strain","value":"1011MAR4D40.2"},{"name":"isolation_source","value":"white colonies of the wall from a cave"},{"name":"collection_date","value":"2011-10"},{"name":"geo_loc_name","value":"Spain"},{"name":"sample_type","value":"Single cell"},{"name":"biomaterial_provider","value":"Valme Jurado. Avenida de Reina Mercedes, 10. Sevilla. 41010. Spain"},{"name":"collected_by","value":"Sara Gutierrez Patricio"},{"name":"culture_collection","value":"CECT:9093"},{"name":"env_broad_scale","value":"cave"},{"name":"identified_by","value":"Sara Gutierrez Patricio"}],"bioprojects":[{"accession":"PRJNA489374"}],"description":{"comment":"Acidovorax cavernicola nov. sp. isolated from Gruta de las Maravillas (Aracena, Spain)","organism":{"organismName":"Acidovorax cavernicola","taxId":1675792},"title":"Acidovorax cavernicola 1011MAR4D40.2"},"lastUpdated":"2021-02-28T06:18:45.925","models":["Microbe, viral or environmental"],"owner":{"contacts":[{}],"name":"IRNAS-CSIC"},"package":"Microbe.1.0","publicationDate":"2018-09-05T00:00:00.000","sampleIds":[{"label":"Sample name","value":"ACIDOVORAX"}],"status":{"status":"live","when":"2018-09-05T17:10:05.870"},"submissionDate":"2018-09-05T08:27:02.846"},"comments":"Bacteria and source DNA available from CECT 9093.\nAnnotation was added by the NCBI Prokaryotic Genome Annotation Pipeline (released 2013). Information about the Pipeline can be found here: https://www.ncbi.nlm.nih.gov/genome/annotation_prok/","pairedAssembly":{"accession":"GCA_003581445.1","annotationName":"NCBI Prokaryotic Genome Annotation Pipeline (PGAP)","status":"current"},"refseqCategory":"representative genome","releaseDate":"2018-09-20","sequencingTech":"Illumina","submitter":"IRNAS-CSIC"},"assemblyStats":{"contigL50":19,"contigN50":117148,"gcCount":"4753437","gcPercent":67.5,"genomeCoverage":"30.0x","numberOfComponentSequences":388,"numberOfContigs":388,"totalSequenceLength":"7038667","totalUngappedLength":"7038667"},"averageNucleotideIdentity":{"bestAniMatch":{"ani":92.77,"assembly":"GCA_001591345.1","assemblyCoverage":78.68,"category":"suspected_type","organismName":"Variovorax boronicumulans","typeAssemblyCoverage":82.36},"category":"category_na","comment":"na","matchStatus":"below_threshold_mismatch","submittedOrganism":"Acidovorax cavernicola","submittedSpecies":"Acidovorax cavernicola","taxonomyCheckStatus":"Inconclusive"},"checkmInfo":{"checkmMarkerSet":"Acidovorax","checkmMarkerSetRank":"genus","checkmSpeciesTaxId":1675792,"checkmVersion":"v1.2.2","completeness":97.59,"completenessPercentile":100.0,"contamination":17.28},"currentAccession":"GCF_003581445.1","organism":{"infraspecificNames":{"strain":"1011MAR4D40.2"},"organismName":"Acidovorax cavernicola","taxId":1675792},"pairedAccession":"GCA_003581445.1","sourceDatabase":"SOURCE_DATABASE_REFSEQ","wgsInfo":{"masterWgsUrl":"https://www.ncbi.nlm.nih.gov/nuccore/QXMN00000000.1","wgsContigsUrl":"https://www.ncbi.nlm.nih.gov/Traces/wgs/QXMN01","wgsProjectAccession":"QXMN01"}}
{"accession":"GCF_003583985.1","annotationInfo":{"method":"Best-placed reference protein set; GeneMarkS-2+","name":"NCBI Prokaryotic Genome Annotation Pipeline (PGAP)","pipeline":"NCBI Prokaryotic Genome Annotation Pipeline (PGAP)","provider":"NCBI RefSeq","releaseDate":"2023-10-22","softwareVersion":"6.6","stats":{"geneCounts":{"nonCoding":48,"proteinCoding":3940,"pseudogene":12,"total":4000}}},"assemblyInfo":{"assemblyLevel":"Scaffold","assemblyMethod":"SOAPdenovo v. 2.04","assemblyName":"ASM358398v1","assemblyStatus":"current","assemblyType":"haploid","bioprojectAccession":"PRJNA486436","bioprojectLineage":[{"bioprojects":[{"accession":"PRJNA486436","title":"Algoriphagus lacus strain:N3 Genome sequencing and assembly"}]}],"biosample":{"accession":"SAMN09858241","attributes":[{"name":"strain","value":"N3"},{"name":"isolation_source","value":"lake sediment"},{"name":"collection_date","value":"2017-08-18"},{"name":"geo_loc_name","value":"China:Yun nan, Fu xian hu"},{"name":"sample_type","value":"mixed culture"},{"name":"type-material","value":"type strain of Algoriphagus lacus"}],"bioprojects":[{"accession":"PRJNA486436"}],"description":{"organism":{"organismName":"Algoriphagus lacus","taxId":2056311},"title":"Microbe sample from Algoriphagus lacus"},"lastUpdated":"2019-11-16T21:03:26.400","models":["Microbe, viral or environmental"],"owner":{"contacts":[{}],"name":"Shandong University"},"package":"Microbe.1.0","publicationDate":"2018-08-18T00:00:00.000","sampleIds":[{"label":"Sample name","value":"N3"}],"status":{"status":"live","when":"2018-08-20T10:34:11.881"},"submissionDate":"2018-08-18T00:00:04.180"},"comments":"Annotation was added by the NCBI Prokaryotic Genome Annotation Pipeline (released 2013). Information about the Pipeline can be found here: https://www.ncbi.nlm.nih.gov/genome/annotation_prok/","pairedAssembly":{"accession":"GCA_003583985.1","annotationName":"NCBI Prokaryotic Genome Annotation Pipeline (PGAP)","status":"current"},"refseqCategory":"representative genome","releaseDate":"2018-09-20","sequencingTech":"Illumina HiSeq","submitter":"Shandong University"},"assemblyStats":{"contigL50":4,"contigN50":419902,"gcCount":"2064938","gcPercent":44.0,"genomeCoverage":"120.0x","numberOfComponentSequences":43,"numberOfContigs":45,"numberOfScaffolds":43,"scaffoldL50":4,"scaffoldN50":419902,"totalSequenceLength":"4701328","totalUngappedLength":"4701218"},"averageNucleotideIdentity":{"bestAniMatch":{"ani":79.88,"assembly":"GCA_003253485.1","assemblyCoverage":14.31,"category":"type","organismName":"Algoriphagus aquaeductus","typeAssemblyCoverage":13.74},"category":"type","comment":"Assembly is the type_strain, mismatch is within genus and expected","matchStatus":"below_threshold_mismatch","submittedOrganism":"Algoriphagus lacus","submittedSpecies":"Algoriphagus lacus","taxonomyCheckStatus":"OK"},"checkmInfo":{"checkmMarkerSet":"Algoriphagus","checkmMarkerSetRank":"genus","checkmSpeciesTaxId":2056311,"checkmVersion":"v1.2.2","completeness":97.94,"completenessPercentile":100.0,"contamination":3.37},"currentAccession":"GCF_003583985.1","organism":{"infraspecificNames":{"strain":"N3"},"organismName":"Algoriphagus lacus","taxId":2056311},"pairedAccession":"GCA_003583985.1","sourceDatabase":"SOURCE_DATABASE_REFSEQ","typeMaterial":{"typeDisplayText":"assembly from type material","typeLabel":"TYPE_MATERIAL"},"wgsInfo":{"masterWgsUrl":"https://www.ncbi.nlm.nih.gov/nuccore/QXML00000000.1","wgsContigsUrl":"https://www.ncbi.nlm.nih.gov/Traces/wgs/QXML01","wgsProjectAccession":"QXML01"}}
{"accession":"GCF_003586285.1","annotationInfo":{"method":"Best-placed reference protein set; GeneMarkS-2+","name":"NCBI Prokaryotic Genome Annotation Pipeline (PGAP)","pipeline":"NCBI Prokaryotic Genome Annotation Pipeline (PGAP)","provider":"NCBI RefSeq","releaseDate":"2024-01-17","softwareVersion":"6.6","stats":{"geneCounts":{"nonCoding":51,"proteinCoding":3925,"pseudogene":11,"total":3987}}},"assemblyInfo":{"assemblyLevel":"Scaffold","assemblyMethod":"SOAPdenovo v. 2","assemblyName":"ASM358628v1","assemblyStatus":"current","assemblyType":"haploid","bioprojectAccession":"PRJNA484549","bioprojectLineage":[{"bioprojects":[{"accession":"PRJNA484549","title":"Aeromicrobium endophyticum strain:M2KJ-4 Genome sequencing and assembly"}]}],"biosample":{"accession":"SAMN09766045","attributes":[{"name":"strain","value":"M2KJ-4"},{"name":"isolation_source","value":"plant"},{"name":"collection_date","value":"2016-11-01"},{"name":"geo_loc_name","value":"China: Guizhou"},{"name":"sample_type","value":"tissue sample"},{"name":"collected_by","value":"Li Tuo"},{"name":"identified_by","value":"Li Tuo"},{"name":"type-material","value":"type strain of Aeromicrobium endophyticum"}],"bioprojects":[{"accession":"PRJNA484549"}],"description":{"organism":{"organismName":"Aeromicrobium endophyticum","taxId":2292704},"title":"Aeromicrobium sp. isolated from plant"},"lastUpdated":"2021-02-28T06:13:33.470","models":["Microbe, viral or environmental"],"owner":{"contacts":[{}],"name":"Research Center for Medicine & Biology"},"package":"Microbe.1.0","publicationDate":"2018-08-04T00:00:00.000","sampleIds":[{"label":"Sample name","value":"Melia azedaeach"}],"status":{"status":"live","when":"2018-08-07T10:51:58.689"},"submissionDate":"2018-08-04T04:29:04.036"},"comments":"Bacteria and source DNA available from Li Tuo.\nAnnotation was added by the NCBI Prokaryotic Genome Annotation Pipeline (released 2013). Information about the Pipeline can be found here: https://www.ncbi.nlm.nih.gov/genome/annotation_prok/","pairedAssembly":{"accession":"GCA_003586285.1","annotationName":"NCBI Prokaryotic Genome Annotation Pipeline (PGAP)","status":"current"},"refseqCategory":"representative genome","releaseDate":"2018-08-14","sequencingTech":"Illumina PE150 platform","submitter":"Research Center for Medicine & Biology"},"assemblyStats":{"contigL50":2,"contigN50":1481362,"gcCount":"2843131","gcPercent":70.5,"genomeCoverage":"100.0x","numberOfComponentSequences":4,"numberOfContigs":6,"numberOfScaffolds":4,"scaffoldL50":1,"scaffoldN50":2129381,"totalSequenceLength":"4029279","totalUngappedLength":"4029259"},"averageNucleotideIdentity":{"bestAniMatch":{"ani":86.53,"assembly":"GCA_017876595.1","assemblyCoverage":65.15,"category":"type","organismName":"Aeromicrobium fastidiosum","typeAssemblyCoverage":66.86},"category":"type","comment":"Assembly is the type_strain, mismatch is within genus and expected","matchStatus":"below_threshold_mismatch","submittedOrganism":"Aeromicrobium endophyticum","submittedSpecies":"Aeromicrobium endophyticum","taxonomyCheckStatus":"OK"},"checkmInfo":{"checkmMarkerSet":"Nocardioidaceae","checkmMarkerSetRank":"family","checkmSpeciesTaxId":2292704,"checkmVersion":"v1.2.2","completeness":96.95,"completenessPercentile":100.0,"contamination":1.53},"currentAccession":"GCF_003586285.1","organism":{"infraspecificNames":{"strain":"M2KJ-4"},"organismName":"Aeromicrobium endophyticum","taxId":2292704},"pairedAccession":"GCA_003586285.1","sourceDatabase":"SOURCE_DATABASE_REFSEQ","typeMaterial":{"typeDisplayText":"assembly from type material","typeLabel":"TYPE_MATERIAL"},"wgsInfo":{"masterWgsUrl":"https://www.ncbi.nlm.nih.gov/nuccore/QUBR00000000.1","wgsContigsUrl":"https://www.ncbi.nlm.nih.gov/Traces/wgs/QUBR01","wgsProjectAccession":"QUBR01"}}
{"accession":"GCF_003597125.1","annotationInfo":{"method":"Best-placed reference protein set; GeneMarkS-2+","name":"NCBI Prokaryotic Genome Annotation Pipeline (PGAP)","pipeline":"NCBI Prokaryotic Genome Annotation Pipeline (PGAP)","provider":"NCBI RefSeq","releaseDate":"2023-08-23","softwareVersion":"6.6","stats":{"geneCounts":{"nonCoding":55,"proteinCoding":3309,"pseudogene":12,"total":3376}}},"assemblyInfo":{"assemblyLevel":"Contig","assemblyMethod":"A5 v. June-2018","assemblyName":"ASM359712v1","assemblyStatus":"current","assemblyType":"haploid","bioprojectAccession":"PRJNA490772","bioprojectLineage":[{"bioprojects":[{"accession":"PRJNA490772","title":"Alcanivorax profundi strain:MTEO17 Genome sequencing and assembly"}]}],"biosample":{"accession":"SAMN10058827","attributes":[{"name":"strain","value":"MTEO17"},{"name":"isolation_source","value":"seawater at 1,000 m"},{"name":"depth","value":"1,000 m"},{"name":"collection_date","value":"2016-01"},{"name":"geo_loc_name","value":"Pacific Ocean: Mariana Trench"},{"name":"sample_type","value":"cell culture"},{"name":"type-material","value":"type strain of Alcanivorax profundi"}],"description":{"comment":"This is the genome sequence of Alcanivorax profundi sp. nov., MTEO17T","organism":{"organismName":"Alcanivorax profundi","taxId":2338368},"title":"Microbe sample from Alcanivorax"},"lastUpdated":"2021-02-28T06:20:39.046","models":["Microbe, viral or environmental"],"owner":{"contacts":[{}],"name":"Ocean University of China"},"package":"Microbe.1.0","publicationDate":"2018-09-13T00:00:00.000","sampleIds":[{"label":"Sample name","value":"Alcanivorax sp."}],"status":{"status":"live","when":"2018-09-13T21:52:04.197"},"submissionDate":"2018-09-13T21:52:04.196"},"comments":"Annotation was added by the NCBI Prokaryotic Genome Annotation Pipeline (released 2013). Information about the Pipeline can be found here: https://www.ncbi.nlm.nih.gov/genome/annotation_prok/","pairedAssembly":{"accession":"GCA_003597125.1","annotationName":"NCBI Prokaryotic Genome Annotation Pipeline (PGAP)","status":"current"},"refseqCategory":"representative genome","releaseDate":"2018-09-24","sequencingTech":"Illumina HiSeq","submitter":"Ocean University of China"},"assemblyStats":{"contigL50":2,"contigN50":998536,"gcCount":"2148116","gcPercent":57.5,"genomeCoverage":"314.8x","numberOfComponentSequences":227,"numberOfContigs":227,"totalSequenceLength":"3737376","totalUngappedLength":"3737376"},"averageNucleotideIdentity":{"bestAniMatch":{"ani":84.72,"assembly":"GCA_000756665.1","assemblyCoverage":30.56,"category":"type","organismName":"Alcanivorax nanhaiticus","typeAssemblyCoverage":27.63},"category":"type","comment":"Assembly is the type_strain, mismatch is within genus and expected","matchStatus":"below_threshold_mismatch","submittedOrganism":"Alcanivorax profundi","submittedSpecies":"Alcanivorax profundi","taxonomyCheckStatus":"OK"},"checkmInfo":{"checkmMarkerSet":"Alcanivorax","checkmMarkerSetRank":"genus","checkmSpeciesTaxId":2338368,"checkmVersion":"v1.2.2","completeness":97.78,"completenessPercentile":100.0,"contamination":0.84},"currentAccession":"GCF_003597125.1","organism":{"infraspecificNames":{"strain":"MTEO17"},"organismName":"Alcanivorax profundi","taxId":2338368},"pairedAccession":"GCA_003597125.1","sourceDatabase":"SOURCE_DATABASE_REFSEQ","typeMaterial":{"typeDisplayText":"assembly from type material","typeLabel":"TYPE_MATERIAL"},"wgsInfo":{"masterWgsUrl":"https://www.ncbi.nlm.nih.gov/nuccore/QYYA00000000.1","wgsContigsUrl":"https://www.ncbi.nlm.nih.gov/Traces/wgs/QYYA01","wgsProjectAccession":"QYYA01"}}
{"accession":"GCF_003606385.1","annotationInfo":{"method":"Best-placed reference protein set; GeneMarkS-2+","name":"NCBI Prokaryotic Genome Annotation Pipeline (PGAP)","pipeline":"NCBI Prokaryotic Genome Annotation Pipeline (PGAP)","provider":"NCBI RefSeq","releaseDate":"2023-04-14","softwareVersion":"6.5","stats":{"geneCounts":{"nonCoding":62,"proteinCoding":2379,"pseudogene":225,"total":2666}}},"assemblyInfo":{"assemblyLevel":"Chromosome","assemblyMethod":"SOAPdenovo v. Jun-2018","assemblyName":"ASM360638v1","assemblyStatus":"current","assemblyType":"haploid","bioprojectAccession":"PRJNA431327","bioprojectLineage":[{"bioprojects":[{"accession":"PRJNA431327","title":"Genome sequencing of different bacteria isolated from Tibetan antelope feces"}]}],"biosample":{"accession":"SAMN10060477","attributes":[{"name":"strain","value":"2129"},{"name":"isolation_source","value":"feces"},{"name":"collection_date","value":"2017-07"},{"name":"geo_loc_name","value":"China: Qinghai province"},{"name":"sample_type","value":"cell culture"},{"name":"type-material","value":"type strain of Actinomyces lilanjuaniae"}],"bioprojects":[{"accession":"PRJNA431327"}],"description":{"organism":{"organismName":"Actinomyces lilanjuaniae","taxId":2321394},"title":"Microbe sample from Actinomyces sp. 2129T"},"lastUpdated":"2021-03-16T21:04:08.834","models":["Microbe, viral or environmental"],"owner":{"contacts":[{}],"name":"Chinese center for disease control and prevention"},"package":"Microbe.1.0","publicationDate":"2018-09-14T00:00:00.000","sampleIds":[{"label":"Sample name","value":"Actinomyces 2129T"}],"status":{"status":"live","when":"2018-09-14T11:35:11.480"},"submissionDate":"2018-09-14T09:23:04.610"},"comments":"The annotation was added by the NCBI Prokaryotic Genome Annotation Pipeline (PGAP). Information about PGAP can be found here: https://www.ncbi.nlm.nih.gov/genome/annotation_prok/\nGenome not circularized and may have overlap at the ends","pairedAssembly":{"accession":"GCA_003606385.1","annotationName":"NCBI Prokaryotic Genome Annotation Pipeline (PGAP)","status":"current"},"refseqCategory":"representative genome","releaseDate":"2018-09-30","sequencingTech":"PacBio","submitter":"Chinese center for disease control and prevention"},"assemblyStats":{"contigL50":1,"contigN50":3024912,"gcCount":"2087901","gcPercent":69.0,"genomeCoverage":"100.0x","numberOfComponentSequences":1,"numberOfContigs":1,"numberOfScaffolds":1,"scaffoldL50":1,"scaffoldN50":3025012,"totalNumberOfChromosomes":1,"totalSequenceLength":"3025012","totalUngappedLength":"3024912"},"averageNucleotideIdentity":{"bestAniMatch":{"ani":91.09,"assembly":"GCA_004010955.1","assemblyCoverage":84.5,"category":"type","organismName":"Actinomyces wuliandei","typeAssemblyCoverage":82.25},"category":"type","comment":"Assembly is the type_strain, mismatch is within genus and expected","matchStatus":"below_threshold_mismatch","submittedOrganism":"Actinomyces lilanjuaniae","submittedSpecies":"Actinomyces lilanjuaniae","taxonomyCheckStatus":"OK"},"checkmInfo":{"checkmMarkerSet":"Actinomyces","checkmMarkerSetRank":"genus","checkmSpeciesTaxId":2321394,"checkmVersion":"v1.2.2","completeness":84.1,"completenessPercentile":100.0},"currentAccession":"GCF_003606385.1","organism":{"infraspecificNames":{"strain":"2129"},"organismName":"Actinomyces lilanjuaniae","taxId":2321394},"pairedAccession":"GCA_003606385.1","sourceDatabase":"SOURCE_DATABASE_REFSEQ","typeMaterial":{"typeDisplayText":"assembly from type material","typeLabel":"TYPE_MATERIAL"}}
{"accession":"GCF_003610775.1","annotationInfo":{"method":"Best-placed reference protein set; GeneMarkS-2+","name":"NCBI Prokaryotic Genome Annotation Pipeline (PGAP)","pipeline":"NCBI Prokaryotic Genome Annotation Pipeline (PGAP)","provider":"NCBI RefSeq","releaseDate":"2024-01-17","softwareVersion":"6.6","stats":{"geneCounts":{"nonCoding":65,"proteinCoding":3986,"pseudogene":19,"total":4070}}},"assemblyInfo":{"assemblyLevel":"Scaffold","assemblyMethod":"SPAdes v. 3.8.1","assemblyName":"ASM361077v1","assemblyStatus":"current","assemblyType":"haploid","bioprojectAccession":"PRJNA449789","bioprojectLineage":[{"bioprojects":[{"accession":"PRJNA449789","title":"Alginatibacterium sediminis strain:ALS 81 Genome sequencing and assembly"}]}],"biosample":{"accession":"SAMN08917691","attributes":[{"name":"strain","value":"ALS 81"},{"name":"isolation_source","value":"sediment"},{"name":"collection_date","value":"2017-10-01"},{"name":"geo_loc_name","value":"China:Qingdao"},{"name":"sample_type","value":"bacterial pure culture"},{"name":"type-material","value":"type strain of Alginatibacterium sediminis"}],"bioprojects":[{"accession":"PRJNA449789"}],"description":{"organism":{"organismName":"Alginatibacterium sediminis","taxId":2164068},"title":"Microbe sample from Bacteria;Proteobacteria;Gammaproteobacteria;Alteromonadales;Alteromonadaceae"},"lastUpdated":"2019-11-20T21:02:53.754","models":["Microbe, viral or environmental"],"owner":{"contacts":[{}],"name":"qing dao institute of bioenergy and bioprocess technology"},"package":"Microbe.1.0","publicationDate":"2018-10-05T00:00:00.000","sampleIds":[{"label":"Sample name","value":"ALS 81"},{"db":"SRA","value":"SRS3167551"}],"status":{"status":"live","when":"2018-10-05T00:38:30.673"},"submissionDate":"2018-04-12T00:15:03.620"},"comments":"Bacteria and source DNA available from seawater.\nAnnotation was added by the NCBI Prokaryotic Genome Annotation Pipeline (released 2013). Information about the Pipeline can be found here: https://www.ncbi.nlm.nih.gov/genome/annotation_prok/","pairedAssembly":{"accession":"GCA_003610775.1","annotationName":"NCBI Prokaryotic Genome Annotation Pipeline (PGAP)","status":"current"},"refseqCategory":"representative genome","releaseDate":"2018-10-03","sequencingTech":"Illumina HiSeq","submitter":"qing dao institute of bioenergy and bioprocess technology"},"assemblyStats":{"contigL50":5,"contigN50":470000,"gcCount":"1945065","gcPercent":43.5,"genomeCoverage":"200.0x","numberOfComponentSequences":18,"numberOfContigs":25,"numberOfScaffolds":18,"scaffoldL50":4,"scaffoldN50":470000,"totalSequenceLength":"4474452","totalUngappedLength":"4474031"},"averageNucleotideIdentity":{"bestAniMatch":{"ani":82.99,"assembly":"GCA_019649015.1","assemblyCoverage":1.44,"category":"type","organismName":"Agarivorans litoreus","typeAssemblyCoverage":1.49},"category":"type","comment":"Assembly is the type_strain, no match is expected","matchStatus":"low_coverage","submittedOrganism":"Alginatibacterium sediminis","submittedSpecies":"Alginatibacterium sediminis","taxonomyCheckStatus":"OK"},"checkmInfo":{"checkmMarkerSet":"Alteromonadaceae","checkmMarkerSetRank":"family","checkmSpeciesTaxId":2164068,"checkmVersion":"v1.2.2","completeness":98.48,"completenessPercentile":100.0,"contamination":1.07},"currentAccession":"GCF_003610775.1","organism":{"infraspecificNames":{"strain":"ALS 81"},"organismName":"Alginatibacterium sediminis","taxId":2164068},"pairedAccession":"GCA_003610775.1","sourceDatabase":"SOURCE_DATABASE_REFSEQ","typeMaterial":{"typeDisplayText":"assembly from type material","typeLabel":"TYPE_MATERIAL"},"wgsInfo":{"masterWgsUrl":"https://www.ncbi.nlm.nih.gov/nuccore/RAQO00000000.1","wgsContigsUrl":"https://www.ncbi.nlm.nih.gov/Traces/wgs/RAQO01","wgsProjectAccession":"RAQO01"}}
{"accession":"GCF_003611455.1","annotationInfo":{"method":"Best-placed reference protein set; GeneMarkS-2+","name":"NCBI Prokaryotic Genome Annotation Pipeline (PGAP)","pipeline":"NCBI Prokaryotic Genome Annotation Pipeline (PGAP)","provider":"NCBI RefSeq","releaseDate":"2023-04-28","softwareVersion":"6.5","stats":{"geneCounts":{"nonCoding":67,"proteinCoding":3295,"pseudogene":54,"total":3416}}},"assemblyInfo":{"assemblyLevel":"Contig","assemblyMethod":"Unicycler v. 0.4.6","assemblyName":"ASM361145v1","assemblyStatus":"current","assemblyType":"haploid","bioprojectAccession":"PRJNA387062","bioprojectLineage":[{"bioprojects":[{"accession":"PRJNA387062","title":"The Genome sequencing and assembly of Acinetobacter spp."}]}],"biosample":{"accession":"SAMN09842374","attributes":[{"name":"strain","value":"WCHAc060096"},{"name":"isolation_source","value":"Sewage"},{"name":"collection_date","value":"2018"},{"name":"geo_loc_name","value":"China: Chengdu, Sichuan"},{"name":"sample_type","value":"Pure Culture"},{"name":"alias","value":"60096"}],"bioprojects":[{"accession":"PRJNA387062"}],"description":{"organism":{"organismName":"Acinetobacter guerrae","taxId":1843371},"title":"The Microbe sample of Acinetobacter sp. strain WCHAc060096"},"lastUpdated":"2020-08-28T21:03:48.810","models":["Microbe, viral or environmental"],"owner":{"contacts":[{}],"name":"West China Hospital, Sichuan University"},"package":"Microbe.1.0","publicationDate":"2018-08-16T00:00:00.000","sampleIds":[{"label":"Sample name","value":"The Microbe sample of Acinetobacter sp. strain WCHAc060096"},{"db":"SRA","value":"SRS3689755"}],"status":{"status":"live","when":"2018-08-16T05:26:06.299"},"submissionDate":"2018-08-16T05:26:06.296"},"comments":"Annotation was added by the NCBI Prokaryotic Genome Annotation Pipeline (released 2013). Information about the Pipeline can be found here: https://www.ncbi.nlm.nih.gov/genome/annotation_prok/","pairedAssembly":{"accession":"GCA_003611455.1","annotationName":"NCBI Prokaryotic Genome Annotation Pipeline (PGAP)","status":"current"},"refseqCategory":"representative genome","releaseDate":"2018-10-04","sequencingTech":"Illumina HiSeq","submitter":"West China Hospital, Sichuan University"},"assemblyStats":{"contigL50":8,"contigN50":149878,"gcCount":"1390326","gcPercent":39.5,"genomeCoverage":"200.0x","numberOfComponentSequences":94,"numberOfContigs":94,"totalSequenceLength":"3541242","totalUngappedLength":"3541242"},"averageNucleotideIdentity":{"bestAniMatch":{"ani":98.72,"assembly":"GCA_009372255.1","assemblyCoverage":86.39,"category":"type","organismName":"Acinetobacter guerrae","typeAssemblyCoverage":89.43},"category":"category_na","comment":"na","matchStatus":"species_match","submittedAniMatch":{"ani":98.72,"assembly":"GCA_009372255.1","assemblyCoverage":86.39,"category":"type","organismName":"Acinetobacter guerrae","typeAssemblyCoverage":89.43},"submittedOrganism":"Acinetobacter guerrae","submittedSpecies":"Acinetobacter guerrae","taxonomyCheckStatus":"OK"},"checkmInfo":{"checkmMarkerSet":"Acinetobacter","checkmMarkerSetRank":"genus","checkmSpeciesTaxId":1843371,"checkmVersion":"v1.2.2","completeness":99.78,"completenessPercentile":100.0,"contamination":0.47},"currentAccession":"GCF_003611455.1","organism":{"infraspecificNames":{"strain":"WCHAc060096"},"organismName":"Acinetobacter guerrae","taxId":1843371},"pairedAccession":"GCA_003611455.1","sourceDatabase":"SOURCE_DATABASE_REFSEQ","wgsInfo":{"masterWgsUrl":"https://www.ncbi.nlm.nih.gov/nuccore/RAXU00000000.1","wgsContigsUrl":"https://www.ncbi.nlm.nih.gov/Traces/wgs/RAXU01","wgsProjectAccession":"RAXU01"}}
{"accession":"GCF_003611465.1","annotationInfo":{"method":"Best-placed reference protein set; GeneMarkS-2+","name":"NCBI Prokaryotic Genome Annotation Pipeline (PGAP)","pipeline":"NCBI Prokaryotic Genome Annotation Pipeline (PGAP)","provider":"NCBI RefSeq","releaseDate":"2024-01-04","softwareVersion":"6.6","stats":{"geneCounts":{"nonCoding":77,"proteinCoding":3282,"pseudogene":77,"total":3436}}},"assemblyInfo":{"assemblyLevel":"Contig","assemblyMethod":"Unicycler v. 0.4.6","assemblyName":"ASM361146v1","assemblyStatus":"current","assemblyType":"haploid","bioprojectAccession":"PRJNA387062","bioprojectLineage":[{"bioprojects":[{"accession":"PRJNA387062","title":"The Genome sequencing and assembly of Acinetobacter spp."}]}],"biosample":{"accession":"SAMN09842372","attributes":[{"name":"strain","value":"WCHAc060012"},{"name":"isolation_source","value":"Sewage"},{"name":"collection_date","value":"2018"},{"name":"geo_loc_name","value":"China: Chengdu, Sichuan"},{"name":"sample_type","value":"Pure Culture"},{"name":"alias","value":"60012"},{"name":"type-material","value":"type strain of Acinetobacter tianfuensis"}],"bioprojects":[{"accession":"PRJNA387062"}],"description":{"organism":{"organismName":"Acinetobacter tianfuensis","taxId":2419603},"title":"The Microbe sample of Acinetobacter sp. strain WCHAc060012"},"lastUpdated":"2021-07-05T21:04:35.982","models":["Microbe, viral or environmental"],"owner":{"contacts":[{}],"name":"West China Hospital, Sichuan University"},"package":"Microbe.1.0","publicationDate":"2018-08-16T00:00:00.000","sampleIds":[{"label":"Sample name","value":"The Microbe sample of Acinetobacter sp. strain WCHAc060012"},{"db":"SRA","value":"SRS3689756"}],"status":{"status":"live","when":"2018-08-16T05:26:06.270"},"submissionDate":"2018-08-16T05:26:06.270"},"comments":"Annotation was added by the NCBI Prokaryotic Genome Annotation Pipeline (released 2013). Information about the Pipeline can be found here: https://www.ncbi.nlm.nih.gov/genome/annotation_prok/","pairedAssembly":{"accession":"GCA_003611465.1","annotationName":"NCBI Prokaryotic Genome Annotation Pipeline (PGAP)","status":"current"},"refseqCategory":"representative genome","releaseDate":"2018-10-04","sequencingTech":"Illumina HiSeq","submitter":"West China Hospital, Sichuan University"},"assemblyStats":{"contigL50":15,"contigN50":77978,"gcCount":"1465265","gcPercent":42.5,"genomeCoverage":"200.0x","numberOfComponentSequences":116,"numberOfContigs":116,"totalSequenceLength":"3464918","totalUngappedLength":"3464918"},"averageNucleotideIdentity":{"bestAniMatch":{"ani":83.57,"assembly":"GCA_003024525.3","assemblyCoverage":41.02,"category":"type","organismName":"Acinetobacter cumulans","typeAssemblyCoverage":38.29},"category":"type","comment":"Assembly is the type_strain, mismatch is within genus and expected","matchStatus":"below_threshold_mismatch","submittedOrganism":"Acinetobacter tianfuensis","submittedSpecies":"Acinetobacter tianfuensis","taxonomyCheckStatus":"OK"},"checkmInfo":{"checkmMarkerSet":"Acinetobacter","checkmMarkerSetRank":"genus","checkmSpeciesTaxId":2419603,"checkmVersion":"v1.2.2","completeness":99.63,"completenessPercentile":100.0,"contamination":0.62},"currentAccession":"GCF_003611465.1","organism":{"infraspecificNames":{"strain":"WCHAc060012"},"organismName":"Acinetobacter tianfuensis","taxId":2419603},"pairedAccession":"GCA_003611465.1","sourceDatabase":"SOURCE_DATABASE_REFSEQ","typeMaterial":{"typeDisplayText":"assembly from type material","typeLabel":"TYPE_MATERIAL"},"wgsInfo":{"masterWgsUrl":"https://www.ncbi.nlm.nih.gov/nuccore/RAXV00000000.1","wgsContigsUrl":"https://www.ncbi.nlm.nih.gov/Traces/wgs/RAXV01","wgsProjectAccession":"RAXV01"}}
{"accession":"GCF_003611475.1","annotationInfo":{"method":"Best-placed reference protein set; GeneMarkS-2+","name":"NCBI Prokaryotic Genome Annotation Pipeline (PGAP)","pipeline":"NCBI Prokaryotic Genome Annotation Pipeline (PGAP)","provider":"NCBI RefSeq","releaseDate":"2024-01-29","softwareVersion":"6.6","stats":{"geneCounts":{"nonCoding":70,"proteinCoding":3767,"pseudogene":110,"total":3947}}},"assemblyInfo":{"assemblyLevel":"Contig","assemblyMethod":"Unicycler v. 0.4.6","assemblyName":"ASM361147v1","assemblyStatus":"current","assemblyType":"haploid","bioprojectAccession":"PRJNA387062","bioprojectLineage":[{"bioprojects":[{"accession":"PRJNA387062","title":"The Genome sequencing and assembly of Acinetobacter spp."}]}],"biosample":{"accession":"SAMN09842375","attributes":[{"name":"strain","value":"WCHAc060115"},{"name":"isolation_source","value":"Sewage"},{"name":"collection_date","value":"2018"},{"name":"geo_loc_name","value":"China: Chengdu, Sichuan"},{"name":"sample_type","value":"Pure Culture"},{"name":"alias","value":"60115"},{"name":"type-material","value":"type strain of Acinetobacter rongchengensis"}],"bioprojects":[{"accession":"PRJNA387062"}],"description":{"organism":{"organismName":"Acinetobacter rongchengensis","taxId":2419601},"title":"The Microbe sample of Acinetobacter sp. strain WCHAc060115"},"lastUpdated":"2021-07-05T21:04:36.024","models":["Microbe, viral or environmental"],"owner":{"contacts":[{}],"name":"West China Hospital, Sichuan University"},"package":"Microbe.1.0","publicationDate":"2018-08-16T00:00:00.000","sampleIds":[{"label":"Sample name","value":"The Microbe sample of Acinetobacter sp. strain WCHAc060115"},{"db":"SRA","value":"SRS3689749"}],"status":{"status":"live","when":"2018-08-16T05:26:06.318"},"submissionDate":"2018-08-16T05:26:06.316"},"comments":"Annotation was added by the NCBI Prokaryotic Genome Annotation Pipeline (released 2013). Information about the Pipeline can be found here: https://www.ncbi.nlm.nih.gov/genome/annotation_prok/","pairedAssembly":{"accession":"GCA_003611475.1","annotationName":"NCBI Prokaryotic Genome Annotation Pipeline (PGAP)","status":"current"},"refseqCategory":"representative genome","releaseDate":"2018-10-04","sequencingTech":"Illumina HiSeq","submitter":"West China Hospital, Sichuan University"},"assemblyStats":{"contigL50":16,"contigN50":68539,"gcCount":"1545209","gcPercent":37.5,"genomeCoverage":"200.0x","numberOfComponentSequences":248,"numberOfContigs":248,"totalSequenceLength":"4102130","totalUngappedLength":"4102130"},"averageNucleotideIdentity":{"bestAniMatch":{"ani":89.37,"assembly":"GCA_002233755.1","assemblyCoverage":69.7,"category":"type","organismName":"Acinetobacter piscicola","typeAssemblyCoverage":79.95},"category":"type","comment":"Assembly is the type_strain, mismatch is within genus and expected","matchStatus":"below_threshold_mismatch","submittedOrganism":"Acinetobacter rongchengensis","submittedSpecies":"Acinetobacter rongchengensis","taxonomyCheckStatus":"OK"},"checkmInfo":{"checkmMarkerSet":"Acinetobacter","checkmMarkerSetRank":"genus","checkmSpeciesTaxId":2419601,"checkmVersion":"v1.2.2","completeness":99.49,"completenessPercentile":100.0,"contamination":1.64},"currentAccession":"GCF_003611475.1","organism":{"infraspecificNames":{"strain":"WCHAc060115"},"organismName":"Acinetobacter rongchengensis","taxId":2419601},"pairedAccession":"GCA_003611475.1","sourceDatabase":"SOURCE_DATABASE_REFSEQ","typeMaterial":{"typeDisplayText":"assembly from type material","typeLabel":"TYPE_MATERIAL"},"wgsInfo":{"masterWgsUrl":"https://www.ncbi.nlm.nih.gov/nuccore/RAXT00000000.1","wgsContigsUrl":"https://www.ncbi.nlm.nih.gov/Traces/wgs/RAXT01","wgsProjectAccession":"RAXT01"}}
{"accession":"GCF_003634705.1","annotationInfo":{"method":"Best-placed reference protein set; GeneMarkS-2+","name":"GCF_003634705.1-RS_2024_03_24","pipeline":"NCBI Prokaryotic Genome Annotation Pipeline (PGAP)","provider":"NCBI RefSeq","releaseDate":"2024-03-24","softwareVersion":"6.7","stats":{"geneCounts":{"nonCoding":75,"proteinCoding":6693,"pseudogene":48,"total":6816}}},"assemblyInfo":{"assemblyLevel":"Scaffold","assemblyMethod":"SPAdes v. 3.9.0","assemblyName":"ASM363470v1","assemblyStatus":"current","assemblyType":"haploid","bioprojectAccession":"PRJNA368471","bioprojectLineage":[{"bioprojects":[{"accession":"PRJNA368471","title":"Actinomadura pelletieri DSM 43383 genome sequencing"}]}],"biosample":{"accession":"SAMN06266993","attributes":[{"name":"strain","value":"DSM 43383"},{"name":"collection_date","value":"missing"},{"name":"isol_growth_condt","value":"missing"},{"name":"ref_biomaterial","value":"missing"},{"name":"env_local_scale","value":"missing"},{"name":"env_medium","value":"missing"},{"name":"env_broad_scale","value":"missing"},{"name":"num_replicons","value":"missing"},{"name":"host","value":"not applicable"},{"name":"geo_loc_name","value":"Nigeria"},{"name":"lat_lon","value":"missing"},{"name":"isolation_source","value":"missing"},{"name":"culture_collection","value":"DSM:43383"},{"name":"type-material","value":"type strain of Actinomadura pelletieri (Laveran 1906) Lechevalier and Lechevalier 1968 (Approved Lists 1980)"}],"bioprojects":[{"accession":"PRJNA368471"}],"description":{"comment":"Keywords: GSC:MIxS;MIGS:6.0","organism":{"organismName":"Actinomadura pelletieri DSM 43383","taxId":1120940},"title":"Actinomadura pelletieri DSM 43383"},"lastUpdated":"2024-03-24T02:28:17.016","models":["MIGS.ba"],"owner":{"name":"DOE Joint Genome Institute"},"package":"MIGS.ba.6.0","publicationDate":"2017-01-25T00:00:00.000","sampleIds":[{"db":"SRA","value":"SRS2400309"},{"db":"DOE Joint Genome Institute","value":"Gp0194269"}],"status":{"status":"live","when":"2017-01-25T08:32:28.809"},"submissionDate":"2017-01-25T08:32:28.806"},"pairedAssembly":{"accession":"GCA_003634705.1","annotationName":"Annotation submitted by DOE Joint Genome Institute","status":"current"},"refseqCategory":"representative genome","releaseDate":"2018-10-11","sequencingTech":"Illumina HiSeq","submitter":"DOE Joint Genome Institute"},"assemblyStats":{"contigL50":4,"contigN50":804235,"gcCount":"5302454","gcPercent":70.5,"genomeCoverage":"101.0x","numberOfComponentSequences":15,"numberOfContigs":18,"numberOfScaffolds":15,"scaffoldL50":3,"scaffoldN50":1022353,"totalSequenceLength":"7528180","totalUngappedLength":"7527733"},"averageNucleotideIdentity":{"bestAniMatch":{"ani":93.98,"assembly":"GCA_003432485.1","assemblyCoverage":83.01,"category":"type","organismName":"Actinomadura spongiicola","typeAssemblyCoverage":81.03},"category":"type","comment":"Assembly is the type_strain, mismatch is within genus and expected","matchStatus":"below_threshold_mismatch","submittedOrganism":"Actinomadura pelletieri DSM 43383","submittedSpecies":"Actinomadura pelletieri","taxonomyCheckStatus":"OK"},"checkmInfo":{"checkmMarkerSet":"Actinomadura","checkmMarkerSetRank":"genus","checkmSpeciesTaxId":111805,"checkmVersion":"v1.2.2","completeness":93.23,"completenessPercentile":100.0,"contamination":8.7},"currentAccession":"GCF_003634705.1","organism":{"infraspecificNames":{"strain":"DSM 43383"},"organismName":"Actinomadura pelletieri DSM 43383","taxId":1120940},"pairedAccession":"GCA_003634705.1","sourceDatabase":"SOURCE_DATABASE_REFSEQ","typeMaterial":{"typeDisplayText":"assembly from type material","typeLabel":"TYPE_MATERIAL"},"wgsInfo":{"masterWgsUrl":"https://www.ncbi.nlm.nih.gov/nuccore/RBWU00000000.1","wgsContigsUrl":"https://www.ncbi.nlm.nih.gov/Traces/wgs/RBWU01","wgsProjectAccession":"RBWU01"}}
{"accession":"GCF_003660105.1","annotationInfo":{"method":"Best-placed reference protein set; GeneMarkS-2+","name":"NCBI Prokaryotic Genome Annotation Pipeline (PGAP)","pipeline":"NCBI Prokaryotic Genome Annotation Pipeline (PGAP)","provider":"NCBI RefSeq","releaseDate":"2023-08-21","softwareVersion":"6.6","stats":{"geneCounts":{"nonCoding":66,"proteinCoding":2089,"pseudogene":2,"total":2157}}},"assemblyInfo":{"assemblyLevel":"Complete Genome","assemblyMethod":"Newbler v. 2.6","assemblyName":"ASM366010v1","assemblyStatus":"current","assemblyType":"haploid","bioprojectAccession":"PRJNA66817","bioprojectLineage":[{"bioprojects":[{"accession":"PRJNA66817","title":"Arcobacter cryaerophilus ATCC 43158 Genome sequencing project"}]}],"biosample":{"accession":"SAMN03737948","attributes":[{"name":"strain","value":"ATCC 43158"},{"name":"isolation_source","value":"Aborted bovine fetus, brain"},{"name":"collection_date","value":"1985"},{"name":"geo_loc_name","value":"United Kingdom: Belfast, Northern Ireland"},{"name":"sample_type","value":"cell culture"},{"name":"culture_collection","value":"ATCC:43158"},{"name":"host","value":"bovine"},{"name":"type-material","value":"type strain of Campylobacter cryaerophilus"}],"bioprojects":[{"accession":"PRJNA66817"}],"description":{"comment":"Arcobacter cryaerophilus type strain","organism":{"organismName":"Aliarcobacter cryaerophilus ATCC 43158","taxId":1032070},"title":"Microbe sample from Aliarcobacter cryaerophilus ATCC 43158"},"lastUpdated":"2023-08-20T02:12:33.409","models":["Microbe, viral or environmental"],"owner":{"contacts":[{}],"name":"USDA, ARS, WRRC"},"package":"Microbe.1.0","publicationDate":"2015-05-27T00:00:00.000","sampleIds":[{"label":"Sample name","value":"ACRYAT"},{"db":"SRA","value":"SRS3892533"}],"status":{"status":"live","when":"2015-09-11T14:15:32"},"submissionDate":"2015-05-27T17:03:37.000"},"pairedAssembly":{"accession":"GCA_003660105.1","annotationName":"Annotation submitted by USDA, ARS, WRRC","status":"current"},"refseqCategory":"representative genome","releaseDate":"2018-10-16","sequencingTech":"PacBio; Illumina HiSeq; 454","submitter":"USDA, ARS, WRRC"},"assemblyStats":{"contigL50":1,"contigN50":2006909,"gcCount":"576163","gcPercent":27.5,"genomeCoverage":"1198.0x","numberOfComponentSequences":2,"numberOfContigs":2,"numberOfScaffolds":2,"scaffoldL50":1,"scaffoldN50":2006909,"totalNumberOfChromosomes":2,"totalSequenceLength":"2108340","totalUngappedLength":"2108340"},"averageNucleotideIdentity":{"bestAniMatch":{"ani":99.99,"assembly":"GCA_006165035.1","assemblyCoverage":99.72,"category":"suspected_type","organismName":"Aliarcobacter cryaerophilus","typeAssemblyCoverage":99.88},"category":"suspected_type","comment":"na","matchStatus":"species_match","submittedAniMatch":{"ani":99.99,"assembly":"GCA_006165035.1","assemblyCoverage":99.72,"category":"suspected_type","organismName":"Aliarcobacter cryaerophilus ATCC 43158","typeAssemblyCoverage":99.88},"submittedOrganism":"Aliarcobacter cryaerophilus ATCC 43158","submittedSpecies":"Aliarcobacter cryaerophilus","taxonomyCheckStatus":"OK"},"checkmInfo":{"checkmMarkerSet":"Campylobacterales","checkmMarkerSetRank":"order","checkmSpeciesTaxId":28198,"checkmVersion":"v1.2.2","completeness":98.9,"completenessPercentile":100.0,"contamination":0.92},"currentAccession":"GCF_003660105.1","organism":{"infraspecificNames":{"strain":"ATCC 43158"},"organismName":"Aliarcobacter cryaerophilus ATCC 43158","taxId":1032070},"pairedAccession":"GCA_003660105.1","sourceDatabase":"SOURCE_DATABASE_REFSEQ","typeMaterial":{"typeDisplayText":"assembly from type material","typeLabel":"TYPE_MATERIAL"}}
{"accession":"GCF_003663795.1","annotationInfo":{"method":"Best-placed reference protein set; GeneMarkS-2+","name":"NCBI Prokaryotic Genome Annotation Pipeline (PGAP)","pipeline":"NCBI Prokaryotic Genome Annotation Pipeline (PGAP)","provider":"NCBI RefSeq","releaseDate":"2023-05-05","softwareVersion":"6.5","stats":{"geneCounts":{"nonCoding":63,"proteinCoding":6544,"pseudogene":62,"total":6669}}},"assemblyInfo":{"assemblyLevel":"Scaffold","assemblyMethod":"SPAdes v. 3.9.0","assemblyName":"ASM366379v1","assemblyStatus":"current","assemblyType":"haploid","bioprojectAccession":"PRJNA402490","bioprojectLineage":[{"bioprojects":[{"accession":"PRJNA402490","title":"Actinokineospora cianjurensis DSM 45657 genome sequencing"}]}],"biosample":{"accession":"SAMN07621016","attributes":[{"name":"strain","value":"DSM 45657"},{"name":"collection_date","value":"missing"},{"name":"isol_growth_condt","value":"missing"},{"name":"ref_biomaterial","value":"missing"},{"name":"env_local_scale","value":"missing"},{"name":"env_medium","value":"missing"},{"name":"env_broad_scale","value":"missing"},{"name":"num_replicons","value":"missing"},{"name":"host","value":"not applicable"},{"name":"geo_loc_name","value":"missing"},{"name":"lat_lon","value":"missing"},{"name":"isolation_source","value":"missing"},{"name":"type-material","value":"type strain of Actinokineospora cianjurensis"},{"name":"culture_collection","value":"DSM:45657"}],"bioprojects":[{"accession":"PRJNA402490"}],"description":{"comment":"Keywords: GSC:MIxS;MIGS:6.0","organism":{"organismName":"Actinokineospora cianjurensis","taxId":585224},"title":"Actinokineospora cianjurensis DSM 45657"},"lastUpdated":"2018-10-09T08:38:21.603","models":["MIGS.ba"],"owner":{"name":"DOE Joint Genome Institute"},"package":"MIGS.ba.6.0","publicationDate":"2017-09-08T00:00:00.000","sampleIds":[{"db":"SRA","value":"SRS2840323"},{"db":"DOE Joint Genome Institute","value":"Gp0207611"}],"status":{"status":"live","when":"2017-09-08T05:17:25.815"},"submissionDate":"2017-09-08T05:17:25.813"},"pairedAssembly":{"accession":"GCA_003663795.1","annotationName":"Annotation submitted by DOE Joint Genome Institute","status":"current"},"refseqCategory":"representative genome","releaseDate":"2018-10-15","sequencingTech":"Illumina HiSeq","submitter":"DOE Joint Genome Institute"},"assemblyStats":{"contigL50":2,"contigN50":1225445,"gcCount":"5401374","gcPercent":71.0,"genomeCoverage":"102.0x","numberOfComponentSequences":18,"numberOfContigs":19,"numberOfScaffolds":18,"scaffoldL50":2,"scaffoldN50":1225445,"totalSequenceLength":"7615874","totalUngappedLength":"7615648"},"averageNucleotideIdentity":{"bestAniMatch":{"ani":95.41,"assembly":"GCA_900111175.1","assemblyCoverage":86.56,"category":"type","organismName":"Actinokineospora terrae","typeAssemblyCoverage":86.98},"category":"type","comment":"Assembly is the type_strain, mismatch is within genus and expected","matchStatus":"below_threshold_mismatch","submittedOrganism":"Actinokineospora cianjurensis","submittedSpecies":"Actinokineospora cianjurensis","taxonomyCheckStatus":"OK"},"checkmInfo":{"checkmMarkerSet":"Pseudonocardiaceae","checkmMarkerSetRank":"family","checkmSpeciesTaxId":585224,"checkmVersion":"v1.2.2","completeness":100.0,"completenessPercentile":100.0,"contamination":1.08},"currentAccession":"GCF_003663795.1","organism":{"infraspecificNames":{"strain":"DSM 45657"},"organismName":"Actinokineospora cianjurensis","taxId":585224},"pairedAccession":"GCA_003663795.1","sourceDatabase":"SOURCE_DATABASE_REFSEQ","typeMaterial":{"typeDisplayText":"assembly from type material","typeLabel":"TYPE_MATERIAL"},"wgsInfo":{"masterWgsUrl":"https://www.ncbi.nlm.nih.gov/nuccore/RCDD00000000.1","wgsContigsUrl":"https://www.ncbi.nlm.nih.gov/Traces/wgs/RCDD01","wgsProjectAccession":"RCDD01"}}
{"accession":"GCF_003664555.1","annotationInfo":{"method":"Best-placed reference protein set; GeneMarkS-2+","name":"NCBI Prokaryotic Genome Annotation Pipeline (PGAP)","pipeline":"NCBI Prokaryotic Genome Annotation Pipeline (PGAP)","provider":"NCBI RefSeq","releaseDate":"2024-01-29","softwareVersion":"6.6","stats":{"geneCounts":{"nonCoding":59,"proteinCoding":4605,"pseudogene":74,"total":4738}}},"assemblyInfo":{"assemblyLevel":"Contig","assemblyMethod":"SPAdes v. 3.10.1","assemblyName":"ASM366455v1","assemblyStatus":"current","assemblyType":"haploid","bioprojectAccession":"PRJNA494976","bioprojectLineage":[{"bioprojects":[{"accession":"PRJNA494976","title":"Ochrobactrum sp. BO-7 Draft genome sequencing"}]}],"biosample":{"accession":"SAMN10187550","attributes":[{"name":"strain","value":"BO-7"},{"name":"isolation_source","value":"soil"},{"name":"collection_date","value":"2017-05-24"},{"name":"geo_loc_name","value":"South Korea: Seosan-si"},{"name":"sample_type","value":"Bacterial"},{"name":"type-material","value":"type material of Ochrobactrum soli"}],"bioprojects":[{"accession":"PRJNA494976"}],"description":{"comment":"Draft genome sequencing of Ochrobactrum sp. BO-7","organism":{"organismName":"[Ochrobactrum] soli","taxId":2448455},"title":"Ochrobactrum sp. BO-7 draft genome sequencing"},"lastUpdated":"2021-04-14T21:04:02.514","models":["Microbe, viral or environmental"],"owner":{"contacts":[{}],"name":"Hankyong National University"},"package":"Microbe.1.0","publicationDate":"2018-10-07T00:00:00.000","sampleIds":[{"label":"Sample name","value":"Ochrobactrum sp. BO-7"}],"status":{"status":"live","when":"2018-10-08T15:15:07.864"},"submissionDate":"2018-10-07T23:06:03.566"},"comments":"Annotation was added by the NCBI Prokaryotic Genome Annotation Pipeline (released 2013). Information about the Pipeline can be found here: https://www.ncbi.nlm.nih.gov/genome/annotation_prok/","pairedAssembly":{"accession":"GCA_003664555.1","annotationName":"NCBI Prokaryotic Genome Annotation Pipeline (PGAP)","status":"current"},"refseqCategory":"representative genome","releaseDate":"2018-10-16","sequencingTech":"Illumina HiSeq","submitter":"Hankyong National University"},"assemblyStats":{"contigL50":5,"contigN50":359264,"gcCount":"2872117","gcPercent":57.0,"genomeCoverage":"30.0x","numberOfComponentSequences":48,"numberOfContigs":48,"totalSequenceLength":"5024120","totalUngappedLength":"5024120"},"averageNucleotideIdentity":{"bestAniMatch":{"ani":98.22,"assembly":"GCA_006376685.1","assemblyCoverage":84.86,"category":"suspected_type","organismName":"[Ochrobactrum] teleogrylli","typeAssemblyCoverage":89.55},"category":"suspected_type","comment":"assembly is type_material","matchStatus":"mismatch","submittedOrganism":"[Ochrobactrum] soli","submittedSpecies":"[Ochrobactrum] soli","taxonomyCheckStatus":"Inconclusive"},"checkmInfo":{"checkmMarkerSet":"Brucella","checkmMarkerSetRank":"genus","checkmSpeciesTaxId":2448455,"checkmVersion":"v1.2.2","completeness":91.37,"completenessPercentile":66.666664,"contamination":21.92},"currentAccession":"GCF_003664555.1","organism":{"infraspecificNames":{"strain":"BO-7"},"organismName":"[Ochrobactrum] soli","taxId":2448455},"pairedAccession":"GCA_003664555.1","sourceDatabase":"SOURCE_DATABASE_REFSEQ","typeMaterial":{"typeDisplayText":"assembly from type material","typeLabel":"TYPE_MATERIAL"},"wgsInfo":{"masterWgsUrl":"https://www.ncbi.nlm.nih.gov/nuccore/RCHH00000000.1","wgsContigsUrl":"https://www.ncbi.nlm.nih.gov/Traces/wgs/RCHH01","wgsProjectAccession":"RCHH01"}}
{"accession":"GCF_003664645.1","annotationInfo":{"method":"Best-placed reference protein set; GeneMarkS-2+","name":"NCBI Prokaryotic Genome Annotation Pipeline (PGAP)","pipeline":"NCBI Prokaryotic Genome Annotation Pipeline (PGAP)","provider":"NCBI RefSeq","releaseDate":"2024-01-29","softwareVersion":"6.6","stats":{"geneCounts":{"nonCoding":80,"proteinCoding":3491,"pseudogene":90,"total":3661}}},"assemblyInfo":{"assemblyLevel":"Contig","assemblyMethod":"Unicycler v. 0.4.6","assemblyName":"ASM366464v1","assemblyStatus":"current","assemblyType":"haploid","bioprojectAccession":"PRJNA387062","bioprojectLineage":[{"bioprojects":[{"accession":"PRJNA387062","title":"The Genome sequencing and assembly of Acinetobacter spp."}]}],"biosample":{"accession":"SAMN10146837","attributes":[{"name":"strain","value":"WCHAc060005"},{"name":"isolation_source","value":"Sewage"},{"name":"collection_date","value":"2018-06-20"},{"name":"geo_loc_name","value":"China: Chengdu, Sichuan"},{"name":"sample_type","value":"pure culture"},{"name":"type-material","value":"type strain of Acinetobacter chengduensis"}],"bioprojects":[{"accession":"PRJNA387062"}],"description":{"organism":{"organismName":"Acinetobacter chengduensis","taxId":2420890},"title":"The Microbe sample of Acinetobacter sp. strain WCHAc060005"},"lastUpdated":"2021-03-16T21:04:08.859","models":["Microbe, viral or environmental"],"owner":{"contacts":[{}],"name":"West China Hospital, Sichuan University"},"package":"Microbe.1.0","publicationDate":"2018-09-30T00:00:00.000","sampleIds":[{"label":"Sample name","value":"The Microbe sample of Acinetobacter sp. strain WCHAc060005"}],"status":{"status":"live","when":"2018-09-30T02:33:03.581"},"submissionDate":"2018-09-30T02:33:03.580"},"comments":"Annotation was added by the NCBI Prokaryotic Genome Annotation Pipeline (released 2013). Information about the Pipeline can be found here: https://www.ncbi.nlm.nih.gov/genome/annotation_prok/","pairedAssembly":{"accession":"GCA_003664645.1","annotationName":"NCBI Prokaryotic Genome Annotation Pipeline (PGAP)","status":"current"},"refseqCategory":"representative genome","releaseDate":"2018-10-16","sequencingTech":"Illumina HiSeq","submitter":"West China Hospital, Sichuan University"},"assemblyStats":{"contigL50":8,"contigN50":193594,"gcCount":"1504420","gcPercent":40.0,"genomeCoverage":"200.0x","numberOfComponentSequences":89,"numberOfContigs":89,"totalSequenceLength":"3766665","totalUngappedLength":"3766665"},"averageNucleotideIdentity":{"bestAniMatch":{"ani":88.15,"assembly":"GCA_003024525.3","assemblyCoverage":73.23,"category":"type","organismName":"Acinetobacter cumulans","typeAssemblyCoverage":74.34},"category":"type","comment":"Assembly is the type_strain, mismatch is within genus and expected","matchStatus":"below_threshold_mismatch","submittedOrganism":"Acinetobacter chengduensis","submittedSpecies":"Acinetobacter chengduensis","taxonomyCheckStatus":"OK"},"checkmInfo":{"checkmMarkerSet":"Acinetobacter","checkmMarkerSetRank":"genus","checkmSpeciesTaxId":2420890,"checkmVersion":"v1.2.2","completeness":99.59,"completenessPercentile":100.0,"contamination":1.06},"currentAccession":"GCF_003664645.1","organism":{"infraspecificNames":{"strain":"WCHAc060005"},"organismName":"Acinetobacter chengduensis","taxId":2420890},"pairedAccession":"GCA_003664645.1","sourceDatabase":"SOURCE_DATABASE_REFSEQ","typeMaterial":{"typeDisplayText":"assembly from type material","typeLabel":"TYPE_MATERIAL"},"wgsInfo":{"masterWgsUrl":"https://www.ncbi.nlm.nih.gov/nuccore/RCHC00000000.1","wgsContigsUrl":"https://www.ncbi.nlm.nih.gov/Traces/wgs/RCHC01","wgsProjectAccession":"RCHC01"}}
{"accession":"GCF_003667725.1","annotationInfo":{"method":"Best-placed reference protein set; GeneMarkS-2+","name":"GCF_003667725.1-RS_2024_03_29","pipeline":"NCBI Prokaryotic Genome Annotation Pipeline (PGAP)","provider":"NCBI RefSeq","releaseDate":"2024-03-29","softwareVersion":"6.7","stats":{"geneCounts":{"nonCoding":71,"proteinCoding":5063,"pseudogene":76,"total":5210}}},"assemblyInfo":{"assemblyLevel":"Complete Genome","assemblyMethod":"AllPaths v. 52188","assemblyName":"ASM366772v1","assemblyStatus":"current","assemblyType":"haploid","bioprojectAccession":"PRJNA494479","bioprojectLineage":[{"bioprojects":[{"accession":"PRJNA494479","title":"Agrobacterium fabrum strain:1D132 Genome sequencing and assembly"}]}],"biosample":{"accession":"SAMN10169588","attributes":[{"name":"strain","value":"1D132"},{"name":"collection_date","value":"NA"},{"name":"env_broad_scale","value":"NA"},{"name":"env_local_scale","value":"NA"},{"name":"env_medium","value":"NA"},{"name":"geo_loc_name","value":"USA: Contra Costa, CA"},{"name":"host","value":"Prunus sp."},{"name":"isol_growth_condt","value":"17173625"},{"name":"lat_lon","value":"NA"},{"name":"num_replicons","value":"5"},{"name":"ref_biomaterial","value":"17173625"}],"bioprojects":[{"accession":"PRJNA494479"}],"description":{"comment":"Keywords: GSC:MIxS;MIGS:6.0","organism":{"organismName":"Agrobacterium fabrum","taxId":1176649},"title":"MIGS Cultured Bacterial/Archaeal sample from Agrobacterium tumefaciens 1D132"},"lastUpdated":"2018-10-15T09:46:07.936","models":["MIGS.ba","MIGS/MIMS/MIMARKS.host-associated"],"owner":{"contacts":[{}],"name":"Academia Sinica"},"package":"MIGS.ba.host-associated.6.0","publicationDate":"2018-10-03T00:00:00.000","sampleIds":[{"label":"Sample name","value":"agro05"}],"status":{"status":"live","when":"2018-10-03T03:03:04.259"},"submissionDate":"2018-10-03T03:03:04.256"},"pairedAssembly":{"accession":"GCA_003667725.1","annotationName":"Annotation submitted by Academia Sinica","status":"current"},"refseqCategory":"representative genome","releaseDate":"2018-10-21","sequencingTech":"Illumina MiSeq","submitter":"Academia Sinica"},"assemblyStats":{"contigL50":1,"contigN50":2907491,"gcCount":"3275027","gcPercent":59.0,"genomeCoverage":"610.0x","numberOfComponentSequences":5,"numberOfContigs":5,"numberOfScaffolds":5,"scaffoldL50":1,"scaffoldN50":2907491,"totalNumberOfChromosomes":5,"totalSequenceLength":"5553114","totalUngappedLength":"5553114"},"averageNucleotideIdentity":{"bestAniMatch":{"ani":98.29,"assembly":"GCA_000092025.1","assemblyCoverage":91.11,"category":"type","organismName":"Agrobacterium fabrum","typeAssemblyCoverage":89.17},"category":"category_na","comment":"na","matchStatus":"species_match","submittedAniMatch":{"ani":98.29,"assembly":"GCA_000092025.1","assemblyCoverage":91.11,"category":"type","organismName":"Agrobacterium fabrum str. C58","typeAssemblyCoverage":89.17},"submittedOrganism":"Agrobacterium fabrum","submittedSpecies":"Agrobacterium fabrum","taxonomyCheckStatus":"OK"},"checkmInfo":{"checkmMarkerSet":"Agrobacterium","checkmMarkerSetRank":"genus","checkmSpeciesTaxId":1176649,"checkmVersion":"v1.2.2","completeness":99.35,"completenessPercentile":12.5,"contamination":0.81},"currentAccession":"GCF_003667725.1","organism":{"infraspecificNames":{"strain":"1D132"},"organismName":"Agrobacterium fabrum","taxId":1176649},"pairedAccession":"GCA_003667725.1","sourceDatabase":"SOURCE_DATABASE_REFSEQ"}
{"accession":"GCF_003674095.1","annotationInfo":{"method":"Best-placed reference protein set; GeneMarkS-2+","name":"NCBI Prokaryotic Genome Annotation Pipeline (PGAP)","pipeline":"NCBI Prokaryotic Genome Annotation Pipeline (PGAP)","provider":"NCBI RefSeq","releaseDate":"2023-04-19","softwareVersion":"6.5","stats":{"geneCounts":{"nonCoding":52,"proteinCoding":3380,"pseudogene":96,"total":3528}}},"assemblyInfo":{"assemblyLevel":"Contig","assemblyMethod":"IDBA-UD v. 1.1.3","assemblyName":"ASM367409v1","assemblyStatus":"current","assemblyType":"haploid","bioprojectAccession":"PRJNA496027","bioprojectLineage":[{"bioprojects":[{"accession":"PRJNA496027","title":"Aeromicrobium phragmitis strain:9W16Y-2 Genome sequencing and assembly"}]}],"biosample":{"accession":"SAMN10236333","attributes":[{"name":"strain","value":"9W16Y-2"},{"name":"isolation_source","value":"plant"},{"name":"collection_date","value":"2016"},{"name":"geo_loc_name","value":"China: Xinjiang Uyghur Autonomous Region"},{"name":"sample_type","value":"pure culture"},{"name":"type-material","value":"type material of Aeromicrobium phragmitis"}],"bioprojects":[{"accession":"PRJNA496027"}],"description":{"organism":{"organismName":"Aeromicrobium phragmitis","taxId":2478914},"title":"Aeromicrobium sp. 9W16Y-2 isolated from plant"},"lastUpdated":"2021-01-06T21:04:58.780","models":["Microbe, viral or environmental"],"owner":{"contacts":[{}],"name":"Institute of Medicinal Biotechnology, Chinese Academy of Medical Sciences"},"package":"Microbe.1.0","publicationDate":"2018-10-12T00:00:00.000","sampleIds":[{"label":"Sample name","value":"Aeromicrobium sp. 9W16Y-2"}],"status":{"status":"live","when":"2018-10-15T15:05:08.100"},"submissionDate":"2018-10-12T11:16:04.276"},"comments":"Bacteria and source DNA available from Feina Li\nAnnotation was added by the NCBI Prokaryotic Genome Annotation Pipeline (released 2013). Information about the Pipeline can be found here: https://www.ncbi.nlm.nih.gov/genome/annotation_prok/","pairedAssembly":{"accession":"GCA_003674095.1","annotationName":"NCBI Prokaryotic Genome Annotation Pipeline (PGAP)","status":"current"},"refseqCategory":"representative genome","releaseDate":"2018-10-23","sequencingTech":"BGISEQ500","submitter":"Institute of Medicinal Biotechnology, Chinese Academy of Medical Sciences"},"assemblyStats":{"contigL50":5,"contigN50":259201,"gcCount":"2319109","gcPercent":69.0,"genomeCoverage":"500.0x","numberOfComponentSequences":319,"numberOfContigs":319,"totalSequenceLength":"3368070","totalUngappedLength":"3368070"},"averageNucleotideIdentity":{"bestAniMatch":{"ani":87.88,"assembly":"GCA_003850045.1","assemblyCoverage":72.02,"category":"type","organismName":"Aeromicrobium camelliae","typeAssemblyCoverage":79.18},"category":"type","comment":"Assembly is the type_strain, mismatch is within genus and expected","matchStatus":"below_threshold_mismatch","submittedOrganism":"Aeromicrobium phragmitis","submittedSpecies":"Aeromicrobium phragmitis","taxonomyCheckStatus":"OK"},"checkmInfo":{"checkmMarkerSet":"Nocardioidaceae","checkmMarkerSetRank":"family","checkmSpeciesTaxId":2478914,"checkmVersion":"v1.2.2","completeness":97.33,"completenessPercentile":100.0,"contamination":3.11},"currentAccession":"GCF_003674095.1","organism":{"infraspecificNames":{"strain":"9W16Y-2"},"organismName":"Aeromicrobium phragmitis","taxId":2478914},"pairedAccession":"GCA_003674095.1","sourceDatabase":"SOURCE_DATABASE_REFSEQ","typeMaterial":{"typeDisplayText":"assembly from type material","typeLabel":"TYPE_MATERIAL"},"wgsInfo":{"masterWgsUrl":"https://www.ncbi.nlm.nih.gov/nuccore/RDBF00000000.1","wgsContigsUrl":"https://www.ncbi.nlm.nih.gov/Traces/wgs/RDBF01","wgsProjectAccession":"RDBF01"}}
{"accession":"GCF_003696215.1","annotationInfo":{"method":"Best-placed reference protein set; GeneMarkS-2+","name":"NCBI Prokaryotic Genome Annotation Pipeline (PGAP)","pipeline":"NCBI Prokaryotic Genome Annotation Pipeline (PGAP)","provider":"NCBI RefSeq","releaseDate":"2024-01-17","softwareVersion":"6.6","stats":{"geneCounts":{"nonCoding":79,"proteinCoding":8476,"pseudogene":146,"total":8701}}},"assemblyInfo":{"assemblyLevel":"Scaffold","assemblyMethod":"SOAPdenovo v. 2.04 OR OCT-2018","assemblyName":"ASM369621v1","assemblyStatus":"current","assemblyType":"haploid","bioprojectAccession":"PRJNA498157","bioprojectLineage":[{"bioprojects":[{"accession":"PRJNA498157","title":"Actinomycetes sequencing"}]}],"biosample":{"accession":"SAMN10284833","attributes":[{"name":"strain","value":"NEAU-Ht49"},{"name":"isolation_source","value":"soil"},{"name":"collection_date","value":"2017-12-01"},{"name":"geo_loc_name","value":"China: Sanya"},{"name":"sample_type","value":"whole organism"},{"name":"type-material","value":"type material of Actinomadura harenae"}],"bioprojects":[{"accession":"PRJNA498157"}],"description":{"organism":{"organismName":"Actinomadura harenae","taxId":2483351},"title":"Microbe sample from Actinomadura harenae"},"lastUpdated":"2020-08-06T21:03:25.941","models":["Microbe, viral or environmental"],"owner":{"contacts":[{}],"name":"School of life science"},"package":"Microbe.1.0","publicationDate":"2018-10-23T00:00:00.000","sampleIds":[{"label":"Sample name","value":"actinomycete NEAU-Ht49"}],"status":{"status":"live","when":"2018-10-24T12:10:06.505"},"submissionDate":"2018-10-23T23:57:03.963"},"comments":"Annotation was added by the NCBI Prokaryotic Genome Annotation Pipeline (released 2013). Information about the Pipeline can be found here: https://www.ncbi.nlm.nih.gov/genome/annotation_prok/","pairedAssembly":{"accession":"GCA_003696215.1","annotationName":"NCBI Prokaryotic Genome Annotation Pipeline (PGAP)","status":"current"},"refseqCategory":"representative genome","releaseDate":"2018-10-29","sequencingTech":"Illumina HiSeq","submitter":"School of life science"},"assemblyStats":{"contigL50":39,"contigN50":75833,"gcCount":"6750277","gcPercent":72.0,"genomeCoverage":"177.0x","numberOfComponentSequences":280,"numberOfContigs":283,"numberOfScaffolds":280,"scaffoldL50":39,"scaffoldN50":76638,"totalSequenceLength":"9356375","totalUngappedLength":"9356345"},"averageNucleotideIdentity":{"bestAniMatch":{"ani":90.32,"assembly":"GCA_000518265.1","assemblyCoverage":70.06,"category":"type","organismName":"Actinomadura oligospora","typeAssemblyCoverage":70.11},"category":"type","comment":"Assembly is the type_strain, mismatch is within genus and expected","matchStatus":"below_threshold_mismatch","submittedOrganism":"Actinomadura harenae","submittedSpecies":"Actinomadura harenae","taxonomyCheckStatus":"OK"},"checkmInfo":{"checkmMarkerSet":"Actinomadura","checkmMarkerSetRank":"genus","checkmSpeciesTaxId":2483351,"checkmVersion":"v1.2.2","completeness":95.51,"completenessPercentile":100.0,"contamination":5.81},"currentAccession":"GCF_003696215.1","organism":{"infraspecificNames":{"strain":"NEAU-Ht49"},"organismName":"Actinomadura harenae","taxId":2483351},"pairedAccession":"GCA_003696215.1","sourceDatabase":"SOURCE_DATABASE_REFSEQ","typeMaterial":{"typeDisplayText":"assembly from type material","typeLabel":"TYPE_MATERIAL"},"wgsInfo":{"masterWgsUrl":"https://www.ncbi.nlm.nih.gov/nuccore/RFFG00000000.1","wgsContigsUrl":"https://www.ncbi.nlm.nih.gov/Traces/wgs/RFFG01","wgsProjectAccession":"RFFG01"}}
{"accession":"GCF_003710245.1","annotationInfo":{"method":"Best-placed reference protein set; GeneMarkS-2+","name":"NCBI Prokaryotic Genome Annotation Pipeline (PGAP)","pipeline":"NCBI Prokaryotic Genome Annotation Pipeline (PGAP)","provider":"NCBI RefSeq","releaseDate":"2023-04-23","softwareVersion":"6.5","stats":{"geneCounts":{"nonCoding":90,"proteinCoding":4533,"pseudogene":69,"total":4692}}},"assemblyInfo":{"assemblyLevel":"Contig","assemblyMethod":"SPAdes v. 3.10","assemblyName":"ASM371024v1","assemblyStatus":"current","assemblyType":"haploid","bioprojectAccession":"PRJNA498371","bioprojectLineage":[{"bioprojects":[{"accession":"PRJNA498371","title":"[Curtobacterium] plantarum strain:LMG 16222 Genome sequencing and assembly"}]}],"biosample":{"accession":"SAMN10290473","attributes":[{"name":"strain","value":"LMG 16222"},{"name":"isolation_source","value":"plant"},{"name":"collection_date","value":"not applicable"},{"name":"geo_loc_name","value":"not applicable"},{"name":"sample_type","value":"cell culture"},{"name":"type-material","value":"type strain of Curtobacterium plantarum"}],"bioprojects":[{"accession":"PRJNA498371"}],"description":{"organism":{"organismName":"[Curtobacterium] plantarum","taxId":221276},"title":"Microbe sample from Curtobacterium plantarum"},"lastUpdated":"2019-06-20T18:31:15.031","models":["Microbe, viral or environmental"],"owner":{"contacts":[{}],"name":"Chunlab"},"package":"Microbe.1.0","publicationDate":"2018-10-25T00:00:00.000","sampleIds":[{"label":"Sample name","value":"Curtobacterium plantarum LMG 16222"},{"db":"SRA","value":"SRS3979960"}],"status":{"status":"live","when":"2018-10-25T01:25:12.484"},"submissionDate":"2018-10-25T01:25:12.483"},"comments":"Bacteria and source DNA available from LMG 16222\nAnnotation was added by the NCBI Prokaryotic Genome Annotation Pipeline (released 2013). Information about the Pipeline can be found here: https://www.ncbi.nlm.nih.gov/genome/annotation_prok/","pairedAssembly":{"accession":"GCA_003710245.1","annotationName":"NCBI Prokaryotic Genome Annotation Pipeline (PGAP)","status":"current"},"refseqCategory":"representative genome","releaseDate":"2018-11-04","sequencingTech":"Illumina MiSeq","submitter":"Chunlab"},"assemblyStats":{"contigL50":4,"contigN50":503616,"gcCount":"2742962","gcPercent":55.0,"genomeCoverage":"104.4x","numberOfComponentSequences":28,"numberOfContigs":28,"totalSequenceLength":"4981783","totalUngappedLength":"4981783"},"averageNucleotideIdentity":{"bestAniMatch":{"ani":98.68,"assembly":"GCA_019048385.1","assemblyCoverage":88.81,"category":"suspected_type","organismName":"Pantoea agglomerans","typeAssemblyCoverage":94.29},"category":"suspected_type","comment":"assembly is type_material","matchStatus":"mismatch","submittedOrganism":"[Curtobacterium] plantarum","submittedSpecies":"[Curtobacterium] plantarum","taxonomyCheckStatus":"Inconclusive"},"checkmInfo":{"checkmMarkerSet":"Pantoea","checkmMarkerSetRank":"genus","checkmSpeciesTaxId":221276,"checkmVersion":"v1.2.2","completeness":98.58,"completenessPercentile":75.0,"contamination":0.34},"currentAccession":"GCF_003710245.1","organism":{"infraspecificNames":{"strain":"LMG 16222"},"organismName":"[Curtobacterium] plantarum","taxId":221276},"pairedAccession":"GCA_003710245.1","sourceDatabase":"SOURCE_DATABASE_REFSEQ","typeMaterial":{"typeDisplayText":"assembly from type material","typeLabel":"TYPE_MATERIAL"},"wgsInfo":{"masterWgsUrl":"https://www.ncbi.nlm.nih.gov/nuccore/RHDS00000000.1","wgsContigsUrl":"https://www.ncbi.nlm.nih.gov/Traces/wgs/RHDS01","wgsProjectAccession":"RHDS01"}}
{"accession":"GCF_003710805.1","annotationInfo":{"method":"Best-placed reference protein set; GeneMarkS-2+","name":"NCBI Prokaryotic Genome Annotation Pipeline (PGAP)","pipeline":"NCBI Prokaryotic Genome Annotation Pipeline (PGAP)","provider":"NCBI RefSeq","releaseDate":"2023-05-05","softwareVersion":"6.5","stats":{"geneCounts":{"nonCoding":54,"proteinCoding":3752,"pseudogene":54,"total":3860}}},"assemblyInfo":{"assemblyLevel":"Contig","assemblyMethod":"SOAPdenovo v. 2.04 OR JUL-2018","assemblyName":"ASM371080v1","assemblyStatus":"current","assemblyType":"haploid","bioprojectAccession":"PRJNA498593","bioprojectLineage":[{"bioprojects":[{"accession":"PRJNA498593","title":"Agromyces tardus strain:SJ-23 Genome sequencing and assembly"}]}],"biosample":{"accession":"SAMN10319705","attributes":[{"name":"strain","value":"SJ-23"},{"name":"isolation_source","value":"wheat rhizosphere soil"},{"name":"collection_date","value":"2016-08-09"},{"name":"geo_loc_name","value":"China: Langfang"},{"name":"sample_type","value":"whole organism"},{"name":"type-material","value":"type strain of Agromyces tardus"}],"bioprojects":[{"accession":"PRJNA498593"}],"description":{"organism":{"organismName":"Agromyces tardus","taxId":2583849},"title":"Microbe sample from Agromyces tardus"},"lastUpdated":"2021-03-28T21:04:11.614","models":["Microbe, viral or environmental"],"owner":{"contacts":[{}],"name":"School of life science"},"package":"Microbe.1.0","publicationDate":"2018-10-26T00:00:00.000","sampleIds":[{"label":"Sample name","value":"actinomycete SJ-23"}],"status":{"status":"live","when":"2018-10-26T11:21:47.625"},"submissionDate":"2018-10-26T06:37:03.390"},"comments":"Annotation was added by the NCBI Prokaryotic Genome Annotation Pipeline (released 2013). Information about the Pipeline can be found here: https://www.ncbi.nlm.nih.gov/genome/annotation_prok/","pairedAssembly":{"accession":"GCA_003710805.1","annotationName":"NCBI Prokaryotic Genome Annotation Pipeline (PGAP)","status":"current"},"refseqCategory":"representative genome","releaseDate":"2018-11-04","sequencingTech":"Illumina HiSeq","submitter":"School of life science"},"assemblyStats":{"contigL50":14,"contigN50":68625,"gcCount":"2917144","gcPercent":72.0,"genomeCoverage":"347.0x","numberOfComponentSequences":91,"numberOfContigs":91,"totalSequenceLength":"4060518","totalUngappedLength":"4060518"},"averageNucleotideIdentity":{"bestAniMatch":{"ani":85.2,"assembly":"GCA_009720255.2","assemblyCoverage":37.78,"category":"type","organismName":"Agromyces humi","typeAssemblyCoverage":34.95},"category":"type","comment":"Assembly is the type_strain, mismatch is within genus and expected","matchStatus":"below_threshold_mismatch","submittedOrganism":"Agromyces tardus","submittedSpecies":"Agromyces tardus","taxonomyCheckStatus":"OK"},"checkmInfo":{"checkmMarkerSet":"Agromyces","checkmMarkerSetRank":"genus","checkmSpeciesTaxId":2583849,"checkmVersion":"v1.2.2","completeness":86.81,"completenessPercentile":100.0,"contamination":11.68},"currentAccession":"GCF_003710805.1","organism":{"infraspecificNames":{"strain":"SJ-23"},"organismName":"Agromyces tardus","taxId":2583849},"pairedAccession":"GCA_003710805.1","sourceDatabase":"SOURCE_DATABASE_REFSEQ","typeMaterial":{"typeDisplayText":"assembly from type material","typeLabel":"TYPE_MATERIAL"},"wgsInfo":{"masterWgsUrl":"https://www.ncbi.nlm.nih.gov/nuccore/RHHB00000000.1","wgsContigsUrl":"https://www.ncbi.nlm.nih.gov/Traces/wgs/RHHB01","wgsProjectAccession":"RHHB01"}}
{"accession":"GCF_003711105.1","annotationInfo":{"method":"Best-placed reference protein set; GeneMarkS-2+","name":"NCBI Prokaryotic Genome Annotation Pipeline (PGAP)","pipeline":"NCBI Prokaryotic Genome Annotation Pipeline (PGAP)","provider":"NCBI RefSeq","releaseDate":"2023-04-28","softwareVersion":"6.5","stats":{"geneCounts":{"nonCoding":74,"proteinCoding":7114,"pseudogene":104,"total":7292}}},"assemblyInfo":{"assemblyLevel":"Complete Genome","assemblyMethod":"Newbler v. 2.8; canu v. 1.5","assemblyName":"ASM371110v1","assemblyStatus":"current","assemblyType":"haploid","bioprojectAccession":"PRJNA400386","bioprojectLineage":[{"bioprojects":[{"accession":"PRJNA400386","title":"Actinoplanes teichomyceticus ATCC 31121 Genome sequencing and assembly"}]}],"biosample":{"accession":"SAMN07567289","attributes":[{"name":"strain","value":"ATCC 31121"},{"name":"isolation_source","value":"soil"},{"name":"collection_date","value":"missing"},{"name":"geo_loc_name","value":"India: Nimodi"},{"name":"sample_type","value":"pure culture"},{"name":"biomaterial_provider","value":"ATCC 31121"},{"name":"culture_collection","value":"ATCC:31121"},{"name":"type-material","value":"type strain of Actinoplanes teichomyceticus"}],"bioprojects":[{"accession":"PRJNA400386"}],"description":{"comment":"Actinoplanes teichomyceticus ATCC 31121, type strain of Actinoplanes teichomyceticus, isolated from soil near Nimodi, India","organism":{"organismName":"Actinoplanes teichomyceticus ATCC 31121","taxId":457423},"title":"Microbe sample from Actinoplanes teichomyceticus ATCC 31121"},"lastUpdated":"2017-08-28T12:01:15.923","models":["Microbe, viral or environmental"],"owner":{"contacts":[{}],"name":"Bielefeld University"},"package":"Microbe.1.0","publicationDate":"2017-08-28T00:00:00.000","sampleIds":[{"label":"Sample name","value":"ACTEI_ATCC31121"}],"status":{"status":"live","when":"2017-08-28T11:10:02.781"},"submissionDate":"2017-08-28T11:10:02.780"},"pairedAssembly":{"accession":"GCA_003711105.1","status":"current"},"refseqCategory":"representative genome","releaseDate":"2018-11-05","sequencingTech":"Illumina; Oxford Nanopore","submitter":"Bielefeld University"},"assemblyStats":{"contigL50":1,"contigN50":8287152,"gcCount":"6028766","gcPercent":72.5,"genomeCoverage":"184.1x","numberOfComponentSequences":1,"numberOfContigs":1,"numberOfScaffolds":1,"scaffoldL50":1,"scaffoldN50":8287152,"totalNumberOfChromosomes":1,"totalSequenceLength":"8287152","totalUngappedLength":"8287152"},"averageNucleotideIdentity":{"bestAniMatch":{"ani":99.99,"assembly":"GCA_007829915.1","assemblyCoverage":99.53,"category":"type","organismName":"Actinoplanes teichomyceticus","typeAssemblyCoverage":99.87},"category":"type","comment":"na","matchStatus":"species_match","submittedAniMatch":{"ani":99.99,"assembly":"GCA_007829915.1","assemblyCoverage":99.53,"category":"type","organismName":"Actinoplanes teichomyceticus","typeAssemblyCoverage":99.87},"submittedOrganism":"Actinoplanes teichomyceticus ATCC 31121","submittedSpecies":"Actinoplanes teichomyceticus","taxonomyCheckStatus":"OK"},"checkmInfo":{"checkmMarkerSet":"Actinoplanes","checkmMarkerSetRank":"genus","checkmSpeciesTaxId":1867,"checkmVersion":"v1.2.2","completeness":90.77,"completenessPercentile":25.0,"contamination":9.58},"currentAccession":"GCF_003711105.1","organism":{"infraspecificNames":{"strain":"ATCC 31121"},"organismName":"Actinoplanes teichomyceticus ATCC 31121","taxId":457423},"pairedAccession":"GCA_003711105.1","sourceDatabase":"SOURCE_DATABASE_REFSEQ","typeMaterial":{"typeDisplayText":"assembly from type material","typeLabel":"TYPE_MATERIAL"}}
{"accession":"GCF_003721225.1","annotationInfo":{"method":"Best-placed reference protein set; GeneMarkS-2+","name":"GCF_003721225.1-RS_2024_04_03","pipeline":"NCBI Prokaryotic Genome Annotation Pipeline (PGAP)","provider":"NCBI RefSeq","releaseDate":"2024-04-03","softwareVersion":"6.7","stats":{"geneCounts":{"nonCoding":51,"proteinCoding":2752,"pseudogene":92,"total":2895}}},"assemblyInfo":{"assemblyLevel":"Contig","assemblyMethod":"Velvet v. 1.2.10","assemblyName":"ASM372122v1","assemblyStatus":"current","assemblyType":"haploid","bioprojectAccession":"PRJNA499033","bioprojectLineage":[{"bioprojects":[{"accession":"PRJNA499033","title":"Acidithiobacillus sulfuriphilus strain:CJ-2 Genome sequencing and assembly"}]}],"biosample":{"accession":"SAMN10340744","attributes":[{"name":"strain","value":"CJ-2"},{"name":"isolation_source","value":"Mine drainage originating from the mine Catherine and Jane Consols in North Wales"},{"name":"collection_date","value":"2018"},{"name":"geo_loc_name","value":"United Kingdom:Gwynedd"},{"name":"sample_type","value":"cell culture"},{"name":"collected_by","value":"Carmen Falagan"},{"name":"culture_collection","value":"DSM:105150"},{"name":"type-material","value":"type strain of Acidithiobacillus sulfuriphilus"}],"bioprojects":[{"accession":"PRJNA499033"}],"description":{"organism":{"organismName":"Acidithiobacillus sulfuriphilus","taxId":1867749},"title":"Microbe sample from Acidithiobacillus sulfuriphilus"},"lastUpdated":"2019-12-03T21:03:09.761","models":["Microbe, viral or environmental"],"owner":{"contacts":[{}],"name":"Fundacion Ciencia y Vida"},"package":"Microbe.1.0","publicationDate":"2018-10-29T00:00:00.000","sampleIds":[{"label":"Sample name","value":"CJ-2"}],"status":{"status":"live","when":"2018-10-30T14:05:06.287"},"submissionDate":"2018-10-29T10:46:03.483"},"comments":"Bacteria and source DNA available from Carmen Falagan\nAnnotation was added by the NCBI Prokaryotic Genome Annotation Pipeline (released 2013). Information about the Pipeline can be found here: https://www.ncbi.nlm.nih.gov/genome/annotation_prok/","pairedAssembly":{"accession":"GCA_003721225.1","annotationName":"NCBI Prokaryotic Genome Annotation Pipeline (PGAP)","status":"current"},"refseqCategory":"representative genome","releaseDate":"2018-11-11","sequencingTech":"Illumina MiSeq","submitter":"Fundacion Ciencia y Vida"},"assemblyStats":{"contigL50":34,"contigN50":27232,"gcCount":"1732522","gcPercent":61.5,"genomeCoverage":"113.0x","numberOfComponentSequences":195,"numberOfContigs":195,"totalSequenceLength":"2816858","totalUngappedLength":"2816858"},"averageNucleotideIdentity":{"bestAniMatch":{"ani":86.29,"assembly":"GCA_000021485.1","assemblyCoverage":9.84,"category":"suspected_type","organismName":"Acidithiobacillus ferrooxidans","typeAssemblyCoverage":9.28},"category":"type","comment":"Assembly is the type_strain, no match is expected","matchStatus":"low_coverage","submittedOrganism":"Acidithiobacillus sulfuriphilus","submittedSpecies":"Acidithiobacillus sulfuriphilus","taxonomyCheckStatus":"OK"},"checkmInfo":{"checkmMarkerSet":"Acidithiobacillus","checkmMarkerSetRank":"genus","checkmSpeciesTaxId":1867749,"checkmVersion":"v1.2.2","completeness":95.33,"completenessPercentile":100.0,"contamination":7.92},"currentAccession":"GCF_003721225.1","organism":{"infraspecificNames":{"strain":"CJ-2"},"organismName":"Acidithiobacillus sulfuriphilus","taxId":1867749},"pairedAccession":"GCA_003721225.1","sourceDatabase":"SOURCE_DATABASE_REFSEQ","typeMaterial":{"typeDisplayText":"assembly from type material","typeLabel":"TYPE_MATERIAL"},"wgsInfo":{"masterWgsUrl":"https://www.ncbi.nlm.nih.gov/nuccore/RIZI00000000.1","wgsContigsUrl":"https://www.ncbi.nlm.nih.gov/Traces/wgs/RIZI01","wgsProjectAccession":"RIZI01"}}
{"accession":"GCF_003725415.1","annotationInfo":{"method":"Best-placed reference protein set; GeneMarkS-2+","name":"GCF_003725415.1-RS_2024_03_29","pipeline":"NCBI Prokaryotic Genome Annotation Pipeline (PGAP)","provider":"NCBI RefSeq","releaseDate":"2024-03-29","softwareVersion":"6.7","stats":{"geneCounts":{"nonCoding":67,"proteinCoding":2231,"pseudogene":33,"total":2331}}},"assemblyInfo":{"assemblyLevel":"Scaffold","assemblyMethod":"SPAdes v. 3.8.2","assemblyName":"YH-panp20","assemblyStatus":"current","assemblyType":"haploid","bioprojectAccession":"PRJNA503000","bioprojectLineage":[{"bioprojects":[{"accession":"PRJNA503000","title":"Absicoccus porci strain:YH-panp20 Genome sequencing and assembly"}]}],"biosample":{"accession":"SAMN10352300","attributes":[{"name":"strain","value":"YH-panp20"},{"name":"collection_date","value":"2018-03-23"},{"name":"env_broad_scale","value":"pig"},{"name":"env_local_scale","value":"animal"},{"name":"env_medium","value":"feces"},{"name":"geo_loc_name","value":"South Korea: Daejeon"},{"name":"host","value":"pig"},{"name":"isol_growth_condt","value":"non"},{"name":"lat_lon","value":"36.21 N 127.23 E"},{"name":"num_replicons","value":"1"},{"name":"ref_biomaterial","value":"non"},{"name":"isolation_source","value":"feces"},{"name":"type-material","value":"type strain of Absicoccus porci"}],"bioprojects":[{"accession":"PRJNA503000"}],"description":{"comment":"Keywords: GSC:MIxS;MIGS:6.0","organism":{"organismName":"Absicoccus porci","taxId":2486576},"title":"MIGS Cultured Bacterial/Archaeal sample from Clostridium sp."},"lastUpdated":"2020-03-17T21:03:10.330","models":["MIGS.ba","MIGS/MIMS/MIMARKS.host-associated"],"owner":{"contacts":[{}],"name":"KRIBB"},"package":"MIGS.ba.host-associated.6.0","publicationDate":"2018-10-31T00:00:00.000","sampleIds":[{"label":"Sample name","value":"YH-panp20"}],"status":{"status":"live","when":"2018-11-05T12:45:06.857"},"submissionDate":"2018-10-31T04:20:06.863"},"comments":"Bacteria and source DNA available from Korean Collection for Type Cultures 15747\nAnnotation was added by the NCBI Prokaryotic Genome Annotation Pipeline (released 2013). Information about the Pipeline can be found here: https://www.ncbi.nlm.nih.gov/genome/annotation_prok/","pairedAssembly":{"accession":"GCA_003725415.1","annotationName":"NCBI Prokaryotic Genome Annotation Pipeline (PGAP)","status":"current"},"refseqCategory":"representative genome","releaseDate":"2018-11-13","sequencingTech":"Illumina HiSeq","submitter":"KRIBB"},"assemblyStats":{"contigL50":3,"contigN50":389798,"gcCount":"857927","gcPercent":38.5,"genomeCoverage":"914.0x","numberOfComponentSequences":13,"numberOfContigs":15,"numberOfScaffolds":13,"scaffoldL50":2,"scaffoldN50":629091,"totalSequenceLength":"2222132","totalUngappedLength":"2220012"},"averageNucleotideIdentity":{"bestAniMatch":{"ani":96.69,"assembly":"GCA_009696375.1","assemblyCoverage":1.36,"category":"type","organismName":"Clostridium porci","typeAssemblyCoverage":0.71},"category":"type","comment":"Assembly is the type_strain, no match is expected","matchStatus":"low_coverage","submittedOrganism":"Absicoccus porci","submittedSpecies":"Absicoccus porci","taxonomyCheckStatus":"OK"},"checkmInfo":{"checkmMarkerSet":"Erysipelotrichaceae","checkmMarkerSetRank":"family","checkmSpeciesTaxId":2486576,"checkmVersion":"v1.2.2","completeness":96.73,"completenessPercentile":85.71429,"contamination":2.0},"currentAccession":"GCF_003725415.1","organism":{"infraspecificNames":{"strain":"YH-panp20"},"organismName":"Absicoccus porci","taxId":2486576},"pairedAccession":"GCA_003725415.1","sourceDatabase":"SOURCE_DATABASE_REFSEQ","typeMaterial":{"typeDisplayText":"assembly from type material","typeLabel":"TYPE_MATERIAL"},"wgsInfo":{"masterWgsUrl":"https://www.ncbi.nlm.nih.gov/nuccore/RJQC00000000.1","wgsContigsUrl":"https://www.ncbi.nlm.nih.gov/Traces/wgs/RJQC01","wgsProjectAccession":"RJQC01"}}
{"accession":"GCF_003751225.1","annotationInfo":{"method":"Best-placed reference protein set; GeneMarkS-2+","name":"NCBI Prokaryotic Genome Annotation Pipeline (PGAP)","pipeline":"NCBI Prokaryotic Genome Annotation Pipeline (PGAP)","provider":"NCBI RefSeq","releaseDate":"2023-05-05","softwareVersion":"6.5","stats":{"geneCounts":{"nonCoding":85,"proteinCoding":8903,"pseudogene":63,"total":9051}}},"assemblyInfo":{"assemblyLevel":"Contig","assemblyMethod":"HGAP v. smrtanalysis/2.3.0_p5, HGAP 3","assemblyName":"ASM375122v1","assemblyStatus":"current","assemblyType":"haploid","bioprojectAccession":"PRJNA500547","bioprojectLineage":[{"bioprojects":[{"accession":"PRJNA500547","title":"Actinocorallia herbida DSM 44254 genome sequencing"}]}],"biosample":{"accession":"SAMN10363432","attributes":[{"name":"strain","value":"DSM 44254"},{"name":"collection_date","value":"missing"},{"name":"isol_growth_condt","value":"missing"},{"name":"ref_biomaterial","value":"missing"},{"name":"env_local_scale","value":"missing"},{"name":"env_medium","value":"missing"},{"name":"env_broad_scale","value":"missing"},{"name":"num_replicons","value":"missing"},{"name":"host","value":"not applicable"},{"name":"geo_loc_name","value":"missing"},{"name":"lat_lon","value":"missing"},{"name":"isolation_source","value":"missing"},{"name":"type-material","value":"type strain of Actinocorallia herbida"},{"name":"culture_collection","value":"DSM:44254"}],"bioprojects":[{"accession":"PRJNA500547"}],"description":{"comment":"Keywords: GSC:MIxS;MIGS:6.0","organism":{"organismName":"Actinocorallia herbida","taxId":58109},"title":"Actinocorallia herbida DSM 44254"},"lastUpdated":"2018-11-30T10:20:51.397","models":["MIGS.ba"],"owner":{"name":"DOE Joint Genome Institute"},"package":"MIGS.ba.6.0","publicationDate":"2018-11-01T00:00:00.000","sampleIds":[{"db":"SRA","value":"SRS4095801"},{"db":"DOE Joint Genome Institute","value":"Gp0220390"}],"status":{"status":"live","when":"2018-11-01T21:39:47.539"},"submissionDate":"2018-11-01T21:39:47.537"},"pairedAssembly":{"accession":"GCA_003751225.1","annotationName":"Annotation submitted by DOE Joint Genome Institute","status":"current"},"refseqCategory":"representative genome","releaseDate":"2018-11-15","sequencingTech":"PacBio","submitter":"DOE Joint Genome Institute"},"assemblyStats":{"contigL50":1,"contigN50":9800715,"gcCount":"7030591","gcPercent":71.5,"genomeCoverage":"109.0x","numberOfComponentSequences":1,"numberOfContigs":1,"totalSequenceLength":"9800715","totalUngappedLength":"9800715"},"averageNucleotideIdentity":{"bestAniMatch":{"ani":83.12,"assembly":"GCA_002995495.1","assemblyCoverage":23.79,"category":"type","organismName":"Actinocorallia populi","typeAssemblyCoverage":28.24},"category":"type","comment":"Assembly is the type_strain, mismatch is within genus and expected","matchStatus":"below_threshold_mismatch","submittedOrganism":"Actinocorallia herbida","submittedSpecies":"Actinocorallia herbida","taxonomyCheckStatus":"OK"},"checkmInfo":{"checkmMarkerSet":"Thermomonosporaceae","checkmMarkerSetRank":"family","checkmSpeciesTaxId":58109,"checkmVersion":"v1.2.2","completeness":94.3,"completenessPercentile":100.0,"contamination":9.95},"currentAccession":"GCF_003751225.1","organism":{"infraspecificNames":{"strain":"DSM 44254"},"organismName":"Actinocorallia herbida","taxId":58109},"pairedAccession":"GCA_003751225.1","sourceDatabase":"SOURCE_DATABASE_REFSEQ","typeMaterial":{"typeDisplayText":"assembly from type material","typeLabel":"TYPE_MATERIAL"},"wgsInfo":{"masterWgsUrl":"https://www.ncbi.nlm.nih.gov/nuccore/RJKE00000000.1","wgsContigsUrl":"https://www.ncbi.nlm.nih.gov/Traces/wgs/RJKE01","wgsProjectAccession":"RJKE01"}}
{"accession":"GCF_003752465.1","annotationInfo":{"method":"Best-placed reference protein set; GeneMarkS-2+","name":"NCBI Prokaryotic Genome Annotation Pipeline (PGAP)","pipeline":"NCBI Prokaryotic Genome Annotation Pipeline (PGAP)","provider":"NCBI RefSeq","releaseDate":"2023-05-05","softwareVersion":"6.5","stats":{"geneCounts":{"nonCoding":54,"proteinCoding":2836,"pseudogene":13,"total":2903}}},"assemblyInfo":{"assemblyLevel":"Contig","assemblyMethod":"HGAP v. smrtanalysis/2.3.0_p5, HGAP 3","assemblyName":"ASM375246v1","assemblyStatus":"current","assemblyType":"haploid","bioprojectAccession":"PRJNA500544","bioprojectLineage":[{"bioprojects":[{"accession":"PRJNA500544","title":"Agrococcus jenensis DSM 9580 genome sequencing"}]}],"biosample":{"accession":"SAMN10363440","attributes":[{"name":"strain","value":"DSM 9580"},{"name":"collection_date","value":"missing"},{"name":"isol_growth_condt","value":"missing"},{"name":"ref_biomaterial","value":"missing"},{"name":"env_local_scale","value":"missing"},{"name":"env_medium","value":"missing"},{"name":"env_broad_scale","value":"missing"},{"name":"num_replicons","value":"missing"},{"name":"host","value":"not applicable"},{"name":"geo_loc_name","value":"missing"},{"name":"lat_lon","value":"missing"},{"name":"isolation_source","value":"missing"},{"name":"type-material","value":"type strain of Agrococcus jenensis"},{"name":"culture_collection","value":"DSM:9580"}],"bioprojects":[{"accession":"PRJNA500544"}],"description":{"comment":"Keywords: GSC:MIxS;MIGS:6.0","organism":{"organismName":"Agrococcus jenensis","taxId":46353},"title":"Agrococcus jenensis DSM 9580"},"lastUpdated":"2018-11-30T10:21:21.163","models":["MIGS.ba"],"owner":{"name":"DOE Joint Genome Institute"},"package":"MIGS.ba.6.0","publicationDate":"2018-11-01T00:00:00.000","sampleIds":[{"db":"SRA","value":"SRS4095807"},{"db":"DOE Joint Genome Institute","value":"Gp0220378"}],"status":{"status":"live","when":"2018-11-01T21:39:57.031"},"submissionDate":"2018-11-01T21:39:57.030"},"pairedAssembly":{"accession":"GCA_003752465.1","annotationName":"Annotation submitted by DOE Joint Genome Institute","status":"current"},"refseqCategory":"representative genome","releaseDate":"2018-11-15","sequencingTech":"PacBio","submitter":"DOE Joint Genome Institute"},"assemblyStats":{"contigL50":1,"contigN50":2962035,"gcCount":"2154805","gcPercent":72.5,"genomeCoverage":"208.0x","numberOfComponentSequences":1,"numberOfContigs":1,"totalSequenceLength":"2962035","totalUngappedLength":"2962035"},"averageNucleotideIdentity":{"bestAniMatch":{"ani":86.62,"assembly":"GCA_007923295.1","assemblyCoverage":60.58,"category":"type","organismName":"Agrococcus sediminis","typeAssemblyCoverage":65.59},"category":"type","comment":"Assembly is the type_strain, mismatch is within genus and expected","matchStatus":"below_threshold_mismatch","submittedOrganism":"Agrococcus jenensis","submittedSpecies":"Agrococcus jenensis","taxonomyCheckStatus":"OK"},"checkmInfo":{"checkmMarkerSet":"Microbacteriaceae","checkmMarkerSetRank":"family","checkmSpeciesTaxId":46353,"checkmVersion":"v1.2.2","completeness":99.19,"completenessPercentile":100.0},"currentAccession":"GCF_003752465.1","organism":{"infraspecificNames":{"strain":"DSM 9580"},"organismName":"Agrococcus jenensis","taxId":46353},"pairedAccession":"GCA_003752465.1","sourceDatabase":"SOURCE_DATABASE_REFSEQ","typeMaterial":{"typeDisplayText":"assembly from type material","typeLabel":"TYPE_MATERIAL"},"wgsInfo":{"masterWgsUrl":"https://www.ncbi.nlm.nih.gov/nuccore/RKHJ00000000.1","wgsContigsUrl":"https://www.ncbi.nlm.nih.gov/Traces/wgs/RKHJ01","wgsProjectAccession":"RKHJ01"}}
{"accession":"GCF_003797145.1","annotationInfo":{"method":"Best-placed reference protein set; GeneMarkS-2+","name":"NCBI Prokaryotic Genome Annotation Pipeline (PGAP)","pipeline":"NCBI Prokaryotic Genome Annotation Pipeline (PGAP)","provider":"NCBI RefSeq","releaseDate":"2023-08-04","softwareVersion":"6.5","stats":{"geneCounts":{"nonCoding":41,"proteinCoding":1884,"pseudogene":25,"total":1950}}},"assemblyInfo":{"assemblyLevel":"Contig","assemblyMethod":"SOAPdenovo v. 2.0","assemblyName":"ASM379714v1","assemblyStatus":"current","assemblyType":"haploid","bioprojectAccession":"PRJNA504512","bioprojectLineage":[{"bioprojects":[{"accession":"PRJNA504512","title":"Aerococcus agrisoli strain:SJQ22 Genome sequencing and assembly"}]}],"biosample":{"accession":"SAMN10394640","attributes":[{"name":"strain","value":"SJQ22"},{"name":"isolation_source","value":"soil"},{"name":"collection_date","value":"2018-06-18"},{"name":"geo_loc_name","value":"China: Shanghai"},{"name":"sample_type","value":"pure culture"},{"name":"type-material","value":"type strain of Aerococcus agrisoli"}],"bioprojects":[{"accession":"PRJNA504512"}],"description":{"organism":{"organismName":"Aerococcus agrisoli","taxId":2487350},"title":"Microbe sample from Aerococcus sp. SJQ22"},"lastUpdated":"2023-11-08T21:06:40.815","models":["Microbe, viral or environmental"],"owner":{"contacts":[{}],"name":"Shanghai Academy of Agricultural Sciences"},"package":"Microbe.1.0","publicationDate":"2018-11-08T00:00:00.000","sampleIds":[{"label":"Sample name","value":"Aerococcus sp."}],"status":{"status":"live","when":"2018-11-08T13:00:05.801"},"submissionDate":"2018-11-08T00:17:04.380"},"comments":"Annotation was added by the NCBI Prokaryotic Genome Annotation Pipeline (released 2013). Information about the Pipeline can be found here: https://www.ncbi.nlm.nih.gov/genome/annotation_prok/","pairedAssembly":{"accession":"GCA_003797145.1","annotationName":"NCBI Prokaryotic Genome Annotation Pipeline (PGAP)","status":"current"},"refseqCategory":"representative genome","releaseDate":"2018-11-19","sequencingTech":"Illumina HiSeq","submitter":"Shanghai Academy of Agricultural Sciences"},"assemblyStats":{"contigL50":11,"contigN50":58150,"gcCount":"824090","gcPercent":39.0,"genomeCoverage":"500.0x","numberOfComponentSequences":107,"numberOfContigs":107,"totalSequenceLength":"2113287","totalUngappedLength":"2113287"},"averageNucleotideIdentity":{"bestAniMatch":{"ani":84.5,"assembly":"GCA_001543285.1","assemblyCoverage":18.89,"category":"suspected_type","organismName":"Aerococcus viridans","typeAssemblyCoverage":18.14},"category":"type","comment":"Assembly is the type_strain, mismatch is within genus and expected","matchStatus":"below_threshold_mismatch","submittedOrganism":"Aerococcus agrisoli","submittedSpecies":"Aerococcus agrisoli","taxonomyCheckStatus":"OK"},"checkmInfo":{"checkmMarkerSet":"Aerococcus","checkmMarkerSetRank":"genus","checkmSpeciesTaxId":2487350,"checkmVersion":"v1.2.2","completeness":91.84,"completenessPercentile":100.0,"contamination":8.21},"currentAccession":"GCF_003797145.1","organism":{"infraspecificNames":{"strain":"SJQ22"},"organismName":"Aerococcus agrisoli","taxId":2487350},"pairedAccession":"GCA_003797145.1","sourceDatabase":"SOURCE_DATABASE_REFSEQ","typeMaterial":{"typeDisplayText":"assembly from type material","typeLabel":"TYPE_MATERIAL"},"wgsInfo":{"masterWgsUrl":"https://www.ncbi.nlm.nih.gov/nuccore/RKMG00000000.1","wgsContigsUrl":"https://www.ncbi.nlm.nih.gov/Traces/wgs/RKMG01","wgsProjectAccession":"RKMG01"}}
{"accession":"GCF_003850045.1","annotationInfo":{"method":"Best-placed reference protein set; GeneMarkS-2+","name":"NCBI Prokaryotic Genome Annotation Pipeline (PGAP)","pipeline":"NCBI Prokaryotic Genome Annotation Pipeline (PGAP)","provider":"NCBI RefSeq","releaseDate":"2023-04-19","softwareVersion":"6.5","stats":{"geneCounts":{"nonCoding":51,"proteinCoding":3008,"pseudogene":18,"total":3077}}},"assemblyInfo":{"assemblyLevel":"Contig","assemblyMethod":"IDBA-UD v. 1.1.3","assemblyName":"ASM385004v1","assemblyStatus":"current","assemblyType":"haploid","bioprojectAccession":"PRJNA506632","bioprojectLineage":[{"bioprojects":[{"accession":"PRJNA506632","title":"Aeromicrobium camelliae strain:YS17T Genome sequencing and assembly"}]}],"biosample":{"accession":"SAMN10465471","attributes":[{"name":"strain","value":"YS17T"},{"name":"isolation_source","value":"Puer tea"},{"name":"collection_date","value":"2014"},{"name":"geo_loc_name","value":"China: Yunnan province"},{"name":"sample_type","value":"pure culture"},{"name":"type-material","value":"type strain of Aeromicrobium camelliae"}],"bioprojects":[{"accession":"PRJNA506632"}],"description":{"organism":{"organismName":"Aeromicrobium camelliae","taxId":1538144},"title":"Microbe sample of Aeromicrobium camelliae"},"lastUpdated":"2018-11-23T05:01:06.480","models":["Microbe, viral or environmental"],"owner":{"contacts":[{}],"name":"Institute of Medicinal Biotechnology, Chinese Academy of Medical Sciences"},"package":"Microbe.1.0","publicationDate":"2018-11-23T00:00:00.000","sampleIds":[{"label":"Sample name","value":"Aeromicrobium camelliae YS17T"}],"status":{"status":"live","when":"2018-11-23T04:00:03.794"},"submissionDate":"2018-11-23T04:00:03.793"},"comments":"Bacteria and source DNA available from CGMCC\nAnnotation was added by the NCBI Prokaryotic Genome Annotation Pipeline (released 2013). Information about the Pipeline can be found here: https://www.ncbi.nlm.nih.gov/genome/annotation_prok/","pairedAssembly":{"accession":"GCA_003850045.1","annotationName":"NCBI Prokaryotic Genome Annotation Pipeline (PGAP)","status":"current"},"refseqCategory":"representative genome","releaseDate":"2018-11-28","sequencingTech":"BGISEQ500","submitter":"Institute of Medicinal Biotechnology, Chinese Academy of Medical Sciences"},"assemblyStats":{"contigL50":8,"contigN50":133037,"gcCount":"2124650","gcPercent":69.5,"genomeCoverage":"500.0x","numberOfComponentSequences":40,"numberOfContigs":40,"totalSequenceLength":"3063801","totalUngappedLength":"3063801"},"averageNucleotideIdentity":{"bestAniMatch":{"ani":87.88,"assembly":"GCA_003674095.1","assemblyCoverage":79.18,"category":"type","organismName":"Aeromicrobium phragmitis","typeAssemblyCoverage":72.03},"category":"type","comment":"Assembly is the type_strain, mismatch is within genus and expected","matchStatus":"below_threshold_mismatch","submittedOrganism":"Aeromicrobium camelliae","submittedSpecies":"Aeromicrobium camelliae","taxonomyCheckStatus":"OK"},"checkmInfo":{"checkmMarkerSet":"Nocardioidaceae","checkmMarkerSetRank":"family","checkmSpeciesTaxId":1538144,"checkmVersion":"v1.2.2","completeness":96.49,"completenessPercentile":100.0,"contamination":1.53},"currentAccession":"GCF_003850045.1","organism":{"infraspecificNames":{"strain":"YS17T"},"organismName":"Aeromicrobium camelliae","taxId":1538144},"pairedAccession":"GCA_003850045.1","sourceDatabase":"SOURCE_DATABASE_REFSEQ","typeMaterial":{"typeDisplayText":"assembly from type material","typeLabel":"TYPE_MATERIAL"},"wgsInfo":{"masterWgsUrl":"https://www.ncbi.nlm.nih.gov/nuccore/RQJX00000000.1","wgsContigsUrl":"https://www.ncbi.nlm.nih.gov/Traces/wgs/RQJX01","wgsProjectAccession":"RQJX01"}}
{"accession":"GCF_003852895.1","annotationInfo":{"method":"Best-placed reference protein set; GeneMarkS-2+","name":"NCBI Prokaryotic Genome Annotation Pipeline (PGAP)","pipeline":"NCBI Prokaryotic Genome Annotation Pipeline (PGAP)","provider":"NCBI RefSeq","releaseDate":"2024-01-29","softwareVersion":"6.6","stats":{"geneCounts":{"nonCoding":69,"proteinCoding":5837,"pseudogene":24,"total":5930}}},"assemblyInfo":{"assemblyLevel":"Contig","assemblyMethod":"SOAPdenovo v. 2","assemblyName":"ASM385289v1","assemblyStatus":"current","assemblyType":"haploid","bioprojectAccession":"PRJNA485667","bioprojectLineage":[{"bioprojects":[{"accession":"PRJNA485667","title":"Albitalea terrae strain:S-16 Genome sequencing and assembly"}]}],"biosample":{"accession":"SAMN09812350","attributes":[{"name":"strain","value":"S-16"},{"name":"isolation_source","value":"soil of a botanical garden"},{"name":"collection_date","value":"2017-01-25"},{"name":"geo_loc_name","value":"South Korea: Seoul"},{"name":"sample_type","value":"soil sample"},{"name":"note","value":"Originally submitted as Rhizobacter gummiphilus S-16 but changed to Rhizobacter sp. S-16 in December 2018"},{"name":"type-material","value":"type material of Albitalea terrae"}],"description":{"organism":{"organismName":"Albitalea terrae","taxId":2496871},"title":"Microbe sample from Albitalea terrae"},"lastUpdated":"2021-06-19T21:04:32.246","models":["Microbe, viral or environmental"],"owner":{"contacts":[{}],"name":"Chung Ang University"},"package":"Microbe.1.0","publicationDate":"2018-12-02T00:00:00.000","sampleIds":[{"label":"Sample name","value":"Chung ang soil"}],"status":{"status":"live","when":"2018-12-02T18:37:41.260"},"submissionDate":"2018-08-13T02:00:04.090"},"comments":"Annotation was added by the NCBI Prokaryotic Genome Annotation Pipeline (released 2013). Information about the Pipeline can be found here: https://www.ncbi.nlm.nih.gov/genome/annotation_prok/\nThis project was originally submitted as Rhizobacter gummiphilus S-16. The organism name was changed to Rhizobacter sp. S-16 in December 2018.","pairedAssembly":{"accession":"GCA_003852895.1","annotationName":"NCBI Prokaryotic Genome Annotation Pipeline (PGAP)","status":"current"},"refseqCategory":"representative genome","releaseDate":"2018-11-30","sequencingTech":"Illumina","submitter":"Chung Ang University"},"assemblyStats":{"contigL50":4,"contigN50":623838,"gcCount":"4322023","gcPercent":67.0,"genomeCoverage":"11.0x","numberOfComponentSequences":27,"numberOfContigs":27,"totalSequenceLength":"6469231","totalUngappedLength":"6469231"},"averageNucleotideIdentity":{"bestAniMatch":{"ani":82.39,"assembly":"GCA_001293525.1","assemblyCoverage":12.88,"category":"type","organismName":"Piscinibacter sakaiensis","typeAssemblyCoverage":13.57},"category":"type","comment":"na","matchStatus":"below_threshold_mismatch","submittedOrganism":"Albitalea terrae","submittedSpecies":"Albitalea terrae","taxonomyCheckStatus":"Inconclusive"},"checkmInfo":{"checkmMarkerSet":"Comamonadaceae","checkmMarkerSetRank":"family","checkmSpeciesTaxId":2496871,"checkmVersion":"v1.2.2","completeness":97.53,"completenessPercentile":100.0,"contamination":4.42},"currentAccession":"GCF_003852895.1","organism":{"infraspecificNames":{"strain":"S-16"},"organismName":"Albitalea terrae","taxId":2496871},"pairedAccession":"GCA_003852895.1","sourceDatabase":"SOURCE_DATABASE_REFSEQ","typeMaterial":{"typeDisplayText":"assembly from type material","typeLabel":"TYPE_MATERIAL"},"wgsInfo":{"masterWgsUrl":"https://www.ncbi.nlm.nih.gov/nuccore/QUSW00000000.1","wgsContigsUrl":"https://www.ncbi.nlm.nih.gov/Traces/wgs/QUSW01","wgsProjectAccession":"QUSW01"}}
{"accession":"GCF_003860075.1","annotationInfo":{"method":"Best-placed reference protein set; GeneMarkS-2+","name":"NCBI Prokaryotic Genome Annotation Pipeline (PGAP)","pipeline":"NCBI Prokaryotic Genome Annotation Pipeline (PGAP)","provider":"NCBI RefSeq","releaseDate":"2023-04-28","softwareVersion":"6.5","stats":{"geneCounts":{"nonCoding":56,"proteinCoding":2478,"pseudogene":43,"total":2577}}},"assemblyInfo":{"assemblyLevel":"Contig","assemblyMethod":"A5-miseq v. 20150331","assemblyName":"ASM386007v1","assemblyStatus":"current","assemblyType":"haploid","bioprojectAccession":"PRJNA506243","bioprojectLineage":[{"bioprojects":[{"accession":"PRJNA506243","title":"Canine Oral Isolates"}]}],"biosample":{"accession":"SAMN10478669","attributes":[{"name":"strain","value":"OH5050"},{"name":"host","value":"Canis lupus familiaris"},{"name":"isolation_source","value":"dog mouth"},{"name":"collection_date","value":"2012-06"},{"name":"geo_loc_name","value":"United Kingdom: Leicestershire"},{"name":"sample_type","value":"Cell culture"},{"name":"misc_param","value":"GTDB_Taxonomy:Actinomyces"}],"bioprojects":[{"accession":"PRJNA506243"}],"description":{"organism":{"organismName":"Actinomyces bowdenii","taxId":131109},"title":"OH5050"},"lastUpdated":"2021-02-28T06:38:14.817","models":["Microbe, viral or environmental"],"owner":{"contacts":[{}],"name":"UC Davis"},"package":"Microbe.1.0","publicationDate":"2018-11-26T00:00:00.000","sampleIds":[{"label":"Sample name","value":"OH5050"},{"db":"SRA","value":"SRS5110463"}],"status":{"status":"live","when":"2018-11-26T16:50:23.378"},"submissionDate":"2018-11-26T15:20:04.516"},"comments":"Annotation was added by the NCBI Prokaryotic Genome Annotation Pipeline (released 2013). Information about the Pipeline can be found here: https://www.ncbi.nlm.nih.gov/genome/annotation_prok/","pairedAssembly":{"accession":"GCA_003860075.1","annotationName":"NCBI Prokaryotic Genome Annotation Pipeline (PGAP)","status":"current"},"refseqCategory":"representative genome","releaseDate":"2018-12-03","sequencingTech":"Illumina MiSeq","submitter":"UC Davis"},"assemblyStats":{"contigL50":7,"contigN50":107047,"gcCount":"2230654","gcPercent":72.0,"genomeCoverage":"148.0x","numberOfComponentSequences":73,"numberOfContigs":73,"totalSequenceLength":"3103770","totalUngappedLength":"3103770"},"averageNucleotideIdentity":{"bestAniMatch":{"ani":99.05,"assembly":"GCA_017592395.1","assemblyCoverage":95.38,"category":"suspected_type","organismName":"Actinomyces bowdenii","typeAssemblyCoverage":95.61},"category":"category_na","comment":"na","matchStatus":"species_match","submittedAniMatch":{"ani":99.05,"assembly":"GCA_017592395.1","assemblyCoverage":95.38,"category":"suspected_type","organismName":"Actinomyces bowdenii","typeAssemblyCoverage":95.61},"submittedOrganism":"Actinomyces bowdenii","submittedSpecies":"Actinomyces bowdenii","taxonomyCheckStatus":"OK"},"checkmInfo":{"checkmMarkerSet":"Actinomyces","checkmMarkerSetRank":"genus","checkmSpeciesTaxId":131109,"checkmVersion":"v1.2.2","completeness":99.77,"completenessPercentile":100.0},"currentAccession":"GCF_003860075.1","organism":{"infraspecificNames":{"strain":"OH5050"},"organismName":"Actinomyces bowdenii","taxId":131109},"pairedAccession":"GCA_003860075.1","sourceDatabase":"SOURCE_DATABASE_REFSEQ","wgsInfo":{"masterWgsUrl":"https://www.ncbi.nlm.nih.gov/nuccore/RQZC00000000.1","wgsContigsUrl":"https://www.ncbi.nlm.nih.gov/Traces/wgs/RQZC01","wgsProjectAccession":"RQZC01"}}
{"accession":"GCF_003864255.1","annotationInfo":{"method":"Best-placed reference protein set; GeneMarkS-2+","name":"NCBI Prokaryotic Genome Annotation Pipeline (PGAP)","pipeline":"NCBI Prokaryotic Genome Annotation Pipeline (PGAP)","provider":"NCBI RefSeq","releaseDate":"2023-04-18","softwareVersion":"6.5","stats":{"geneCounts":{"nonCoding":64,"proteinCoding":3348,"pseudogene":10,"total":3422}}},"assemblyInfo":{"assemblyLevel":"Contig","assemblyMethod":"SOAPdenovo v. 2","assemblyName":"ASM386425v1","assemblyStatus":"current","assemblyType":"haploid","bioprojectAccession":"PRJNA487096","bioprojectLineage":[{"bioprojects":[{"accession":"PRJNA487096","title":"Aestuariirhabdus litorea strain:GTF-13 Genome sequencing and assembly"}]}],"biosample":{"accession":"SAMN09873689","attributes":[{"name":"strain","value":"GTF13"},{"name":"isolation_source","value":"tidal flats"},{"name":"collection_date","value":"2016-08-14"},{"name":"geo_loc_name","value":"South Korea: Gangjin area"},{"name":"sample_type","value":"water"},{"name":"type-material","value":"type strain of Aestuariirhabdus litorea"}],"description":{"organism":{"organismName":"Aestuariirhabdus litorea","taxId":2528527},"title":"Microbe sample from Aestuariirhabdus litorea"},"lastUpdated":"2020-03-15T21:03:05.088","models":["Microbe, viral or environmental"],"owner":{"contacts":[{}],"name":"Chung Ang University"},"package":"Microbe.1.0","publicationDate":"2018-12-07T00:00:00.000","sampleIds":[{"label":"Sample name","value":"Gangjin"}],"status":{"status":"live","when":"2018-12-07T12:37:39.177"},"submissionDate":"2018-08-21T20:55:03.783"},"comments":"Annotation was added by the NCBI Prokaryotic Genome Annotation Pipeline (released 2013). Information about the Pipeline can be found here: https://www.ncbi.nlm.nih.gov/genome/annotation_prok/","pairedAssembly":{"accession":"GCA_003864255.1","annotationName":"NCBI Prokaryotic Genome Annotation Pipeline (PGAP)","status":"current"},"refseqCategory":"representative genome","releaseDate":"2018-12-05","sequencingTech":"Illumina","submitter":"Chung Ang University"},"assemblyStats":{"contigL50":1,"contigN50":2189692,"gcCount":"2191169","gcPercent":60.0,"genomeCoverage":"11.0x","numberOfComponentSequences":7,"numberOfContigs":7,"totalSequenceLength":"3663152","totalUngappedLength":"3663152"},"averageNucleotideIdentity":{"bestAniMatch":{"ani":79.89,"assembly":"GCA_023509475.1","assemblyCoverage":10.91,"category":"type","organismName":"Aestuariirhabdus haliotis","typeAssemblyCoverage":9.61},"category":"type","comment":"Assembly is the type_strain, no match is expected","matchStatus":"low_coverage","submittedOrganism":"Aestuariirhabdus litorea","submittedSpecies":"Aestuariirhabdus litorea","taxonomyCheckStatus":"OK"},"checkmInfo":{"checkmMarkerSet":"Oceanospirillales","checkmMarkerSetRank":"order","checkmSpeciesTaxId":2528527,"checkmVersion":"v1.2.2","completeness":99.81,"completenessPercentile":100.0,"contamination":3.06},"currentAccession":"GCF_003864255.1","organism":{"infraspecificNames":{"strain":"GTF13"},"organismName":"Aestuariirhabdus litorea","taxId":2528527},"pairedAccession":"GCA_003864255.1","sourceDatabase":"SOURCE_DATABASE_REFSEQ","typeMaterial":{"typeDisplayText":"assembly from type material","typeLabel":"TYPE_MATERIAL"},"wgsInfo":{"masterWgsUrl":"https://www.ncbi.nlm.nih.gov/nuccore/QWEZ00000000.1","wgsContigsUrl":"https://www.ncbi.nlm.nih.gov/Traces/wgs/QWEZ01","wgsProjectAccession":"QWEZ01"}}
{"accession":"GCF_003946725.1","annotationInfo":{"method":"Best-placed reference protein set; GeneMarkS-2+","name":"NCBI Prokaryotic Genome Annotation Pipeline (PGAP)","pipeline":"NCBI Prokaryotic Genome Annotation Pipeline (PGAP)","provider":"NCBI RefSeq","releaseDate":"2023-11-12","softwareVersion":"6.6","stats":{"geneCounts":{"nonCoding":53,"proteinCoding":2602,"pseudogene":33,"total":2688}}},"assemblyInfo":{"assemblyLevel":"Contig","assemblyMethod":"A5-MiSeq v. 20150522","assemblyName":"ASM394672v1","assemblyStatus":"current","assemblyType":"haploid","bioprojectAccession":"PRJNA503273","bioprojectLineage":[{"bioprojects":[{"accession":"PRJNA503273","title":"Characterization of lactic acid bacteria in Chinese traditional fermented foods"}]}],"biosample":{"accession":"SAMN10357340","attributes":[{"name":"strain","value":"54-2"},{"name":"isolation_source","value":"pickle"},{"name":"collection_date","value":"2015"},{"name":"geo_loc_name","value":"China"},{"name":"sample_type","value":"cell culture"},{"name":"type-material","value":"type strain of Lactobacillus yilanensis"}],"bioprojects":[{"accession":"PRJNA503273"}],"description":{"organism":{"organismName":"Agrilactobacillus yilanensis","taxId":2485997},"title":"Microbe sample from Agrilactobacillus yilanensis"},"lastUpdated":"2020-10-21T21:04:24.198","models":["Microbe, viral or environmental"],"owner":{"contacts":[{}],"name":"Northeast Agricultural University"},"package":"Microbe.1.0","publicationDate":"2018-10-31T00:00:00.000","sampleIds":[{"label":"Sample name","value":"LAB.54-2"}],"status":{"status":"live","when":"2018-11-01T13:45:06.153"},"submissionDate":"2018-10-31T20:54:03.183"},"pairedAssembly":{"accession":"GCA_003946725.1","status":"current"},"refseqCategory":"representative genome","releaseDate":"2018-12-14","sequencingTech":"Illumina HiSeq","submitter":"Northeast Agricultural University"},"assemblyStats":{"contigL50":7,"contigN50":122398,"gcCount":"1129136","gcPercent":40.0,"genomeCoverage":"522.0x","numberOfComponentSequences":41,"numberOfContigs":41,"totalSequenceLength":"2825702","totalUngappedLength":"2825702"},"averageNucleotideIdentity":{"bestAniMatch":{"ani":96.69,"assembly":"GCA_001434935.1","assemblyCoverage":2.52,"category":"type","organismName":"Liquorilactobacillus uvarum","typeAssemblyCoverage":2.66},"category":"type","comment":"Assembly is the type_strain, no match is expected","matchStatus":"low_coverage","submittedOrganism":"Agrilactobacillus yilanensis","submittedSpecies":"Agrilactobacillus yilanensis","taxonomyCheckStatus":"OK"},"checkmInfo":{"checkmMarkerSet":"Lactobacillaceae","checkmMarkerSetRank":"family","checkmSpeciesTaxId":2485997,"checkmVersion":"v1.2.2","completeness":98.83,"completenessPercentile":100.0,"contamination":2.48},"currentAccession":"GCF_003946725.1","organism":{"infraspecificNames":{"strain":"54-2"},"organismName":"Agrilactobacillus yilanensis","taxId":2485997},"pairedAccession":"GCA_003946725.1","sourceDatabase":"SOURCE_DATABASE_REFSEQ","typeMaterial":{"typeDisplayText":"assembly from type material","typeLabel":"TYPE_MATERIAL"},"wgsInfo":{"masterWgsUrl":"https://www.ncbi.nlm.nih.gov/nuccore/RHOY00000000.1","wgsContigsUrl":"https://www.ncbi.nlm.nih.gov/Traces/wgs/RHOY01","wgsProjectAccession":"RHOY01"}}
{"accession":"GCF_003966655.1","annotationInfo":{"method":"Best-placed reference protein set; GeneMarkS-2+","name":"NCBI Prokaryotic Genome Annotation Pipeline (PGAP)","pipeline":"NCBI Prokaryotic Genome Annotation Pipeline (PGAP)","provider":"NCBI RefSeq","releaseDate":"2024-02-08","softwareVersion":"6.6","stats":{"geneCounts":{"nonCoding":56,"proteinCoding":2902,"pseudogene":76,"total":3034}}},"assemblyInfo":{"assemblyLevel":"Complete Genome","assemblyMethod":"HGAP v. 3","assemblyName":"ASM396665v1","assemblyStatus":"current","assemblyType":"haploid","bioprojectAccession":"PRJDB7175","bioprojectLineage":[{"bioprojects":[{"accession":"PRJDB7175","title":"Genome sequencing of Acidithiobacillus ferridurans JCM18981"}]}],"biosample":{"accession":"SAMD00129984","attributes":[{"name":"sample_name","value":"JCM18981"},{"name":"collection_date","value":"2017-12-08"},{"name":"env_broad_scale","value":"missing"},{"name":"env_local_scale","value":"uranium mine"},{"name":"env_medium","value":"acidic water"},{"name":"geo_loc_name","value":"Japan:Okayama"},{"name":"isol_growth_condt","value":"23710060"},{"name":"lat_lon","value":"35.3164 N 133.9368 E"},{"name":"locus_tag_prefix","value":"AFERRID"},{"name":"num_replicons","value":"1"},{"name":"project_name","value":"Complete genome sequencing of JCM 18981"},{"name":"ref_biomaterial","value":"https://www.tandfonline.com/doi/pdf/10.1080/00021369.1976.10862162?needAccess=true"},{"name":"strain","value":"JCM 18981"},{"name":"type-material","value":"type strain of Acidithiobacillus ferridurans"}],"bioprojects":[{"accession":"PRJDB7175"}],"description":{"comment":"Keywords: GSC:MIxS;MIGS:6.0","organism":{"organismName":"Acidithiobacillus ferridurans","taxId":1232575},"title":"Complete genome of JCM18981"},"lastUpdated":"2022-04-04T06:12:02.000","models":["MIGS.ba.wastewater"],"owner":{"name":"Tokyo University of Pharmacy and Life Sciences"},"package":"MIGS.ba.wastewater.6.0","publicationDate":"2018-07-23T00:00:00.000","status":{"status":"live","when":"2018-07-24T01:01:04.604"},"submissionDate":"2018-07-24T01:01:04.603"},"comments":"Annotated by prokka 1.12-beta (https://github.com/tseemann/prokka)\nThe annotation was added by the NCBI Prokaryotic Genome Annotation Pipeline (PGAP). Information about PGAP can be found here: https://www.ncbi.nlm.nih.gov/genome/annotation_prok/","pairedAssembly":{"accession":"GCA_003966655.1","annotationName":"Annotation submitted by Tokyo University of Pharmacy and Life Sciences","status":"current"},"refseqCategory":"representative genome","releaseDate":"2018-07-20","sequencingTech":"PacBio RSII","submitter":"Tokyo University of Pharmacy and Life Sciences"},"assemblyStats":{"contigL50":1,"contigN50":2921399,"gcCount":"1706914","gcPercent":58.5,"genomeCoverage":"283.0x","numberOfComponentSequences":1,"numberOfContigs":1,"numberOfScaffolds":1,"scaffoldL50":1,"scaffoldN50":2921399,"totalNumberOfChromosomes":1,"totalSequenceLength":"2921399","totalUngappedLength":"2921399"},"averageNucleotideIdentity":{"bestAniMatch":{"ani":99.95,"assembly":"GCA_018854555.1","assemblyCoverage":94.53,"category":"suspected_type","organismName":"Acidithiobacillus ferridurans","typeAssemblyCoverage":88.78},"category":"type","comment":"na","matchStatus":"species_match","submittedAniMatch":{"ani":99.95,"assembly":"GCA_018854555.1","assemblyCoverage":94.53,"category":"suspected_type","organismName":"Acidithiobacillus ferridurans","typeAssemblyCoverage":88.78},"submittedOrganism":"Acidithiobacillus ferridurans","submittedSpecies":"Acidithiobacillus ferridurans","taxonomyCheckStatus":"OK"},"checkmInfo":{"checkmMarkerSet":"Acidithiobacillus","checkmMarkerSetRank":"genus","checkmSpeciesTaxId":1232575,"checkmVersion":"v1.2.2","completeness":97.62,"completenessPercentile":42.857143,"contamination":3.2},"currentAccession":"GCF_003966655.1","organism":{"infraspecificNames":{"strain":"JCM 18981"},"organismName":"Acidithiobacillus ferridurans","taxId":1232575},"pairedAccession":"GCA_003966655.1","sourceDatabase":"SOURCE_DATABASE_REFSEQ","typeMaterial":{"typeDisplayText":"assembly from type material","typeLabel":"TYPE_MATERIAL"}}
{"accession":"GCF_003967035.1","annotationInfo":{"method":"Best-placed reference protein set; GeneMarkS-2+","name":"NCBI Prokaryotic Genome Annotation Pipeline (PGAP)","pipeline":"NCBI Prokaryotic Genome Annotation Pipeline (PGAP)","provider":"NCBI RefSeq","releaseDate":"2024-02-11","softwareVersion":"6.6","stats":{"geneCounts":{"nonCoding":58,"proteinCoding":2608,"pseudogene":38,"total":2704}}},"assemblyInfo":{"assemblyLevel":"Complete Genome","assemblyMethod":"SMRT v 2.3.0","assemblyName":"ASM396703v1","assemblyStatus":"current","assemblyType":"haploid","bioprojectAccession":"PRJDB6914","bioprojectLineage":[{"bioprojects":[{"accession":"PRJDB6914","title":"Genome sequence of Rhodanobacteraceae bacterium strain Dysh456"}]}],"biosample":{"accession":"SAMD00115724","attributes":[{"name":"sample_name","value":"Rhodanobacteraceae bacterium strain Dysh456"},{"name":"collection_date","value":"2016-11-15"},{"name":"depth","value":"missing"},{"name":"elev","value":"missing"},{"name":"env_broad_scale","value":"missing"},{"name":"env_local_scale","value":"oil contaminated field"},{"name":"env_medium","value":"soil"},{"name":"geo_loc_name","value":"Japan:Hokkaido, Ishikari oil-field"},{"name":"isol_growth_condt","value":"missing"},{"name":"lat_lon","value":"missing"},{"name":"locus_tag_prefix","value":"ALSL"},{"name":"num_replicons","value":"missing"},{"name":"project_name","value":"Genome sequence of Rhodanobacteraceae bacterium strain Dysh456"},{"name":"ref_biomaterial","value":"missing"},{"name":"strain","value":"Dysh456"},{"name":"type-material","value":"type strain of Aerosticca soli"}],"bioprojects":[{"accession":"PRJDB6914"}],"description":{"comment":"Keywords: GSC:MIxS;MIGS:6.0","organism":{"organismName":"Aerosticca soli","taxId":2010829},"title":"Genomic DNA of Rhodanobacteraceae bacterium strain Dysh456"},"lastUpdated":"2022-04-05T05:47:14.000","models":["MIGS.ba.soil"],"owner":{"name":"Institute of Low Temperature Science, Hokkaido University"},"package":"MIGS.ba.soil.6.0","publicationDate":"2018-05-15T00:00:00.000","status":{"status":"live","when":"2018-05-16T01:00:50.211"},"submissionDate":"2018-05-16T01:00:50.210"},"pairedAssembly":{"accession":"GCA_003967035.1","annotationName":"Annotation submitted by Institute of Low Temperature Science, Hokkaido University","status":"current"},"refseqCategory":"representative genome","releaseDate":"2018-05-16","sequencingTech":"PacBio RS II","submitter":"Institute of Low Temperature Science, Hokkaido University"},"assemblyStats":{"contigL50":1,"contigN50":2874969,"gcCount":"1964409","gcPercent":68.5,"genomeCoverage":"382.0x","numberOfComponentSequences":1,"numberOfContigs":1,"numberOfScaffolds":1,"scaffoldL50":1,"scaffoldN50":2874969,"totalNumberOfChromosomes":1,"totalSequenceLength":"2874969","totalUngappedLength":"2874969"},"averageNucleotideIdentity":{"bestAniMatch":{"ani":84.93,"assembly":"GCA_003148905.1","assemblyCoverage":49.91,"category":"type","organismName":"Fulvimonas soli","typeAssemblyCoverage":38.08},"category":"type","comment":"na","matchStatus":"below_threshold_mismatch","submittedOrganism":"Aerosticca soli","submittedSpecies":"Aerosticca soli","taxonomyCheckStatus":"Inconclusive"},"checkmInfo":{"checkmMarkerSet":"Xanthomonadales","checkmMarkerSetRank":"order","checkmSpeciesTaxId":2010829,"checkmVersion":"v1.2.2","completeness":99.24,"completenessPercentile":100.0},"currentAccession":"GCF_003967035.1","organism":{"infraspecificNames":{"strain":"Dysh456"},"organismName":"Aerosticca soli","taxId":2010829},"pairedAccession":"GCA_003967035.1","sourceDatabase":"SOURCE_DATABASE_REFSEQ","typeMaterial":{"typeDisplayText":"assembly from type material","typeLabel":"TYPE_MATERIAL"}}
{"accession":"GCF_003987135.1","annotationInfo":{"method":"Best-placed reference protein set; GeneMarkS-2+","name":"GCF_003987135.1-RS_2024_03_28","pipeline":"NCBI Prokaryotic Genome Annotation Pipeline (PGAP)","provider":"NCBI RefSeq","releaseDate":"2024-03-28","softwareVersion":"6.7","stats":{"geneCounts":{"nonCoding":68,"proteinCoding":2342,"pseudogene":17,"total":2427}}},"assemblyInfo":{"assemblyLevel":"Contig","assemblyMethod":"SPAdes v. 3.7.0","assemblyName":"ASM398713v1","assemblyStatus":"current","assemblyType":"haploid","bioprojectAccession":"PRJNA419942","bioprojectLineage":[{"bioprojects":[{"accession":"PRJNA419942","title":"Aliidiomarina iranensis GBPy7 Genome sequencing and assembly"}]}],"biosample":{"accession":"SAMN08099756","attributes":[{"name":"strain","value":"GBPy7"},{"name":"isolation_source","value":"Wetland"},{"name":"collection_date","value":"Unknown"},{"name":"geo_loc_name","value":"Iran: Gomishan wetland"},{"name":"sample_type","value":"pure culture"},{"name":"type-material","value":"type strain of Aliidiomarina iranensis"}],"description":{"comment":"Comparative genomic and phylogenomic analyses of the family Idiomarinaceae","organism":{"organismName":"Aliidiomarina iranensis","taxId":1434071},"title":"Microbe sample from Aliidiomarina iranensis GBPy7"},"lastUpdated":"2017-11-27T09:24:17.559","models":["Microbe, viral or environmental"],"owner":{"contacts":[{}],"name":"The Third Institute of Oceanography, Key Laboratory of Marine Biogenetic Resources"},"package":"Microbe.1.0","publicationDate":"2018-12-31T00:00:00.000","sampleIds":[{"label":"Sample name","value":"The genome sequence of type strain Aliidiomarina iranensis GBPy7"}],"status":{"status":"live","when":"2017-11-27T09:24:17.559"},"submissionDate":"2017-11-27T02:35:02.933"},"comments":"Bacteria and source DNA available from Aliidiomarina iranensis GBPy7 is available from MCCC (Marine Culture Collection of China) (http://www.mccc.org.cn/).\nAnnotation was added by the NCBI Prokaryotic Genome Annotation Pipeline (released 2013). Information about the Pipeline can be found here: https://www.ncbi.nlm.nih.gov/genome/annotation_prok/","pairedAssembly":{"accession":"GCA_003987135.1","annotationName":"NCBI Prokaryotic Genome Annotation Pipeline (PGAP)","status":"current"},"refseqCategory":"representative genome","releaseDate":"2018-12-31","sequencingTech":"Illumina","submitter":"The Third Institute of Oceanography, Key Laboratory of Marine Biogenetic Resources"},"assemblyStats":{"contigL50":3,"contigN50":228613,"gcCount":"1240446","gcPercent":47.0,"genomeCoverage":"100.0x","numberOfComponentSequences":36,"numberOfContigs":36,"totalSequenceLength":"2650619","totalUngappedLength":"2650619"},"averageNucleotideIdentity":{"bestAniMatch":{"ani":82.3,"assembly":"GCA_003987345.1","assemblyCoverage":37.95,"category":"type","organismName":"Aliidiomarina shirensis","typeAssemblyCoverage":37.11},"category":"type","comment":"Assembly is the type_strain, mismatch is within genus and expected","matchStatus":"below_threshold_mismatch","submittedOrganism":"Aliidiomarina iranensis","submittedSpecies":"Aliidiomarina iranensis","taxonomyCheckStatus":"OK"},"checkmInfo":{"checkmMarkerSet":"Idiomarinaceae","checkmMarkerSetRank":"family","checkmSpeciesTaxId":1434071,"checkmVersion":"v1.2.2","completeness":98.2,"completenessPercentile":100.0,"contamination":0.94},"currentAccession":"GCF_003987135.1","organism":{"infraspecificNames":{"strain":"GBPy7"},"organismName":"Aliidiomarina iranensis","taxId":1434071},"pairedAccession":"GCA_003987135.1","sourceDatabase":"SOURCE_DATABASE_REFSEQ","typeMaterial":{"typeDisplayText":"assembly from type material","typeLabel":"TYPE_MATERIAL"},"wgsInfo":{"masterWgsUrl":"https://www.ncbi.nlm.nih.gov/nuccore/PIPJ00000000.1","wgsContigsUrl":"https://www.ncbi.nlm.nih.gov/Traces/wgs/PIPJ01","wgsProjectAccession":"PIPJ01"}}
{"accession":"GCF_003987145.1","annotationInfo":{"method":"Best-placed reference protein set; GeneMarkS-2+","name":"GCF_003987145.1-RS_2024_03_28","pipeline":"NCBI Prokaryotic Genome Annotation Pipeline (PGAP)","provider":"NCBI RefSeq","releaseDate":"2024-03-28","softwareVersion":"6.7","stats":{"geneCounts":{"nonCoding":61,"proteinCoding":2751,"pseudogene":15,"total":2827}}},"assemblyInfo":{"assemblyLevel":"Contig","assemblyMethod":"SPAdes v. 3.7.0","assemblyName":"ASM398714v1","assemblyStatus":"current","assemblyType":"haploid","bioprojectAccession":"PRJNA419944","bioprojectLineage":[{"bioprojects":[{"accession":"PRJNA419944","title":"Aliidiomarina minuta strain:MLST1 Genome sequencing and assembly"}]}],"biosample":{"accession":"SAMN08099982","attributes":[{"name":"strain","value":"MLST1"},{"name":"isolation_source","value":"surface water"},{"name":"collection_date","value":"2008-11"},{"name":"geo_loc_name","value":"USA: Mono Lake"},{"name":"sample_type","value":"pure culture"},{"name":"type-material","value":"type strain of Aliidiomarina minuta"}],"description":{"comment":"Comparative genomic and phylogenomic analyses of the family Idiomarinaceae","organism":{"organismName":"Aliidiomarina minuta","taxId":880057},"title":"Microbe sample from Aliidiomarina minuta MLST1"},"lastUpdated":"2018-12-31T00:52:57.190","models":["Microbe, viral or environmental"],"owner":{"contacts":[{}],"name":"The Third Institute of Oceanography, Key Laboratory of Marine Biogenetic Resources"},"package":"Microbe.1.0","publicationDate":"2018-12-31T00:52:57.190","sampleIds":[{"label":"Sample name","value":"The genome sequence of type strain Aliidiomarina minuta MLST1"}],"status":{"status":"live","when":"2018-12-31T00:52:57.190"},"submissionDate":"2017-11-27T03:35:04.810"},"comments":"Bacteria and source DNA available from Aliidiomarina minuta MLST1 is available from MCCC (Marine Culture Collection of China) (http://www.mccc.org.cn/).\nAnnotation was added by the NCBI Prokaryotic Genome Annotation Pipeline (released 2013). Information about the Pipeline can be found here: https://www.ncbi.nlm.nih.gov/genome/annotation_prok/","pairedAssembly":{"accession":"GCA_003987145.1","annotationName":"NCBI Prokaryotic Genome Annotation Pipeline (PGAP)","status":"current"},"refseqCategory":"representative genome","releaseDate":"2018-12-31","sequencingTech":"Illumina","submitter":"The Third Institute of Oceanography, Key Laboratory of Marine Biogenetic Resources"},"assemblyStats":{"contigL50":1,"contigN50":2140216,"gcCount":"1440148","gcPercent":48.5,"genomeCoverage":"100.0x","numberOfComponentSequences":7,"numberOfContigs":7,"totalSequenceLength":"2957590","totalUngappedLength":"2957590"},"averageNucleotideIdentity":{"bestAniMatch":{"ani":82.16,"assembly":"GCA_003987425.1","assemblyCoverage":1.11,"category":"type","organismName":"Pseudidiomarina planktonica","typeAssemblyCoverage":1.28},"category":"type","comment":"Assembly is the type_strain, no match is expected","matchStatus":"low_coverage","submittedOrganism":"Aliidiomarina minuta","submittedSpecies":"Aliidiomarina minuta","taxonomyCheckStatus":"OK"},"checkmInfo":{"checkmMarkerSet":"Idiomarinaceae","checkmMarkerSetRank":"family","checkmSpeciesTaxId":880057,"checkmVersion":"v1.2.2","completeness":96.88,"completenessPercentile":100.0,"contamination":4.05},"currentAccession":"GCF_003987145.1","organism":{"infraspecificNames":{"strain":"MLST1"},"organismName":"Aliidiomarina minuta","taxId":880057},"pairedAccession":"GCA_003987145.1","sourceDatabase":"SOURCE_DATABASE_REFSEQ","typeMaterial":{"typeDisplayText":"assembly from type material","typeLabel":"TYPE_MATERIAL"},"wgsInfo":{"masterWgsUrl":"https://www.ncbi.nlm.nih.gov/nuccore/PIPL00000000.1","wgsContigsUrl":"https://www.ncbi.nlm.nih.gov/Traces/wgs/PIPL01","wgsProjectAccession":"PIPL01"}}
{"accession":"GCF_003987175.1","annotationInfo":{"method":"Best-placed reference protein set; GeneMarkS-2+","name":"GCF_003987175.1-RS_2024_03_28","pipeline":"NCBI Prokaryotic Genome Annotation Pipeline (PGAP)","provider":"NCBI RefSeq","releaseDate":"2024-03-28","softwareVersion":"6.7","stats":{"geneCounts":{"nonCoding":56,"proteinCoding":2345,"pseudogene":9,"total":2410}}},"assemblyInfo":{"assemblyLevel":"Contig","assemblyMethod":"SPAdes v. 3.7.0","assemblyName":"ASM398717v1","assemblyStatus":"current","assemblyType":"haploid","bioprojectAccession":"PRJNA419946","bioprojectLineage":[{"bioprojects":[{"accession":"PRJNA419946","title":"Aliidiomarina sanyensis strain:GYP-17 Genome sequencing and assembly"}]}],"biosample":{"accession":"SAMN08100006","attributes":[{"name":"strain","value":"GYP-17"},{"name":"isolation_source","value":"pond water"},{"name":"collection_date","value":"2012-05"},{"name":"geo_loc_name","value":"China: Sanya"},{"name":"sample_type","value":"pure culture"},{"name":"type-material","value":"type strain of Aliidiomarina sanyensis"}],"description":{"comment":"Comparative genomic and phylogenomic analyses of the family Idiomarinaceae","organism":{"organismName":"Aliidiomarina sanyensis","taxId":1249555},"title":"Microbe sample from Aliidiomarina sanyensis GYP-17"},"lastUpdated":"2018-12-31T00:52:57.240","models":["Microbe, viral or environmental"],"owner":{"contacts":[{}],"name":"The Third Institute of Oceanography, Key Laboratory of Marine Biogenetic Resources"},"package":"Microbe.1.0","publicationDate":"2018-12-31T00:52:57.240","sampleIds":[{"label":"Sample name","value":"The genome sequence of type strain Aliidiomarina sanyensis GYP-17"}],"status":{"status":"live","when":"2018-12-31T00:52:57.240"},"submissionDate":"2017-11-27T04:07:03.853"},"comments":"Bacteria and source DNA available from Aliidiomarina sanyensis GYP-17 is available from MCCC (Marine Culture Collection of China) (http://www.mccc.org.cn/).\nAnnotation was added by the NCBI Prokaryotic Genome Annotation Pipeline (released 2013). Information about the Pipeline can be found here: https://www.ncbi.nlm.nih.gov/genome/annotation_prok/","pairedAssembly":{"accession":"GCA_003987175.1","annotationName":"NCBI Prokaryotic Genome Annotation Pipeline (PGAP)","status":"current"},"refseqCategory":"representative genome","releaseDate":"2018-12-31","sequencingTech":"Illumina","submitter":"The Third Institute of Oceanography, Key Laboratory of Marine Biogenetic Resources"},"assemblyStats":{"contigL50":4,"contigN50":177650,"gcCount":"1319891","gcPercent":51.0,"genomeCoverage":"100.0x","numberOfComponentSequences":48,"numberOfContigs":48,"totalSequenceLength":"2597337","totalUngappedLength":"2597337"},"averageNucleotideIdentity":{"bestAniMatch":{"ani":80.11,"assembly":"GCA_007096385.1","assemblyCoverage":11.9,"category":"type","organismName":"Aliidiomarina halalkaliphila","typeAssemblyCoverage":12.02},"category":"type","comment":"Assembly is the type_strain, mismatch is within genus and expected","matchStatus":"below_threshold_mismatch","submittedOrganism":"Aliidiomarina sanyensis","submittedSpecies":"Aliidiomarina sanyensis","taxonomyCheckStatus":"OK"},"checkmInfo":{"checkmMarkerSet":"Idiomarinaceae","checkmMarkerSetRank":"family","checkmSpeciesTaxId":1249555,"checkmVersion":"v1.2.2","completeness":96.94,"completenessPercentile":100.0,"contamination":2.55},"currentAccession":"GCF_003987175.1","organism":{"infraspecificNames":{"strain":"GYP-17"},"organismName":"Aliidiomarina sanyensis","taxId":1249555},"pairedAccession":"GCA_003987175.1","sourceDatabase":"SOURCE_DATABASE_REFSEQ","typeMaterial":{"typeDisplayText":"assembly from type material","typeLabel":"TYPE_MATERIAL"},"wgsInfo":{"masterWgsUrl":"https://www.ncbi.nlm.nih.gov/nuccore/PIPM00000000.1","wgsContigsUrl":"https://www.ncbi.nlm.nih.gov/Traces/wgs/PIPM01","wgsProjectAccession":"PIPM01"}}
{"accession":"GCF_003987315.1","annotationInfo":{"method":"Best-placed reference protein set; GeneMarkS-2+","name":"GCF_003987315.1-RS_2024_03_28","pipeline":"NCBI Prokaryotic Genome Annotation Pipeline (PGAP)","provider":"NCBI RefSeq","releaseDate":"2024-03-28","softwareVersion":"6.7","stats":{"geneCounts":{"nonCoding":67,"proteinCoding":2395,"pseudogene":14,"total":2476}}},"assemblyInfo":{"assemblyLevel":"Contig","assemblyMethod":"SPAdes v. 3.7.0","assemblyName":"ASM398731v1","assemblyStatus":"current","assemblyType":"haploid","bioprojectAccession":"PRJNA419939","bioprojectLineage":[{"bioprojects":[{"accession":"PRJNA419939","title":"Aliidiomarina haloalkalitolerans AK5 Genome sequencing and assembly"}]}],"biosample":{"accession":"SAMN08099755","attributes":[{"name":"strain","value":"AK5"},{"name":"isolation_source","value":"seawater"},{"name":"collection_date","value":"Unknown"},{"name":"geo_loc_name","value":"India: Bay of Bengal"},{"name":"sample_type","value":"pure culture"},{"name":"type-material","value":"type strain of Aliidiomarina haloalkalitolerans"}],"description":{"comment":"Comparative genomic and phylogenomic analyses of the family Idiomarinaceae","organism":{"organismName":"Aliidiomarina haloalkalitolerans","taxId":859059},"title":"Microbe sample from Aliidiomarina haloalkalitolerans AK5"},"lastUpdated":"2017-11-27T09:14:32.569","models":["Microbe, viral or environmental"],"owner":{"contacts":[{}],"name":"The Third Institute of Oceanography, Key Laboratory of Marine Biogenetic Resources"},"package":"Microbe.1.0","publicationDate":"2017-11-27T00:00:00.000","sampleIds":[{"label":"Sample name","value":"The genome sequence of type strain Aliidiomarina haloalkalitolerans AK5"}],"status":{"status":"live","when":"2017-11-27T09:14:32.569"},"submissionDate":"2017-11-27T02:21:02.926"},"comments":"Bacteria and source DNA available from Aliidiomarina haloalkalitolerans AK5 is available from MCCC (Marine Culture Collection of China) (http://www.mccc.org.cn/).\nAnnotation was added by the NCBI Prokaryotic Genome Annotation Pipeline (released 2013). Information about the Pipeline can be found here: https://www.ncbi.nlm.nih.gov/genome/annotation_prok/","pairedAssembly":{"accession":"GCA_003987315.1","annotationName":"NCBI Prokaryotic Genome Annotation Pipeline (PGAP)","status":"current"},"refseqCategory":"representative genome","releaseDate":"2018-12-31","sequencingTech":"Illumina","submitter":"The Third Institute of Oceanography, Key Laboratory of Marine Biogenetic Resources"},"assemblyStats":{"contigL50":3,"contigN50":251715,"gcCount":"1319016","gcPercent":49.5,"genomeCoverage":"100.0x","numberOfComponentSequences":29,"numberOfContigs":29,"totalSequenceLength":"2675932","totalUngappedLength":"2675932"},"averageNucleotideIdentity":{"bestAniMatch":{"ani":83.01,"assembly":"GCA_003987175.1","assemblyCoverage":4.94,"category":"type","organismName":"Aliidiomarina sanyensis","typeAssemblyCoverage":5.09},"category":"type","comment":"Assembly is the type_strain, no match is expected","matchStatus":"low_coverage","submittedOrganism":"Aliidiomarina haloalkalitolerans","submittedSpecies":"Aliidiomarina haloalkalitolerans","taxonomyCheckStatus":"OK"},"checkmInfo":{"checkmMarkerSet":"Idiomarinaceae","checkmMarkerSetRank":"family","checkmSpeciesTaxId":859059,"checkmVersion":"v1.2.2","completeness":97.66,"completenessPercentile":100.0,"contamination":2.59},"currentAccession":"GCF_003987315.1","organism":{"infraspecificNames":{"strain":"AK5"},"organismName":"Aliidiomarina haloalkalitolerans","taxId":859059},"pairedAccession":"GCA_003987315.1","sourceDatabase":"SOURCE_DATABASE_REFSEQ","typeMaterial":{"typeDisplayText":"assembly from type material","typeLabel":"TYPE_MATERIAL"},"wgsInfo":{"masterWgsUrl":"https://www.ncbi.nlm.nih.gov/nuccore/PIPI00000000.1","wgsContigsUrl":"https://www.ncbi.nlm.nih.gov/Traces/wgs/PIPI01","wgsProjectAccession":"PIPI01"}}
{"accession":"GCF_003999195.1","annotationInfo":{"method":"Best-placed reference protein set; GeneMarkS-2+","name":"NCBI Prokaryotic Genome Annotation Pipeline (PGAP)","pipeline":"NCBI Prokaryotic Genome Annotation Pipeline (PGAP)","provider":"NCBI RefSeq","releaseDate":"2024-01-04","softwareVersion":"6.6","stats":{"geneCounts":{"nonCoding":81,"proteinCoding":8551,"pseudogene":859,"total":9491}}},"assemblyInfo":{"assemblyLevel":"Contig","assemblyMethod":"SOAPdenovo v. OCT-2018","assemblyName":"ASM399919v1","assemblyStatus":"current","assemblyType":"haploid","bioprojectAccession":"PRJNA504312","bioprojectLineage":[{"bioprojects":[{"accession":"PRJNA504312","title":"Actinacidiphila soli strain:LAM7114 Genome sequencing and assembly"}]}],"biosample":{"accession":"SAMN10390289","attributes":[{"name":"strain","value":"LAM7114"},{"name":"isolation_source","value":"soil"},{"name":"collection_date","value":"2017-10"},{"name":"geo_loc_name","value":"China: Xinjiang Province"},{"name":"sample_type","value":"cell culture"},{"name":"type-material","value":"type strain of Actinacidiphila soli"}],"description":{"organism":{"organismName":"Actinacidiphila soli","taxId":2487275},"title":"Microbe sample from Actinacidiphila soli"},"lastUpdated":"2022-11-18T21:05:37.341","models":["Microbe, viral or environmental"],"owner":{"contacts":[{}],"name":"Institute of Agricultural Resources and Regional Planning, Chinese Academyof Agricultural Sciences"},"package":"Microbe.1.0","publicationDate":"2018-11-08T00:00:00.000","sampleIds":[{"label":"Sample name","value":"Z.genome"}],"status":{"status":"live","when":"2018-11-08T09:50:04.507"},"submissionDate":"2018-11-06T20:19:02.776"},"pairedAssembly":{"accession":"GCA_003999195.1","status":"current"},"refseqCategory":"representative genome","releaseDate":"2019-01-08","sequencingTech":"Illumina","submitter":"Institute of Agricultural Resources and Regional Planning, Chinese Academyof Agricultural Sciences"},"assemblyStats":{"contigL50":67,"contigN50":40353,"gcCount":"6573690","gcPercent":70.0,"genomeCoverage":"150.0x","numberOfComponentSequences":412,"numberOfContigs":412,"totalSequenceLength":"9397553","totalUngappedLength":"9397553"},"averageNucleotideIdentity":{"bestAniMatch":{"ani":86.97,"assembly":"GCA_005047355.1","assemblyCoverage":33.14,"category":"type","organismName":"Actinacidiphila oryziradicis","typeAssemblyCoverage":27.01},"category":"type","comment":"Assembly is the type_strain, mismatch is within genus and expected","matchStatus":"below_threshold_mismatch","submittedOrganism":"Actinacidiphila soli","submittedSpecies":"Actinacidiphila soli","taxonomyCheckStatus":"OK"},"checkmInfo":{"checkmMarkerSet":"Streptomycetaceae","checkmMarkerSetRank":"family","checkmSpeciesTaxId":2487275,"checkmVersion":"v1.2.2","completeness":98.58,"completenessPercentile":100.0,"contamination":3.6},"currentAccession":"GCF_003999195.1","organism":{"infraspecificNames":{"strain":"LAM7114"},"organismName":"Actinacidiphila soli","taxId":2487275},"pairedAccession":"GCA_003999195.1","sourceDatabase":"SOURCE_DATABASE_REFSEQ","typeMaterial":{"typeDisplayText":"assembly from type material","typeLabel":"TYPE_MATERIAL"},"wgsInfo":{"masterWgsUrl":"https://www.ncbi.nlm.nih.gov/nuccore/RJVR00000000.1","wgsContigsUrl":"https://www.ncbi.nlm.nih.gov/Traces/wgs/RJVR01","wgsProjectAccession":"RJVR01"}}
{"accession":"GCF_003999975.1","annotationInfo":{"method":"Best-placed reference protein set; GeneMarkS-2+","name":"NCBI Prokaryotic Genome Annotation Pipeline (PGAP)","pipeline":"NCBI Prokaryotic Genome Annotation Pipeline (PGAP)","provider":"NCBI RefSeq","releaseDate":"2023-06-11","softwareVersion":"6.5","stats":{"geneCounts":{"nonCoding":93,"proteinCoding":9201,"pseudogene":143,"total":9437}}},"assemblyInfo":{"assemblyLevel":"Contig","assemblyMethod":"SOAPdenovo v. OCT-2018","assemblyName":"ASM399997v1","assemblyStatus":"current","assemblyType":"haploid","bioprojectAccession":"PRJNA503707","bioprojectLineage":[{"bioprojects":[{"accession":"PRJNA503707","title":"Actinoplanes solisilvae strain:LAM7112 Genome sequencing and assembly"}]}],"biosample":{"accession":"SAMN10371979","attributes":[{"name":"strain","value":"LAM7112"},{"name":"isolation_source","value":"soil"},{"name":"collection_date","value":"2017-10"},{"name":"geo_loc_name","value":"China: Xinjiang Province"},{"name":"sample_type","value":"cell culture"},{"name":"culture_collection","value":"JCM:3277"},{"name":"type-material","value":"type strain of Actinoplanes solisilvae"}],"bioprojects":[{"accession":"PRJNA503707"}],"description":{"organism":{"organismName":"Actinoplanes solisilvae","taxId":2486853},"title":"Microbe sample from Actinoplanes solisilvae"},"lastUpdated":"2023-06-08T21:27:37.300","models":["Microbe, viral or environmental"],"owner":{"contacts":[{}],"name":"Institute of Agricultural Resources and Regional Planning, Chinese Academyof Agricultural Sciences"},"package":"Microbe.1.0","publicationDate":"2018-11-04T00:00:00.000","sampleIds":[{"label":"Sample name","value":"C"}],"status":{"status":"live","when":"2018-11-05T17:50:06.958"},"submissionDate":"2018-11-04T08:21:03.793"},"pairedAssembly":{"accession":"GCA_003999975.1","status":"current"},"refseqCategory":"representative genome","releaseDate":"2019-01-08","sequencingTech":"Illumina","submitter":"Institute of Agricultural Resources and Regional Planning, Chinese Academyof Agricultural Sciences"},"assemblyStats":{"contigL50":9,"contigN50":284630,"gcCount":"7088292","gcPercent":70.0,"genomeCoverage":"150.0x","numberOfComponentSequences":129,"numberOfContigs":129,"totalSequenceLength":"10124196","totalUngappedLength":"10124196"},"averageNucleotideIdentity":{"bestAniMatch":{"ani":85.73,"assembly":"GCA_023544465.1","assemblyCoverage":45.18,"category":"type","organismName":"Actinoplanes maris","typeAssemblyCoverage":48.9},"category":"type","comment":"Assembly is the type_strain, mismatch is within genus and expected","matchStatus":"below_threshold_mismatch","submittedOrganism":"Actinoplanes solisilvae","submittedSpecies":"Actinoplanes solisilvae","taxonomyCheckStatus":"OK"},"checkmInfo":{"checkmMarkerSet":"Actinoplanes","checkmMarkerSetRank":"genus","checkmSpeciesTaxId":2486853,"checkmVersion":"v1.2.2","completeness":92.28,"completenessPercentile":100.0,"contamination":11.24},"currentAccession":"GCF_003999975.1","organism":{"infraspecificNames":{"strain":"LAM7112"},"organismName":"Actinoplanes solisilvae","taxId":2486853},"pairedAccession":"GCA_003999975.1","sourceDatabase":"SOURCE_DATABASE_REFSEQ","typeMaterial":{"typeDisplayText":"assembly from type material","typeLabel":"TYPE_MATERIAL"},"wgsInfo":{"masterWgsUrl":"https://www.ncbi.nlm.nih.gov/nuccore/RJAC00000000.1","wgsContigsUrl":"https://www.ncbi.nlm.nih.gov/Traces/wgs/RJAC01","wgsProjectAccession":"RJAC01"}}
{"accession":"GCF_004000435.1","annotationInfo":{"method":"Best-placed reference protein set; GeneMarkS-2+","name":"GCF_004000435.1-RS_2024_03_28","pipeline":"NCBI Prokaryotic Genome Annotation Pipeline (PGAP)","provider":"NCBI RefSeq","releaseDate":"2024-03-28","softwareVersion":"6.7","stats":{"geneCounts":{"nonCoding":46,"proteinCoding":4476,"pseudogene":88,"total":4610}}},"assemblyInfo":{"assemblyLevel":"Contig","assemblyMethod":"SOAPdenovo v. 2.04","assemblyName":"ASM400043v1","assemblyStatus":"current","assemblyType":"haploid","bioprojectAccession":"PRJNA494496","bioprojectLineage":[{"bioprojects":[{"accession":"PRJNA494496","title":"Dinoflagellates associated bacteria diversity"}]}],"biosample":{"accession":"SAMN10170244","attributes":[{"name":"strain","value":"LZ-14"},{"name":"host","value":"Alexandrium minutum"},{"name":"isolation_source","value":"missing"},{"name":"collection_date","value":"2016-11-25"},{"name":"geo_loc_name","value":"Taiwan: Pingtung Prefecture, Tungkang"},{"name":"sample_type","value":"pure culture"},{"name":"collected_by","value":"Qiao Yang"},{"name":"type-material","value":"type strain of Alexandriicola marinus"}],"description":{"organism":{"organismName":"Alexandriicola marinus","taxId":2081710},"title":"Microbe sample from Alexandriicola marinus"},"lastUpdated":"2022-03-18T21:05:43.441","models":["Microbe, viral or environmental"],"owner":{"contacts":[{}],"name":"Zhejiang Ocean University"},"package":"Microbe.1.0","publicationDate":"2018-10-03T00:00:00.000","sampleIds":[{"label":"Sample name","value":"LZ-14 Genome"},{"db":"SRA","value":"SRS6283214"}],"status":{"status":"live","when":"2018-10-03T04:56:04.026"},"submissionDate":"2018-10-03T04:56:04.023"},"pairedAssembly":{"accession":"GCA_004000435.1","status":"current"},"refseqCategory":"representative genome","releaseDate":"2019-01-08","sequencingTech":"Illumina HiSeq","submitter":"Zhejiang Ocean University"},"assemblyStats":{"contigL50":2,"contigN50":1271123,"gcCount":"2922206","gcPercent":63.5,"genomeCoverage":"280.0x","numberOfComponentSequences":111,"numberOfContigs":111,"totalSequenceLength":"4615538","totalUngappedLength":"4615538"},"averageNucleotideIdentity":{"bestAniMatch":{"ani":88.04,"assembly":"GCA_015220045.1","assemblyCoverage":3.14,"category":"type","organismName":"Marivivens aquimaris","typeAssemblyCoverage":3.58},"category":"type","comment":"Assembly is the type_strain, no match is expected","matchStatus":"low_coverage","submittedOrganism":"Alexandriicola marinus","submittedSpecies":"Alexandriicola marinus","taxonomyCheckStatus":"OK"},"checkmInfo":{"checkmMarkerSet":"Rhodobacteraceae","checkmMarkerSetRank":"family","checkmSpeciesTaxId":2081710,"checkmVersion":"v1.2.2","completeness":99.12,"completenessPercentile":100.0,"contamination":1.61},"currentAccession":"GCF_004000435.1","organism":{"infraspecificNames":{"strain":"LZ-14"},"organismName":"Alexandriicola marinus","taxId":2081710},"pairedAccession":"GCA_004000435.1","sourceDatabase":"SOURCE_DATABASE_REFSEQ","typeMaterial":{"typeDisplayText":"assembly from type material","typeLabel":"TYPE_MATERIAL"},"wgsInfo":{"masterWgsUrl":"https://www.ncbi.nlm.nih.gov/nuccore/RBVZ00000000.1","wgsContigsUrl":"https://www.ncbi.nlm.nih.gov/Traces/wgs/RBVZ01","wgsProjectAccession":"RBVZ01"}}
{"accession":"GCF_004010955.1","annotationInfo":{"method":"Best-placed reference protein set; GeneMarkS-2+","name":"NCBI Prokaryotic Genome Annotation Pipeline (PGAP)","pipeline":"NCBI Prokaryotic Genome Annotation Pipeline (PGAP)","provider":"NCBI RefSeq","releaseDate":"2023-04-14","softwareVersion":"6.5","stats":{"geneCounts":{"nonCoding":62,"proteinCoding":2482,"pseudogene":56,"total":2600}}},"assemblyInfo":{"assemblyLevel":"Complete Genome","assemblyMethod":"HGAP v. HGAP 3.0","assemblyName":"ASM401095v1","assemblyStatus":"current","assemblyType":"haploid","bioprojectAccession":"PRJNA420632","bioprojectLineage":[{"bioprojects":[{"accession":"PRJNA420632","title":"Actinomyces wuliandei Genome sequencing"}]}],"biosample":{"accession":"SAMN08117043","attributes":[{"name":"strain","value":"299"},{"name":"host","value":"Pantholops hodgsonii"},{"name":"collection_date","value":"2015-05-13"},{"name":"geo_loc_name","value":"China: Haixi city, Qinghai province"},{"name":"sample_type","value":"pure cultures of bacteria"},{"name":"type-material","value":"type strain of Actinomyces wuliandei"}],"description":{"organism":{"organismName":"Actinomyces wuliandei","taxId":2057743},"title":"Microbe sample from Actinomyces wuliandei"},"lastUpdated":"2021-03-16T21:04:08.664","models":["Microbe, viral or environmental"],"owner":{"contacts":[{}],"name":"Chinese Center for Disease Control and Prevention"},"package":"Microbe.1.0","publicationDate":"2019-01-01T00:00:00.000","sampleIds":[{"label":"Sample name","value":"299"}],"status":{"status":"live","when":"2019-01-01T00:51:55.110"},"submissionDate":"2017-12-01T03:19:03.896"},"pairedAssembly":{"accession":"GCA_004010955.1","status":"current"},"refseqCategory":"representative genome","releaseDate":"2019-01-10","sequencingTech":"PacBio","submitter":"Chinese Center for Disease Control and Prevention"},"assemblyStats":{"contigL50":1,"contigN50":3107761,"gcCount":"2155999","gcPercent":69.5,"genomeCoverage":"200.0x","numberOfComponentSequences":1,"numberOfContigs":1,"numberOfScaffolds":1,"scaffoldL50":1,"scaffoldN50":3107761,"totalNumberOfChromosomes":1,"totalSequenceLength":"3107761","totalUngappedLength":"3107761"},"averageNucleotideIdentity":{"bestAniMatch":{"ani":91.09,"assembly":"GCA_003606385.1","assemblyCoverage":82.23,"category":"type","organismName":"Actinomyces lilanjuaniae","typeAssemblyCoverage":84.48},"category":"type","comment":"Assembly is the type_strain, mismatch is within genus and expected","matchStatus":"below_threshold_mismatch","submittedOrganism":"Actinomyces wuliandei","submittedSpecies":"Actinomyces wuliandei","taxonomyCheckStatus":"OK"},"checkmInfo":{"checkmMarkerSet":"Actinomyces","checkmMarkerSetRank":"genus","checkmSpeciesTaxId":2057743,"checkmVersion":"v1.2.2","completeness":98.43,"completenessPercentile":50.0,"contamination":0.47},"currentAccession":"GCF_004010955.1","organism":{"infraspecificNames":{"strain":"299"},"organismName":"Actinomyces wuliandei","taxId":2057743},"pairedAccession":"GCA_004010955.1","sourceDatabase":"SOURCE_DATABASE_REFSEQ","typeMaterial":{"typeDisplayText":"assembly from type material","typeLabel":"TYPE_MATERIAL"}}
{"accession":"GCF_004014775.2","annotationInfo":{"method":"Best-placed reference protein set; GeneMarkS-2+","name":"NCBI Prokaryotic Genome Annotation Pipeline (PGAP)","pipeline":"NCBI Prokaryotic Genome Annotation Pipeline (PGAP)","provider":"NCBI RefSeq","releaseDate":"2023-04-24","softwareVersion":"6.5","stats":{"geneCounts":{"nonCoding":73,"proteinCoding":2816,"pseudogene":71,"total":2960}}},"assemblyInfo":{"assemblyLevel":"Complete Genome","assemblyMethod":"HGAP v. 3","assemblyName":"ASM401477v2","assemblyStatus":"current","assemblyType":"haploid","bioprojectAccession":"PRJNA512941","bioprojectLineage":[{"bioprojects":[{"accession":"PRJNA512941","title":"Acetobacter oryzoeni strain:B6 Genome sequencing"}]}],"biosample":{"accession":"SAMN10691009","attributes":[{"name":"strain","value":"B6"},{"name":"isolation_source","value":"vinegar"},{"name":"collection_date","value":"2017-10-25"},{"name":"geo_loc_name","value":"South Korea: Jeonju"},{"name":"sample_type","value":"vinegar"},{"name":"type-material","value":"type strain of Acetobacter oryzoeni"}],"description":{"organism":{"organismName":"Acetobacter oryzoeni","taxId":2500548},"title":"Microbe sample from Acetobacter oryzoeni"},"lastUpdated":"2020-12-01T12:52:32.466","models":["Microbe, viral or environmental"],"owner":{"contacts":[{}],"name":"Chung-Ang university"},"package":"Microbe.1.0","publicationDate":"2019-01-07T00:00:00.000","sampleIds":[{"label":"Sample name","value":"Vinegar"}],"status":{"status":"live","when":"2019-01-07T11:50:03.980"},"submissionDate":"2019-01-04T01:36:16.193"},"comments":"The annotation was added by the NCBI Prokaryotic Genome Annotation Pipeline (PGAP). Information about PGAP can be found here: https://www.ncbi.nlm.nih.gov/genome/annotation_prok/","pairedAssembly":{"accession":"GCA_004014775.2","annotationName":"NCBI Prokaryotic Genome Annotation Pipeline (PGAP)","status":"current"},"refseqCategory":"representative genome","releaseDate":"2019-08-21","sequencingTech":"PacBio RSII; Illumina HiSeq","submitter":"Chung-Ang university"},"assemblyStats":{"contigL50":1,"contigN50":2744393,"gcCount":"1674728","gcPercent":53.0,"genomeCoverage":"314.0x","numberOfComponentSequences":4,"numberOfContigs":4,"numberOfScaffolds":4,"scaffoldL50":1,"scaffoldN50":2744393,"totalNumberOfChromosomes":4,"totalSequenceLength":"3153180","totalUngappedLength":"3153180"},"averageNucleotideIdentity":{"bestAniMatch":{"ani":93.44,"assembly":"GCA_003850805.1","assemblyCoverage":76.87,"category":"type","organismName":"Acetobacter pasteurianus","typeAssemblyCoverage":80.09},"category":"type","comment":"Assembly is the type_strain, mismatch is within genus and expected","matchStatus":"below_threshold_mismatch","submittedOrganism":"Acetobacter oryzoeni","submittedSpecies":"Acetobacter oryzoeni","taxonomyCheckStatus":"OK"},"checkmInfo":{"checkmMarkerSet":"Acetobacter","checkmMarkerSetRank":"genus","checkmSpeciesTaxId":2500548,"checkmVersion":"v1.2.2","completeness":97.81,"completenessPercentile":100.0,"contamination":1.49},"currentAccession":"GCF_004014775.2","organism":{"infraspecificNames":{"strain":"B6"},"organismName":"Acetobacter oryzoeni","taxId":2500548},"pairedAccession":"GCA_004014775.2","sourceDatabase":"SOURCE_DATABASE_REFSEQ","typeMaterial":{"typeDisplayText":"assembly from type material","typeLabel":"TYPE_MATERIAL"}}
{"accession":"GCF_004023665.1","annotationInfo":{"method":"Best-placed reference protein set; GeneMarkS-2+","name":"NCBI Prokaryotic Genome Annotation Pipeline (PGAP)","pipeline":"NCBI Prokaryotic Genome Annotation Pipeline (PGAP)","provider":"NCBI RefSeq","releaseDate":"2023-05-05","softwareVersion":"6.5","stats":{"geneCounts":{"nonCoding":57,"proteinCoding":3612,"pseudogene":29,"total":3698}}},"assemblyInfo":{"assemblyLevel":"Contig","assemblyMethod":"Velvet v. 1.2.10","assemblyName":"ASM402366v1","assemblyStatus":"current","assemblyType":"haploid","bioprojectAccession":"PRJNA513130","bioprojectLineage":[{"bioprojects":[{"accession":"PRJNA513130","title":"Afifella aestuarii strain:JA968 Genome sequencing and assembly"}]}],"biosample":{"accession":"SAMN10696590","attributes":[{"name":"strain","value":"JA968"},{"name":"isolation_source","value":"soil"},{"name":"collection_date","value":"2014-12-20"},{"name":"geo_loc_name","value":"India: Yogeshwar Krishna, Gujarat"},{"name":"sample_type","value":"Soil"},{"name":"type-material","value":"type strain of Afifella aestuarii"}],"description":{"organism":{"organismName":"Afifella aestuarii","taxId":1909496},"title":"Microbe sample from Afifella aestuarii"},"lastUpdated":"2021-02-28T06:46:59.195","models":["Microbe, viral or environmental"],"owner":{"contacts":[{}],"name":"JNTUH"},"package":"Microbe.1.0","publicationDate":"2019-01-05T00:00:00.000","sampleIds":[{"label":"Sample name","value":"Afifella sp. JA968"}],"status":{"status":"live","when":"2019-01-05T14:55:03.530"},"submissionDate":"2019-01-05T14:55:03.530"},"comments":"Bacteria and source DNA available from Prof. C. Sasikala CEN, JNTUH, Hyderabad, India","pairedAssembly":{"accession":"GCA_004023665.1","status":"current"},"refseqCategory":"representative genome","releaseDate":"2019-01-15","sequencingTech":"Illumina HiSeq 4000","submitter":"JNTUH"},"assemblyStats":{"contigL50":2,"contigN50":1220390,"gcCount":"2487153","gcPercent":63.5,"genomeCoverage":"100.0x","numberOfComponentSequences":13,"numberOfContigs":13,"totalSequenceLength":"3918627","totalUngappedLength":"3918627"},"averageNucleotideIdentity":{"bestAniMatch":{"ani":92.77,"assembly":"GCA_900102695.1","assemblyCoverage":91.0,"category":"type","organismName":"Afifella marina","typeAssemblyCoverage":89.97},"category":"type","comment":"Assembly is the type_strain, mismatch is within genus and expected","matchStatus":"below_threshold_mismatch","submittedOrganism":"Afifella aestuarii","submittedSpecies":"Afifella aestuarii","taxonomyCheckStatus":"OK"},"checkmInfo":{"checkmMarkerSet":"Rhizobiales","checkmMarkerSetRank":"order","checkmSpeciesTaxId":1909496,"checkmVersion":"v1.2.2","completeness":99.0,"completenessPercentile":100.0,"contamination":0.89},"currentAccession":"GCF_004023665.1","organism":{"infraspecificNames":{"strain":"JA968"},"organismName":"Afifella aestuarii","taxId":1909496},"pairedAccession":"GCA_004023665.1","sourceDatabase":"SOURCE_DATABASE_REFSEQ","typeMaterial":{"typeDisplayText":"assembly from type material","typeLabel":"TYPE_MATERIAL"},"wgsInfo":{"masterWgsUrl":"https://www.ncbi.nlm.nih.gov/nuccore/SAUF00000000.1","wgsContigsUrl":"https://www.ncbi.nlm.nih.gov/Traces/wgs/SAUF01","wgsProjectAccession":"SAUF01"}}
{"accession":"GCF_004102025.1","annotationInfo":{"method":"Best-placed reference protein set; GeneMarkS-2+","name":"NCBI Prokaryotic Genome Annotation Pipeline (PGAP)","pipeline":"NCBI Prokaryotic Genome Annotation Pipeline (PGAP)","provider":"NCBI RefSeq","releaseDate":"2023-04-28","softwareVersion":"6.5","stats":{"geneCounts":{"nonCoding":61,"proteinCoding":3231,"pseudogene":55,"total":3347}}},"assemblyInfo":{"assemblyLevel":"Complete Genome","assemblyMethod":"other v. HGAP 3.0","assemblyName":"ASM410202v1","assemblyStatus":"current","assemblyType":"haploid","bioprojectAccession":"PRJNA420781","bioprojectLineage":[{"bioprojects":[{"accession":"PRJNA420781","title":"Actinomyces qiguomingii strain:410 Genome sequencing"}]}],"biosample":{"accession":"SAMN08120347","attributes":[{"name":"strain","value":"actinomyces sp. 410"},{"name":"isolate","value":"feces"},{"name":"host","value":"The Pantholops hodgsonii"},{"name":"isolation_source","value":"4514.4m, 93.44391/35.36549167"},{"name":"collection_date","value":"2015-05-13"},{"name":"geo_loc_name","value":"China: haixi city, qinghai province"},{"name":"sample_type","value":"pure cultures of bacteria"}],"description":{"organism":{"organismName":"Actinomyces qiguomingii","taxId":2057800},"title":"Microbe sample from Actinomyces qiguomingii"},"lastUpdated":"2019-11-16T21:03:26.121","models":["Microbe, viral or environmental"],"owner":{"contacts":[{}],"name":"Chinese Center for Disease Control and Prevention"},"package":"Microbe.1.0","publicationDate":"2019-01-24T00:00:00.000","sampleIds":[{"label":"Sample name","value":"actinomyces 410"}],"status":{"status":"live","when":"2019-01-24T06:37:32.773"},"submissionDate":"2017-12-02T00:02:03.206"},"pairedAssembly":{"accession":"GCA_004102025.1","status":"current"},"refseqCategory":"representative genome","releaseDate":"2019-01-22","sequencingTech":"PacBio","submitter":"Chinese Center for Disease Control and Prevention"},"assemblyStats":{"contigL50":1,"contigN50":3988549,"gcCount":"2665280","gcPercent":67.0,"genomeCoverage":"200.0x","numberOfComponentSequences":1,"numberOfContigs":1,"numberOfScaffolds":1,"scaffoldL50":1,"scaffoldN50":3988549,"totalNumberOfChromosomes":1,"totalSequenceLength":"3988549","totalUngappedLength":"3988549"},"averageNucleotideIdentity":{"bestAniMatch":{"ani":86.44,"assembly":"GCA_900002405.2","assemblyCoverage":45.94,"category":"type","organismName":"Actinomyces succiniciruminis","typeAssemblyCoverage":55.13},"category":"type","comment":"Assembly is the type_strain, mismatch is within genus and expected","matchStatus":"below_threshold_mismatch","submittedOrganism":"Actinomyces qiguomingii","submittedSpecies":"Actinomyces qiguomingii","taxonomyCheckStatus":"OK"},"checkmInfo":{"checkmMarkerSet":"Actinomyces","checkmMarkerSetRank":"genus","checkmSpeciesTaxId":2057800,"checkmVersion":"v1.2.2","completeness":99.77,"completenessPercentile":100.0,"contamination":0.12},"currentAccession":"GCF_004102025.1","organism":{"infraspecificNames":{"strain":"actinomyces sp. 410"},"organismName":"Actinomyces qiguomingii","taxId":2057800},"pairedAccession":"GCA_004102025.1","sourceDatabase":"SOURCE_DATABASE_REFSEQ","typeMaterial":{"typeDisplayText":"assembly from type material","typeLabel":"TYPE_MATERIAL"}}
{"accession":"GCF_004102745.1","annotationInfo":{"method":"Best-placed reference protein set; GeneMarkS-2+","name":"NCBI Prokaryotic Genome Annotation Pipeline (PGAP)","pipeline":"NCBI Prokaryotic Genome Annotation Pipeline (PGAP)","provider":"NCBI RefSeq","releaseDate":"2024-01-29","softwareVersion":"6.6","stats":{"geneCounts":{"nonCoding":66,"proteinCoding":3371,"pseudogene":69,"total":3506}}},"assemblyInfo":{"assemblyLevel":"Contig","assemblyMethod":"SPAdes v. 3.11.1","assemblyName":"ASM410274v1","assemblyStatus":"current","assemblyType":"haploid","bioprojectAccession":"PRJNA504010","bioprojectLineage":[{"bioprojects":[{"accession":"PRJNA504010","title":"Acetivibrio mesophilus strain:N2K1 Genome sequencing and assembly"}]}],"biosample":{"accession":"SAMN10395150","attributes":[{"name":"strain","value":"N2K1"},{"name":"isolation_source","value":"lab-scale biogas fermenter fed with maize silage"},{"name":"collection_date","value":"2017-03-22"},{"name":"geo_loc_name","value":"Germany: Freising"},{"name":"sample_type","value":"raw digestate"},{"name":"collected_by","value":"Department of Microbiology, Technical University of Munich"},{"name":"culture_collection","value":"DSM:107956"},{"name":"identified_by","value":"Regina Rettenmaier"},{"name":"temp","value":"45"},{"name":"type-material","value":"type strain of Hungateiclostridium mesophilum"}],"bioprojects":[{"accession":"PRJNA504010"}],"description":{"organism":{"organismName":"Acetivibrio mesophilus","taxId":2487273},"title":"Microbe sample from Hungateiclostridium sp. nov."},"lastUpdated":"2021-03-12T21:04:25.630","models":["Microbe, viral or environmental"],"owner":{"contacts":[{}],"name":"Technical university of Munich"},"package":"Microbe.1.0","publicationDate":"2018-11-08T00:00:00.000","sampleIds":[{"label":"Sample name","value":"Hungateiclostridium sp. nov., N2K1"},{"db":"SRA","value":"SRS4508791"}],"status":{"status":"live","when":"2018-11-08T10:21:34.690"},"submissionDate":"2018-11-08T07:34:14.110"},"comments":"Annotation modified by submitter. Annotation was added by the NCBI Prokaryotic Genome Annotation Pipeline (released 2013). Information about the Pipeline can be found here: https://www.ncbi.nlm.nih.gov/genome/annotation_prok/","pairedAssembly":{"accession":"GCA_004102745.1","annotationName":"NCBI Prokaryotic Genome Annotation Pipeline (PGAP)","status":"current"},"refseqCategory":"representative genome","releaseDate":"2019-01-22","sequencingTech":"Illumina HiSeq","submitter":"Technical university of Munich"},"assemblyStats":{"contigL50":9,"contigN50":113652,"gcCount":"1539118","gcPercent":38.0,"genomeCoverage":"545.0x","numberOfComponentSequences":93,"numberOfContigs":93,"totalSequenceLength":"4044838","totalUngappedLength":"4044838"},"averageNucleotideIdentity":{"bestAniMatch":{"ani":86.19,"assembly":"GCA_000521465.1","assemblyCoverage":64.04,"category":"type","organismName":"Acetivibrio straminisolvens","typeAssemblyCoverage":66.29},"category":"type","comment":"Assembly is the type_strain, mismatch is within genus and expected","matchStatus":"below_threshold_mismatch","submittedOrganism":"Acetivibrio mesophilus","submittedSpecies":"Acetivibrio mesophilus","taxonomyCheckStatus":"OK"},"checkmInfo":{"checkmMarkerSet":"Ruminococcaceae","checkmMarkerSetRank":"family","checkmSpeciesTaxId":2487273,"checkmVersion":"v1.2.2","completeness":98.76,"completenessPercentile":100.0,"contamination":1.09},"currentAccession":"GCF_004102745.1","organism":{"infraspecificNames":{"strain":"N2K1"},"organismName":"Acetivibrio mesophilus","taxId":2487273},"pairedAccession":"GCA_004102745.1","sourceDatabase":"SOURCE_DATABASE_REFSEQ","typeMaterial":{"typeDisplayText":"assembly from type material","typeLabel":"TYPE_MATERIAL"},"wgsInfo":{"masterWgsUrl":"https://www.ncbi.nlm.nih.gov/nuccore/RLII00000000.1","wgsContigsUrl":"https://www.ncbi.nlm.nih.gov/Traces/wgs/RLII01","wgsProjectAccession":"RLII01"}}
{"accession":"GCF_004103715.1","annotationInfo":{"method":"Best-placed reference protein set; GeneMarkS-2+","name":"NCBI Prokaryotic Genome Annotation Pipeline (PGAP)","pipeline":"NCBI Prokaryotic Genome Annotation Pipeline (PGAP)","provider":"NCBI RefSeq","releaseDate":"2023-11-27","softwareVersion":"6.6","stats":{"geneCounts":{"nonCoding":84,"proteinCoding":3552,"pseudogene":29,"total":3665}}},"assemblyInfo":{"assemblyLevel":"Complete Genome","assemblyMethod":"HGAP v. 2.3","assemblyName":"ASM410371v1","assemblyStatus":"current","assemblyType":"haploid","bioprojectAccession":"PRJNA515184","bioprojectLineage":[{"bioprojects":[{"accession":"PRJNA515184","title":"Acidilutibacter cellobiosedens Genome sequencing and assembly"}]}],"biosample":{"accession":"SAMN10743633","attributes":[{"name":"strain","value":"JN-28"},{"name":"isolation_source","value":"pit mud"},{"name":"collection_date","value":"2018-05"},{"name":"geo_loc_name","value":"China: Sichuan"},{"name":"sample_type","value":"tissue sample"},{"name":"type-material","value":"type strain of Acidilutibacter cellobiosedens"}],"description":{"organism":{"organismName":"Acidilutibacter cellobiosedens","taxId":2507161},"title":"Microbe sample from Sporanaerobacter"},"lastUpdated":"2022-11-01T21:05:22.131","models":["Microbe, viral or environmental"],"owner":{"contacts":[{}],"name":"Biogas Institute of Ministry of Agriculture"},"package":"Microbe.1.0","publicationDate":"2019-01-15T00:00:00.000","sampleIds":[{"label":"Sample name","value":"JN28"}],"status":{"status":"live","when":"2019-01-15T03:59:03.384"},"submissionDate":"2019-01-15T03:59:03.383"},"comments":"The annotation was added by the NCBI Prokaryotic Genome Annotation Pipeline (PGAP). Information about PGAP can be found here: https://www.ncbi.nlm.nih.gov/genome/annotation_prok/","pairedAssembly":{"accession":"GCA_004103715.1","annotationName":"NCBI Prokaryotic Genome Annotation Pipeline (PGAP)","status":"current"},"refseqCategory":"representative genome","releaseDate":"2019-01-23","sequencingTech":"PacBio","submitter":"Biogas Institute of Ministry of Agriculture"},"assemblyStats":{"contigL50":1,"contigN50":3743723,"gcCount":"1262366","gcPercent":33.5,"genomeCoverage":"88.6x","numberOfComponentSequences":1,"numberOfContigs":1,"numberOfScaffolds":1,"scaffoldL50":1,"scaffoldN50":3743723,"totalNumberOfChromosomes":1,"totalSequenceLength":"3743723","totalUngappedLength":"3743723"},"averageNucleotideIdentity":{"bestAniMatch":{"ani":98.42,"assembly":"GCA_004346165.1","assemblyCoverage":1.6,"category":"suspected_type","organismName":"Muricomes intestini","typeAssemblyCoverage":1.61},"category":"type","comment":"Assembly is the type_strain, no match is expected","matchStatus":"low_coverage","submittedOrganism":"Acidilutibacter cellobiosedens","submittedSpecies":"Acidilutibacter cellobiosedens","taxonomyCheckStatus":"OK"},"checkmInfo":{"checkmMarkerSet":"Firmicutes","checkmMarkerSetRank":"phylum","checkmSpeciesTaxId":2507161,"checkmVersion":"v1.2.2","completeness":98.99,"completenessPercentile":100.0},"currentAccession":"GCF_004103715.1","organism":{"infraspecificNames":{"strain":"JN-28"},"organismName":"Acidilutibacter cellobiosedens","taxId":2507161},"pairedAccession":"GCA_004103715.1","sourceDatabase":"SOURCE_DATABASE_REFSEQ","typeMaterial":{"typeDisplayText":"assembly from type material","typeLabel":"TYPE_MATERIAL"}}
{"accession":"GCF_004104015.1","annotationInfo":{"method":"Best-placed reference protein set; GeneMarkS-2+","name":"GCF_004104015.1-RS_2024_04_03","pipeline":"NCBI Prokaryotic Genome Annotation Pipeline (PGAP)","provider":"NCBI RefSeq","releaseDate":"2024-04-03","softwareVersion":"6.7","stats":{"geneCounts":{"nonCoding":57,"proteinCoding":2390,"pseudogene":46,"total":2493}}},"assemblyInfo":{"assemblyLevel":"Contig","assemblyMethod":"Velvet v. 1.2.09","assemblyName":"ASM410401v1","assemblyStatus":"current","assemblyType":"haploid","bioprojectAccession":"PRJNA510320","bioprojectLineage":[{"bioprojects":[{"accession":"PRJNA510320","title":"genome sequencing"}]}],"biosample":{"accession":"SAMN10601821","attributes":[{"name":"strain","value":"R5292"},{"name":"isolation_source","value":"dental abscess"},{"name":"host","value":"Homo sapiens"},{"name":"collection_date","value":"2002-08-30"},{"name":"geo_loc_name","value":"United Kingdom: Bury"},{"name":"sample_type","value":"pure culture"},{"name":"type-material","value":"type strain of Actinomyces oricola"}],"bioprojects":[{"accession":"PRJNA510320"}],"description":{"organism":{"organismName":"Actinomyces oricola","taxId":206043},"title":"Microbe sample from Actinomyces oricola"},"lastUpdated":"2019-01-25T00:37:57.640","models":["Microbe, viral or environmental"],"owner":{"contacts":[{}],"name":"Chinese Center for Disease Control and Prevention"},"package":"Microbe.1.0","publicationDate":"2019-01-25T00:37:57.640","sampleIds":[{"label":"Sample name","value":"Actinomyces oricola R5292"}],"status":{"status":"live","when":"2019-01-25T00:37:57.640"},"submissionDate":"2018-12-17T09:28:02.963"},"pairedAssembly":{"accession":"GCA_004104015.1","status":"current"},"refseqCategory":"representative genome","releaseDate":"2019-01-23","sequencingTech":"Illumina","submitter":"Chinese Center for Disease Control and Prevention"},"assemblyStats":{"contigL50":11,"contigN50":84328,"gcCount":"2013054","gcPercent":68.5,"genomeCoverage":"60.0x","numberOfComponentSequences":78,"numberOfContigs":78,"totalSequenceLength":"2930686","totalUngappedLength":"2930686"},"averageNucleotideIdentity":{"bestAniMatch":{"ani":83.9,"assembly":"GCA_000711965.1","assemblyCoverage":18.12,"category":"type","organismName":"Actinomyces israelii","typeAssemblyCoverage":13.2},"category":"type","comment":"Assembly is the type_strain, mismatch is within genus and expected","matchStatus":"below_threshold_mismatch","submittedOrganism":"Actinomyces oricola","submittedSpecies":"Actinomyces oricola","taxonomyCheckStatus":"OK"},"checkmInfo":{"checkmMarkerSet":"Actinomyces","checkmMarkerSetRank":"genus","checkmSpeciesTaxId":206043,"checkmVersion":"v1.2.2","completeness":99.01,"completenessPercentile":100.0,"contamination":0.7},"currentAccession":"GCF_004104015.1","organism":{"infraspecificNames":{"strain":"R5292"},"organismName":"Actinomyces oricola","taxId":206043},"pairedAccession":"GCA_004104015.1","sourceDatabase":"SOURCE_DATABASE_REFSEQ","typeMaterial":{"typeDisplayText":"assembly from type material","typeLabel":"TYPE_MATERIAL"},"wgsInfo":{"masterWgsUrl":"https://www.ncbi.nlm.nih.gov/nuccore/RYFV00000000.1","wgsContigsUrl":"https://www.ncbi.nlm.nih.gov/Traces/wgs/RYFV01","wgsProjectAccession":"RYFV01"}}
{"accession":"GCF_004121055.1","annotationInfo":{"method":"Best-placed reference protein set; GeneMarkS-2+","name":"GCF_004121055.1-RS_2024_03_28","pipeline":"NCBI Prokaryotic Genome Annotation Pipeline (PGAP)","provider":"NCBI RefSeq","releaseDate":"2024-03-28","softwareVersion":"6.7","stats":{"geneCounts":{"nonCoding":55,"proteinCoding":5626,"pseudogene":64,"total":5745}}},"assemblyInfo":{"assemblyLevel":"Contig","assemblyMethod":"SOAPdenovo v. 2.04","assemblyName":"ASM412105v1","assemblyStatus":"current","assemblyType":"haploid","bioprojectAccession":"PRJNA438406","bioprojectLineage":[{"bioprojects":[{"accession":"PRJNA438406","title":"Achromobacter aloeverae Genome sequencing and assembly"}]}],"biosample":{"accession":"SAMN08715215","attributes":[{"name":"strain","value":"AVA-1"},{"name":"collection_date","value":"2015-11"},{"name":"env_broad_scale","value":"plant root"},{"name":"env_local_scale","value":"plant root"},{"name":"env_medium","value":"plant root"},{"name":"geo_loc_name","value":"Thailand"},{"name":"host","value":"Aloe vera (L.) Brum.f."},{"name":"isol_growth_condt","value":"plant root"},{"name":"lat_lon","value":"13.74 N 100.53 E"},{"name":"num_replicons","value":"1"},{"name":"ref_biomaterial","value":"0"},{"name":"isolation_source","value":"root"},{"name":"type-material","value":"type strain of Achromobacter aloeverae"}],"bioprojects":[{"accession":"PRJNA438406"}],"description":{"comment":"Keywords: GSC:MIxS;MIGS:6.0","organism":{"organismName":"Achromobacter aloeverae","taxId":1750518},"title":"MIGS Cultured Bacterial sample from Achromobacter aloeverae"},"lastUpdated":"2021-02-28T05:38:07.009","models":["MIGS.ba","MIGS/MIMS/MIMARKS.plant-associated"],"owner":{"contacts":[{}],"name":"Northwest A&F University"},"package":"MIGS.ba.plant-associated.6.0","publicationDate":"2018-03-15T00:00:00.000","sampleIds":[{"label":"Sample name","value":"Achromobacter aloeverae AVA-1"}],"status":{"status":"live","when":"2018-03-15T03:15:06.735"},"submissionDate":"2018-03-15T03:15:06.733"},"comments":"Annotation was added by the NCBI Prokaryotic Genome Annotation Pipeline (released 2013). Information about the Pipeline can be found here: https://www.ncbi.nlm.nih.gov/genome/annotation_prok/","pairedAssembly":{"accession":"GCA_004121055.1","annotationName":"NCBI Prokaryotic Genome Annotation Pipeline (PGAP)","status":"current"},"refseqCategory":"representative genome","releaseDate":"2019-01-30","sequencingTech":"Illumina HiSeq","submitter":"Northwest A&F University"},"assemblyStats":{"contigL50":4,"contigN50":600780,"gcCount":"4311525","gcPercent":66.5,"genomeCoverage":"155.0x","numberOfComponentSequences":13,"numberOfContigs":13,"totalSequenceLength":"6492157","totalUngappedLength":"6492157"},"averageNucleotideIdentity":{"bestAniMatch":{"ani":83.72,"assembly":"GCA_900496975.1","assemblyCoverage":15.17,"category":"type","organismName":"Achromobacter veterisilvae","typeAssemblyCoverage":14.45},"category":"type","comment":"Assembly is the type_strain, mismatch is within genus and expected","matchStatus":"below_threshold_mismatch","submittedOrganism":"Achromobacter aloeverae","submittedSpecies":"Achromobacter aloeverae","taxonomyCheckStatus":"OK"},"checkmInfo":{"checkmMarkerSet":"Achromobacter","checkmMarkerSetRank":"genus","checkmSpeciesTaxId":1750518,"checkmVersion":"v1.2.2","completeness":80.33,"completenessPercentile":100.0,"contamination":5.86},"currentAccession":"GCF_004121055.1","organism":{"infraspecificNames":{"strain":"AVA-1"},"organismName":"Achromobacter aloeverae","taxId":1750518},"pairedAccession":"GCA_004121055.1","sourceDatabase":"SOURCE_DATABASE_REFSEQ","typeMaterial":{"typeDisplayText":"assembly from type material","typeLabel":"TYPE_MATERIAL"},"wgsInfo":{"masterWgsUrl":"https://www.ncbi.nlm.nih.gov/nuccore/PYAL00000000.1","wgsContigsUrl":"https://www.ncbi.nlm.nih.gov/Traces/wgs/PYAL01","wgsProjectAccession":"PYAL01"}}
{"accession":"GCF_004134825.1","annotationInfo":{"method":"Best-placed reference protein set; GeneMarkS-2+","name":"GCF_004134825.1-RS_2024_04_05","pipeline":"NCBI Prokaryotic Genome Annotation Pipeline (PGAP)","provider":"NCBI RefSeq","releaseDate":"2024-04-05","softwareVersion":"6.7","stats":{"geneCounts":{"nonCoding":58,"proteinCoding":4012,"pseudogene":58,"total":4128}}},"assemblyInfo":{"assemblyLevel":"Scaffold","assemblyMethod":"SOAPdenovo v. 4.0","assemblyName":"ASM413482v1","assemblyStatus":"current","assemblyType":"haploid","bioprojectAccession":"PRJNA516090","bioprojectLineage":[{"bioprojects":[{"accession":"PRJNA516090","title":"Genome sequencing of Agromyces albus"}]}],"biosample":{"accession":"SAMN10782602","attributes":[{"name":"strain","value":"DSM 15934"},{"name":"collection_date","value":"2003"},{"name":"geo_loc_name","value":"Russia"},{"name":"sample_type","value":"cell culture"},{"name":"culture_collection","value":"DSM:15934"},{"name":"host","value":"Androsace sp."},{"name":"type-material","value":"type strain of Agromyces albus"}],"bioprojects":[{"accession":"PRJNA516090"}],"description":{"organism":{"organismName":"Agromyces albus","taxId":205332},"title":"Microbe sample from a plant (Androsace sp.)"},"lastUpdated":"2020-02-23T03:25:38.288","models":["Microbe, viral or environmental"],"owner":{"contacts":[{}],"name":"Chinese center for disease control and prevention"},"package":"Microbe.1.0","publicationDate":"2019-01-21T00:00:00.000","sampleIds":[{"label":"Sample name","value":"Androsace sp."}],"status":{"status":"live","when":"2019-01-21T00:10:03.384"},"submissionDate":"2019-01-21T00:10:03.383"},"comments":"Annotation was added by the NCBI Prokaryotic Genome Annotation Pipeline (released 2013). Information about the Pipeline can be found here: https://www.ncbi.nlm.nih.gov/genome/annotation_prok/","pairedAssembly":{"accession":"GCA_004134825.1","annotationName":"NCBI Prokaryotic Genome Annotation Pipeline (PGAP)","status":"current"},"refseqCategory":"representative genome","releaseDate":"2019-02-02","sequencingTech":"Illumina","submitter":"Chinese center for disease control and prevention"},"assemblyStats":{"contigL50":16,"contigN50":86353,"gcCount":"2960235","gcPercent":69.0,"genomeCoverage":"40.0x","numberOfComponentSequences":111,"numberOfContigs":114,"numberOfScaffolds":111,"scaffoldL50":16,"scaffoldN50":86353,"totalSequenceLength":"4291429","totalUngappedLength":"4291337"},"averageNucleotideIdentity":{"bestAniMatch":{"ani":84.94,"assembly":"GCA_009720255.2","assemblyCoverage":33.54,"category":"type","organismName":"Agromyces humi","typeAssemblyCoverage":32.79},"category":"type","comment":"Assembly is the type_strain, mismatch is within genus and expected","matchStatus":"below_threshold_mismatch","submittedOrganism":"Agromyces albus","submittedSpecies":"Agromyces albus","taxonomyCheckStatus":"OK"},"checkmInfo":{"checkmMarkerSet":"Agromyces","checkmMarkerSetRank":"genus","checkmSpeciesTaxId":205332,"checkmVersion":"v1.2.2","completeness":87.74,"completenessPercentile":100.0,"contamination":10.44},"currentAccession":"GCF_004134825.1","organism":{"infraspecificNames":{"strain":"DSM 15934"},"organismName":"Agromyces albus","taxId":205332},"pairedAccession":"GCA_004134825.1","sourceDatabase":"SOURCE_DATABASE_REFSEQ","typeMaterial":{"typeDisplayText":"assembly from type material","typeLabel":"TYPE_MATERIAL"},"wgsInfo":{"masterWgsUrl":"https://www.ncbi.nlm.nih.gov/nuccore/SDPN00000000.1","wgsContigsUrl":"https://www.ncbi.nlm.nih.gov/Traces/wgs/SDPN01","wgsProjectAccession":"SDPN01"}}
{"accession":"GCF_004134865.1","annotationInfo":{"method":"Best-placed reference protein set; GeneMarkS-2+","name":"NCBI Prokaryotic Genome Annotation Pipeline (PGAP)","pipeline":"NCBI Prokaryotic Genome Annotation Pipeline (PGAP)","provider":"NCBI RefSeq","releaseDate":"2023-04-18","softwareVersion":"6.5","stats":{"geneCounts":{"nonCoding":55,"proteinCoding":3620,"pseudogene":11,"total":3686}}},"assemblyInfo":{"assemblyLevel":"Scaffold","assemblyMethod":"SOAPdenovo v. 4.0","assemblyName":"ASM413486v1","assemblyStatus":"current","assemblyType":"haploid","bioprojectAccession":"PRJNA516091","bioprojectLineage":[{"bioprojects":[{"accession":"PRJNA516091","title":"Genome sequence of Agromyces fucosus"}]}],"biosample":{"accession":"SAMN10782607","attributes":[{"name":"strain","value":"CCUG 35506"},{"name":"isolation_source","value":"soil"},{"name":"collection_date","value":"1992"},{"name":"geo_loc_name","value":"not applicable"},{"name":"sample_type","value":"cell culture"},{"name":"note","value":"Originally submitted as Agromyces fucosus CCUG 3506 but changed to Agromyces fucosus CCUG 35506 in February 2019"},{"name":"type-material","value":"type strain of Agromyces fucosus"}],"bioprojects":[{"accession":"PRJNA516091"}],"description":{"organism":{"organismName":"Agromyces fucosus","taxId":41985},"title":"Agromyces fucosus from soil"},"lastUpdated":"2019-02-28T16:27:17.889","models":["Microbe, viral or environmental"],"owner":{"contacts":[{}],"name":"Chinese center for disease control and prevention"},"package":"Microbe.1.0","publicationDate":"2019-01-21T00:00:00.000","sampleIds":[{"label":"Sample name","value":"soil"}],"status":{"status":"live","when":"2019-01-21T00:25:03.521"},"submissionDate":"2019-01-21T00:25:03.520"},"comments":"Annotation was added by the NCBI Prokaryotic Genome Annotation Pipeline (released 2013). Information about the Pipeline can be found here: https://www.ncbi.nlm.nih.gov/genome/annotation_prok/\nThis project was originally submitted as Agromyces fucosus CCUG 3506. The organism name was changed to Agromyces fucosus CCUG 35506 in February 2019.","pairedAssembly":{"accession":"GCA_004134865.1","annotationName":"NCBI Prokaryotic Genome Annotation Pipeline (PGAP)","status":"current"},"refseqCategory":"representative genome","releaseDate":"2019-02-02","sequencingTech":"Illumina","submitter":"Chinese center for disease control and prevention"},"assemblyStats":{"contigL50":2,"contigN50":1245478,"gcCount":"2809263","gcPercent":70.0,"genomeCoverage":"40.0x","numberOfComponentSequences":6,"numberOfContigs":7,"numberOfScaffolds":6,"scaffoldL50":2,"scaffoldN50":1245478,"totalSequenceLength":"4009498","totalUngappedLength":"4009488"},"averageNucleotideIdentity":{"bestAniMatch":{"ani":90.02,"assembly":"GCA_013410355.1","assemblyCoverage":76.77,"category":"type","organismName":"Agromyces hippuratus","typeAssemblyCoverage":78.84},"category":"type","comment":"Assembly is the type_strain, mismatch is within genus and expected","matchStatus":"below_threshold_mismatch","submittedOrganism":"Agromyces fucosus","submittedSpecies":"Agromyces fucosus","taxonomyCheckStatus":"OK"},"checkmInfo":{"checkmMarkerSet":"Agromyces","checkmMarkerSetRank":"genus","checkmSpeciesTaxId":41985,"checkmVersion":"v1.2.2","completeness":91.52,"completenessPercentile":100.0,"contamination":6.03},"currentAccession":"GCF_004134865.1","organism":{"infraspecificNames":{"strain":"CCUG 35506"},"organismName":"Agromyces fucosus","taxId":41985},"pairedAccession":"GCA_004134865.1","sourceDatabase":"SOURCE_DATABASE_REFSEQ","typeMaterial":{"typeDisplayText":"assembly from type material","typeLabel":"TYPE_MATERIAL"},"wgsInfo":{"masterWgsUrl":"https://www.ncbi.nlm.nih.gov/nuccore/SDPO00000000.1","wgsContigsUrl":"https://www.ncbi.nlm.nih.gov/Traces/wgs/SDPO01","wgsProjectAccession":"SDPO01"}}
{"accession":"GCF_004134905.2","annotationInfo":{"method":"Best-placed reference protein set; GeneMarkS-2+","name":"NCBI Prokaryotic Genome Annotation Pipeline (PGAP)","pipeline":"NCBI Prokaryotic Genome Annotation Pipeline (PGAP)","provider":"NCBI RefSeq","releaseDate":"2023-05-05","softwareVersion":"6.5","stats":{"geneCounts":{"nonCoding":54,"proteinCoding":3965,"pseudogene":10,"total":4029}}},"assemblyInfo":{"assemblyLevel":"Contig","assemblyMethod":"SOAPdenovo v. 4.0","assemblyName":"ASM413490v2","assemblyStatus":"current","assemblyType":"haploid","bioprojectAccession":"PRJNA516098","bioprojectLineage":[{"bioprojects":[{"accession":"PRJNA516098","title":"Genome sequencing of Aeromicrobium ginsengisoli"}]}],"biosample":{"accession":"SAMN10782612","attributes":[{"name":"strain","value":"JCM 14732"},{"name":"isolation_source","value":"soil"},{"name":"collection_date","value":"2008"},{"name":"geo_loc_name","value":"South Korea"},{"name":"sample_type","value":"cell culture"},{"name":"type-material","value":"type strain of Aeromicrobium ginsengisoli"}],"bioprojects":[{"accession":"PRJNA516098"}],"description":{"organism":{"organismName":"Aeromicrobium ginsengisoli","taxId":363867},"title":"Aeromicrobium ginsengisoli from soil"},"lastUpdated":"2020-04-30T06:45:15.563","models":["Microbe, viral or environmental"],"owner":{"contacts":[{}],"name":"Chinese center for disease control and prevention"},"package":"Microbe.1.0","publicationDate":"2019-01-21T00:00:00.000","sampleIds":[{"label":"Sample name","value":"soil from a ginseng field"},{"db":"SRA","value":"SRS6571155"}],"status":{"status":"live","when":"2019-01-21T00:54:03.859"},"submissionDate":"2019-01-21T00:54:03.857"},"comments":"The annotation was added by the NCBI Prokaryotic Genome Annotation Pipeline (PGAP). Information about PGAP can be found here: https://www.ncbi.nlm.nih.gov/genome/annotation_prok/","pairedAssembly":{"accession":"GCA_004134905.2","annotationName":"NCBI Prokaryotic Genome Annotation Pipeline (PGAP)","status":"current"},"refseqCategory":"representative genome","releaseDate":"2019-09-12","sequencingTech":"Illumina","submitter":"Chinese center for disease control and prevention"},"assemblyStats":{"contigL50":2,"contigN50":1289450,"gcCount":"2745213","gcPercent":68.5,"genomeCoverage":"40.0x","numberOfComponentSequences":7,"numberOfContigs":7,"totalSequenceLength":"4005926","totalUngappedLength":"4005926"},"averageNucleotideIdentity":{"bestAniMatch":{"ani":83.32,"assembly":"GCA_013283745.1","assemblyCoverage":44.09,"category":"type","organismName":"Aeromicrobium stalagmiti","typeAssemblyCoverage":47.97},"category":"type","comment":"Assembly is the type_strain, mismatch is within genus and expected","matchStatus":"below_threshold_mismatch","submittedOrganism":"Aeromicrobium ginsengisoli","submittedSpecies":"Aeromicrobium ginsengisoli","taxonomyCheckStatus":"OK"},"checkmInfo":{"checkmMarkerSet":"Nocardioidaceae","checkmMarkerSetRank":"family","checkmSpeciesTaxId":363867,"checkmVersion":"v1.2.2","completeness":97.31,"completenessPercentile":100.0,"contamination":1.53},"currentAccession":"GCF_004134905.2","organism":{"infraspecificNames":{"strain":"JCM 14732"},"organismName":"Aeromicrobium ginsengisoli","taxId":363867},"pairedAccession":"GCA_004134905.2","sourceDatabase":"SOURCE_DATABASE_REFSEQ","typeMaterial":{"typeDisplayText":"assembly from type material","typeLabel":"TYPE_MATERIAL"},"wgsInfo":{"masterWgsUrl":"https://www.ncbi.nlm.nih.gov/nuccore/SDPQ00000000.2","wgsContigsUrl":"https://www.ncbi.nlm.nih.gov/Traces/wgs/SDPQ02","wgsProjectAccession":"SDPQ02"}}
{"accession":"GCF_004135055.1","annotationInfo":{"method":"Best-placed reference protein set; GeneMarkS-2+","name":"GCF_004135055.1-RS_2024_04_08","pipeline":"NCBI Prokaryotic Genome Annotation Pipeline (PGAP)","provider":"NCBI RefSeq","releaseDate":"2024-04-08","softwareVersion":"6.7","stats":{"geneCounts":{"nonCoding":55,"proteinCoding":3552,"pseudogene":225,"total":3832}}},"assemblyInfo":{"assemblyLevel":"Contig","assemblyMethod":"SOAPdenovo v. 4.0","assemblyName":"ASM413505v1","assemblyStatus":"current","assemblyType":"haploid","bioprojectAccession":"PRJNA516076","bioprojectLineage":[{"bioprojects":[{"accession":"PRJNA516076","title":"Agromyces binzhouensis strain:CGMCC 4.7180 Genome sequencing and assembly"}]}],"biosample":{"accession":"SAMN10782548","attributes":[{"name":"strain","value":"CGMCC 4.7180"},{"name":"isolation_source","value":"coastal wetland"},{"name":"collection_date","value":"2016"},{"name":"geo_loc_name","value":"China: Yellow River delta"},{"name":"sample_type","value":"cell culture"},{"name":"type-material","value":"type strain of Agromyces binzhouensis"}],"bioprojects":[{"accession":"PRJNA516076"}],"description":{"organism":{"organismName":"Agromyces binzhouensis","taxId":1817495},"title":"Genomic sequence of Agromyces binzhouensis"},"lastUpdated":"2019-01-20T23:01:11.800","models":["Microbe, viral or environmental"],"owner":{"contacts":[{}],"name":"Chinese center for disease control and prevention"},"package":"Microbe.1.0","publicationDate":"2019-01-20T00:00:00.000","sampleIds":[{"label":"Sample name","value":"coastal wetland"}],"status":{"status":"live","when":"2019-01-20T22:10:03.339"},"submissionDate":"2019-01-20T22:10:03.340"},"comments":"Annotation was added by the NCBI Prokaryotic Genome Annotation Pipeline (released 2013). Information about the Pipeline can be found here: https://www.ncbi.nlm.nih.gov/genome/annotation_prok/","pairedAssembly":{"accession":"GCA_004135055.1","annotationName":"NCBI Prokaryotic Genome Annotation Pipeline (PGAP)","status":"current"},"refseqCategory":"representative genome","releaseDate":"2019-02-02","sequencingTech":"Illumina","submitter":"Chinese center for disease control and prevention"},"assemblyStats":{"contigL50":140,"contigN50":7093,"gcCount":"2581955","gcPercent":71.5,"genomeCoverage":"40.0x","numberOfComponentSequences":841,"numberOfContigs":841,"totalSequenceLength":"3599312","totalUngappedLength":"3599312"},"averageNucleotideIdentity":{"bestAniMatch":{"ani":93.29,"assembly":"GCA_009674665.1","assemblyCoverage":85.84,"category":"type","organismName":"Agromyces kandeliae","typeAssemblyCoverage":81.67},"category":"type","comment":"Assembly is the type_strain, mismatch is within genus and expected","matchStatus":"below_threshold_mismatch","submittedOrganism":"Agromyces binzhouensis","submittedSpecies":"Agromyces binzhouensis","taxonomyCheckStatus":"OK"},"checkmInfo":{"checkmMarkerSet":"Agromyces","checkmMarkerSetRank":"genus","checkmSpeciesTaxId":1817495,"checkmVersion":"v1.2.2","completeness":83.37,"completenessPercentile":100.0,"contamination":8.16},"currentAccession":"GCF_004135055.1","organism":{"infraspecificNames":{"strain":"CGMCC 4.7180"},"organismName":"Agromyces binzhouensis","taxId":1817495},"pairedAccession":"GCA_004135055.1","sourceDatabase":"SOURCE_DATABASE_REFSEQ","typeMaterial":{"typeDisplayText":"assembly from type material","typeLabel":"TYPE_MATERIAL"},"wgsInfo":{"masterWgsUrl":"https://www.ncbi.nlm.nih.gov/nuccore/SDPL00000000.1","wgsContigsUrl":"https://www.ncbi.nlm.nih.gov/Traces/wgs/SDPL01","wgsProjectAccession":"SDPL01"}}
{"accession":"GCF_004135405.1","annotationInfo":{"method":"Best-placed reference protein set; GeneMarkS-2+","name":"NCBI Prokaryotic Genome Annotation Pipeline (PGAP)","pipeline":"NCBI Prokaryotic Genome Annotation Pipeline (PGAP)","provider":"NCBI RefSeq","releaseDate":"2023-04-19","softwareVersion":"6.5","stats":{"geneCounts":{"nonCoding":59,"proteinCoding":3281,"pseudogene":149,"total":3489}}},"assemblyInfo":{"assemblyLevel":"Complete Genome","assemblyMethod":"RS HGAP Assembly v. 3.0","assemblyName":"ASM413540v1","assemblyStatus":"current","assemblyType":"haploid","bioprojectAccession":"PRJNA516954","bioprojectLineage":[{"bioprojects":[{"accession":"PRJNA516954","title":"Agromyces sp. genome sequencing"}]}],"biosample":{"accession":"SAMN10817494","attributes":[{"name":"strain","value":"FW100M-8"},{"name":"host","value":"Protaetia brevitarsis seulensis larva"},{"name":"collection_date","value":"2016"},{"name":"geo_loc_name","value":"South Korea: Wanju-gun"},{"name":"sample_type","value":"cell culture"},{"name":"collected_by","value":"Soo-Jin Kim"},{"name":"culture_collection","value":"KACC: 19308"},{"name":"identified_by","value":"Soo-Jin Kim, Jun Heo, Soon-Wo Kwon"},{"name":"type-material","value":"type strain of Agromyces protaetiae"}],"description":{"organism":{"organismName":"Agromyces protaetiae","taxId":2509455},"title":"Microbe sample from Agromyces protaetiae"},"lastUpdated":"2020-03-18T21:03:07.030","models":["Microbe, viral or environmental"],"owner":{"contacts":[{}],"name":"National Institute of Agricultural Sciences"},"package":"Microbe.1.0","publicationDate":"2019-01-25T00:00:00.000","sampleIds":[{"label":"Sample name","value":"Strain FW100M-8"}],"status":{"status":"live","when":"2019-01-25T14:55:06.680"},"submissionDate":"2019-01-24T20:53:03.480"},"comments":"The annotation was added by the NCBI Prokaryotic Genome Annotation Pipeline (PGAP). Information about PGAP can be found here: https://www.ncbi.nlm.nih.gov/genome/annotation_prok/","pairedAssembly":{"accession":"GCA_004135405.1","annotationName":"NCBI Prokaryotic Genome Annotation Pipeline (PGAP)","status":"current"},"refseqCategory":"representative genome","releaseDate":"2019-02-03","sequencingTech":"PacBio RSII","submitter":"National Institute of Agricultural Sciences"},"assemblyStats":{"contigL50":1,"contigN50":3683091,"gcCount":"2595587","gcPercent":70.5,"genomeCoverage":"247.0x","numberOfComponentSequences":1,"numberOfContigs":1,"numberOfScaffolds":1,"scaffoldL50":1,"scaffoldN50":3683091,"totalNumberOfChromosomes":1,"totalSequenceLength":"3683091","totalUngappedLength":"3683091"},"averageNucleotideIdentity":{"bestAniMatch":{"ani":90.05,"assembly":"GCA_001313305.1","assemblyCoverage":34.68,"category":"suspected_type","organismName":"Agromyces ulmi","typeAssemblyCoverage":57.3},"category":"type","comment":"Assembly is the type_strain, mismatch is within genus and expected","matchStatus":"below_threshold_mismatch","submittedOrganism":"Agromyces protaetiae","submittedSpecies":"Agromyces protaetiae","taxonomyCheckStatus":"OK"},"checkmInfo":{"checkmMarkerSet":"Agromyces","checkmMarkerSetRank":"genus","checkmSpeciesTaxId":2509455,"checkmVersion":"v1.2.2","completeness":78.0,"completenessPercentile":50.0,"contamination":6.75},"currentAccession":"GCF_004135405.1","organism":{"infraspecificNames":{"strain":"FW100M-8"},"organismName":"Agromyces protaetiae","taxId":2509455},"pairedAccession":"GCA_004135405.1","sourceDatabase":"SOURCE_DATABASE_REFSEQ","typeMaterial":{"typeDisplayText":"assembly from type material","typeLabel":"TYPE_MATERIAL"}}
{"accession":"GCF_004208515.1","annotationInfo":{"method":"Best-placed reference protein set; GeneMarkS-2+","name":"NCBI Prokaryotic Genome Annotation Pipeline (PGAP)","pipeline":"NCBI Prokaryotic Genome Annotation Pipeline (PGAP)","provider":"NCBI RefSeq","releaseDate":"2024-01-04","softwareVersion":"6.6","stats":{"geneCounts":{"nonCoding":70,"proteinCoding":3047,"pseudogene":42,"total":3159}}},"assemblyInfo":{"assemblyLevel":"Contig","assemblyMethod":"Unicycler v. 0.4.7","assemblyName":"ASM420851v1","assemblyStatus":"current","assemblyType":"haploid","bioprojectAccession":"PRJNA387062","bioprojectLineage":[{"bioprojects":[{"accession":"PRJNA387062","title":"The Genome sequencing and assembly of Acinetobacter spp."}]}],"biosample":{"accession":"SAMN10908556","attributes":[{"name":"strain","value":"JCM 31009"},{"name":"collection_date","value":"missing"},{"name":"geo_loc_name","value":"missing"},{"name":"sample_type","value":"Pure Culture"},{"name":"isolation_source","value":"missing"},{"name":"Alias","value":"CZEAHa060766"},{"name":"type-material","value":"type strain of Acinetobacter halotolerans"}],"bioprojects":[{"accession":"PRJNA387062"}],"description":{"organism":{"organismName":"Acinetobacter halotolerans","taxId":1752076},"title":"The Microbe sample of Acinetobacter halotolerans strain JCM 31009"},"lastUpdated":"2019-02-13T11:31:41.416","models":["Microbe, viral or environmental"],"owner":{"contacts":[{}],"name":"West China Hospital, Sichuan University"},"package":"Microbe.1.0","publicationDate":"2019-02-11T00:00:00.000","sampleIds":[{"label":"Sample name","value":"The Microbe sample of Acinetobacter halotolerans strain JCM 31009"}],"status":{"status":"live","when":"2019-02-11T01:43:15.492"},"submissionDate":"2019-02-11T01:43:15.490"},"comments":"Annotation was added by the NCBI Prokaryotic Genome Annotation Pipeline (released 2013). Information about the Pipeline can be found here: https://www.ncbi.nlm.nih.gov/genome/annotation_prok/","pairedAssembly":{"accession":"GCA_004208515.1","annotationName":"NCBI Prokaryotic Genome Annotation Pipeline (PGAP)","status":"current"},"refseqCategory":"representative genome","releaseDate":"2019-02-16","sequencingTech":"Illumina HiSeq","submitter":"West China Hospital, Sichuan University"},"assemblyStats":{"contigL50":5,"contigN50":226082,"gcCount":"1315966","gcPercent":40.0,"genomeCoverage":"200.0x","numberOfComponentSequences":47,"numberOfContigs":47,"totalSequenceLength":"3290698","totalUngappedLength":"3290698"},"averageNucleotideIdentity":{"bestAniMatch":{"ani":83.6,"assembly":"GCA_000369065.1","assemblyCoverage":67.02,"category":"type","organismName":"Acinetobacter haemolyticus","typeAssemblyCoverage":63.25},"category":"type","comment":"Assembly is the type_strain, mismatch is within genus and expected","matchStatus":"below_threshold_mismatch","submittedOrganism":"Acinetobacter halotolerans","submittedSpecies":"Acinetobacter halotolerans","taxonomyCheckStatus":"OK"},"checkmInfo":{"checkmMarkerSet":"Acinetobacter","checkmMarkerSetRank":"genus","checkmSpeciesTaxId":1752076,"checkmVersion":"v1.2.2","completeness":99.99,"completenessPercentile":100.0,"contamination":0.14},"currentAccession":"GCF_004208515.1","organism":{"infraspecificNames":{"strain":"JCM 31009"},"organismName":"Acinetobacter halotolerans","taxId":1752076},"pairedAccession":"GCA_004208515.1","sourceDatabase":"SOURCE_DATABASE_REFSEQ","typeMaterial":{"typeDisplayText":"assembly from type material","typeLabel":"TYPE_MATERIAL"},"wgsInfo":{"masterWgsUrl":"https://www.ncbi.nlm.nih.gov/nuccore/SGIM00000000.1","wgsContigsUrl":"https://www.ncbi.nlm.nih.gov/Traces/wgs/SGIM01","wgsProjectAccession":"SGIM01"}}
{"accession":"GCF_004216665.1","annotationInfo":{"method":"Best-placed reference protein set; GeneMarkS-2+","name":"GCF_004216665.1-RS_2024_04_10","pipeline":"NCBI Prokaryotic Genome Annotation Pipeline (PGAP)","provider":"NCBI RefSeq","releaseDate":"2024-04-10","softwareVersion":"6.7","stats":{"geneCounts":{"nonCoding":54,"proteinCoding":3596,"pseudogene":18,"total":3668}}},"assemblyInfo":{"assemblyLevel":"Scaffold","assemblyMethod":"SPAdes v. 3.12.0","assemblyName":"ASM421666v1","assemblyStatus":"current","assemblyType":"haploid","bioprojectAccession":"PRJNA519299","bioprojectLineage":[{"bioprojects":[{"accession":"PRJNA519299","title":"Agromyces ramosus DSM 43045 genome sequencing"}]}],"biosample":{"accession":"SAMN10864679","attributes":[{"name":"strain","value":"DSM 43045"},{"name":"collection_date","value":"missing"},{"name":"isol_growth_condt","value":"missing"},{"name":"ref_biomaterial","value":"missing"},{"name":"env_local_scale","value":"missing"},{"name":"env_medium","value":"missing"},{"name":"env_broad_scale","value":"missing"},{"name":"num_replicons","value":"missing"},{"name":"host","value":"not applicable"},{"name":"geo_loc_name","value":"missing"},{"name":"lat_lon","value":"missing"},{"name":"isolation_source","value":"missing"},{"name":"type-material","value":"type strain of Agromyces ramosus"},{"name":"culture_collection","value":"DSM:43045"}],"bioprojects":[{"accession":"PRJNA519299"}],"description":{"comment":"Keywords: GSC:MIxS;MIGS:6.0","organism":{"organismName":"Agromyces ramosus","taxId":33879},"title":"Agromyces ramosus DSM 43045"},"lastUpdated":"2019-02-14T11:44:22.045","models":["MIGS.ba"],"owner":{"name":"DOE Joint Genome Institute"},"package":"MIGS.ba.6.0","publicationDate":"2019-02-01T00:00:00.000","sampleIds":[{"db":"SRA","value":"SRS4345494"},{"db":"DOE Joint Genome Institute","value":"Gp0325675"}],"status":{"status":"live","when":"2019-02-01T22:22:04.321"},"submissionDate":"2019-02-01T22:22:04.320"},"pairedAssembly":{"accession":"GCA_004216665.1","annotationName":"Annotation submitted by DOE Joint Genome Institute","status":"current"},"refseqCategory":"representative genome","releaseDate":"2019-02-20","sequencingTech":"Illumina","submitter":"DOE Joint Genome Institute"},"assemblyStats":{"contigL50":2,"contigN50":1081665,"gcCount":"2734975","gcPercent":71.5,"genomeCoverage":"390.0x","numberOfComponentSequences":6,"numberOfContigs":8,"numberOfScaffolds":6,"scaffoldL50":2,"scaffoldN50":1120879,"totalSequenceLength":"3838279","totalUngappedLength":"3838085"},"averageNucleotideIdentity":{"bestAniMatch":{"ani":86.79,"assembly":"GCA_009720255.2","assemblyCoverage":57.44,"category":"type","organismName":"Agromyces humi","typeAssemblyCoverage":50.22},"category":"type","comment":"Assembly is the type_strain, mismatch is within genus and expected","matchStatus":"below_threshold_mismatch","submittedOrganism":"Agromyces ramosus","submittedSpecies":"Agromyces ramosus","taxonomyCheckStatus":"OK"},"checkmInfo":{"checkmMarkerSet":"Agromyces","checkmMarkerSetRank":"genus","checkmSpeciesTaxId":33879,"checkmVersion":"v1.2.2","completeness":86.88,"completenessPercentile":100.0,"contamination":11.07},"currentAccession":"GCF_004216665.1","organism":{"infraspecificNames":{"strain":"DSM 43045"},"organismName":"Agromyces ramosus","taxId":33879},"pairedAccession":"GCA_004216665.1","sourceDatabase":"SOURCE_DATABASE_REFSEQ","typeMaterial":{"typeDisplayText":"assembly from type material","typeLabel":"TYPE_MATERIAL"},"wgsInfo":{"masterWgsUrl":"https://www.ncbi.nlm.nih.gov/nuccore/SGWY00000000.1","wgsContigsUrl":"https://www.ncbi.nlm.nih.gov/Traces/wgs/SGWY01","wgsProjectAccession":"SGWY01"}}
{"accession":"GCF_004217095.1","annotationInfo":{"method":"Best-placed reference protein set; GeneMarkS-2+","name":"GCF_004217095.1-RS_2024_04_10","pipeline":"NCBI Prokaryotic Genome Annotation Pipeline (PGAP)","provider":"NCBI RefSeq","releaseDate":"2024-04-10","softwareVersion":"6.7","stats":{"geneCounts":{"nonCoding":46,"proteinCoding":4430,"pseudogene":23,"total":4499}}},"assemblyInfo":{"assemblyLevel":"Scaffold","assemblyMethod":"SPAdes v. 3.12.0","assemblyName":"ASM421709v1","assemblyStatus":"current","assemblyType":"haploid","bioprojectAccession":"PRJNA520323","bioprojectLineage":[{"bioprojects":[{"accession":"PRJNA520323","title":"Advenella incenata DSM 23814 genome sequencing"}]}],"biosample":{"accession":"SAMN10866398","attributes":[{"name":"strain","value":"DSM 23814"},{"name":"collection_date","value":"missing"},{"name":"isol_growth_condt","value":"missing"},{"name":"ref_biomaterial","value":"missing"},{"name":"env_local_scale","value":"missing"},{"name":"env_medium","value":"missing"},{"name":"env_broad_scale","value":"missing"},{"name":"num_replicons","value":"missing"},{"name":"host","value":"not applicable"},{"name":"geo_loc_name","value":"missing"},{"name":"lat_lon","value":"missing"},{"name":"isolation_source","value":"missing"},{"name":"type-material","value":"type strain of Advenella incenata"},{"name":"culture_collection","value":"DSM:23814"}],"bioprojects":[{"accession":"PRJNA520323"}],"description":{"comment":"Keywords: GSC:MIxS;MIGS:6.0","organism":{"organismName":"Advenella incenata","taxId":267800},"title":"Advenella incenata DSM 23814"},"lastUpdated":"2019-02-14T16:11:57.773","models":["MIGS.ba"],"owner":{"name":"DOE Joint Genome Institute"},"package":"MIGS.ba.6.0","publicationDate":"2019-02-02T00:00:00.000","sampleIds":[{"db":"SRA","value":"SRS4345770"},{"db":"DOE Joint Genome Institute","value":"Gp0325736"}],"status":{"status":"live","when":"2019-02-02T00:16:26.832"},"submissionDate":"2019-02-02T00:16:26.830"},"pairedAssembly":{"accession":"GCA_004217095.1","annotationName":"Annotation submitted by DOE Joint Genome Institute","status":"current"},"refseqCategory":"representative genome","releaseDate":"2019-02-20","sequencingTech":"Illumina","submitter":"DOE Joint Genome Institute"},"assemblyStats":{"contigL50":2,"contigN50":1091598,"gcCount":"2679100","gcPercent":54.5,"genomeCoverage":"305.0x","numberOfComponentSequences":10,"numberOfContigs":11,"numberOfScaffolds":10,"scaffoldL50":1,"scaffoldN50":2497651,"totalSequenceLength":"4916170","totalUngappedLength":"4916075"},"averageNucleotideIdentity":{"bestAniMatch":{"ani":90.05,"assembly":"GCA_000219915.3","assemblyCoverage":75.75,"category":"type","organismName":"Advenella kashmirensis","typeAssemblyCoverage":84.18},"category":"type","comment":"Assembly is the type_strain, mismatch is within genus and expected","matchStatus":"below_threshold_mismatch","submittedOrganism":"Advenella incenata","submittedSpecies":"Advenella incenata","taxonomyCheckStatus":"OK"},"checkmInfo":{"checkmMarkerSet":"Alcaligenaceae","checkmMarkerSetRank":"family","checkmSpeciesTaxId":267800,"checkmVersion":"v1.2.2","completeness":100.0,"completenessPercentile":100.0},"currentAccession":"GCF_004217095.1","organism":{"infraspecificNames":{"strain":"DSM 23814"},"organismName":"Advenella incenata","taxId":267800},"pairedAccession":"GCA_004217095.1","sourceDatabase":"SOURCE_DATABASE_REFSEQ","typeMaterial":{"typeDisplayText":"assembly from type material","typeLabel":"TYPE_MATERIAL"},"wgsInfo":{"masterWgsUrl":"https://www.ncbi.nlm.nih.gov/nuccore/SHKO00000000.1","wgsContigsUrl":"https://www.ncbi.nlm.nih.gov/Traces/wgs/SHKO01","wgsProjectAccession":"SHKO01"}}
{"accession":"GCF_004310285.1","annotationInfo":{"method":"Best-placed reference protein set; GeneMarkS-2+","name":"NCBI Prokaryotic Genome Annotation Pipeline (PGAP)","pipeline":"NCBI Prokaryotic Genome Annotation Pipeline (PGAP)","provider":"NCBI RefSeq","releaseDate":"2024-03-04","softwareVersion":"6.6","stats":{"geneCounts":{"nonCoding":56,"proteinCoding":4569,"pseudogene":52,"total":4677}}},"assemblyInfo":{"assemblyLevel":"Scaffold","assemblyMethod":"Velvet v. 1.2.10","assemblyName":"ASM431028v1","assemblyStatus":"current","assemblyType":"haploid","bioprojectAccession":"PRJNA523189","bioprojectLineage":[{"bioprojects":[{"accession":"PRJNA523189","title":"Agrobacterium cavarae strain:RZME10 Genome sequencing and assembly"}]}],"biosample":{"accession":"SAMN10965715","attributes":[{"name":"strain","value":"RZME10"},{"name":"host","value":"Zea mays"},{"name":"collection_date","value":"2013-10-30"},{"name":"geo_loc_name","value":"Spain: Leon"},{"name":"sample_type","value":"whole organism"},{"name":"type-material","value":"type strain of Agrobacterium cavarae"}],"description":{"organism":{"organismName":"Agrobacterium cavarae","taxId":2528239},"title":"Microbe sample from Agrobacterium cavarae"},"lastUpdated":"2021-02-28T06:57:55.526","models":["Microbe, viral or environmental"],"owner":{"contacts":[{}],"name":"Universidad de Salamanca"},"package":"Microbe.1.0","publicationDate":"2019-02-20T00:00:00.000","sampleIds":[{"label":"Sample name","value":"Agrobacterium cavarae RZME10"}],"status":{"status":"live","when":"2019-02-20T13:59:36.078"},"submissionDate":"2019-02-19T11:57:03.670"},"comments":"Annotation was added by the NCBI Prokaryotic Genome Annotation Pipeline (released 2013). Information about the Pipeline can be found here: https://www.ncbi.nlm.nih.gov/genome/annotation_prok/","pairedAssembly":{"accession":"GCA_004310285.1","annotationName":"NCBI Prokaryotic Genome Annotation Pipeline (PGAP)","status":"current"},"refseqCategory":"representative genome","releaseDate":"2019-02-27","sequencingTech":"Illumina MiSeq","submitter":"Universidad de Salamanca"},"assemblyStats":{"contigL50":6,"contigN50":322572,"gcCount":"2926837","gcPercent":58.5,"genomeCoverage":"30.0x","numberOfComponentSequences":34,"numberOfContigs":47,"numberOfScaffolds":34,"scaffoldL50":5,"scaffoldN50":484480,"totalSequenceLength":"5024320","totalUngappedLength":"5023930"},"averageNucleotideIdentity":{"bestAniMatch":{"ani":83.72,"assembly":"GCA_000518585.1","assemblyCoverage":38.6,"category":"suspected_type","organismName":"Agrobacterium larrymoorei","typeAssemblyCoverage":37.56},"category":"type","comment":"Assembly is the type_strain, mismatch is within genus and expected","matchStatus":"below_threshold_mismatch","submittedOrganism":"Agrobacterium cavarae","submittedSpecies":"Agrobacterium cavarae","taxonomyCheckStatus":"OK"},"checkmInfo":{"checkmMarkerSet":"Agrobacterium","checkmMarkerSetRank":"genus","checkmSpeciesTaxId":2528239,"checkmVersion":"v1.2.2","completeness":97.92,"completenessPercentile":100.0,"contamination":1.21},"currentAccession":"GCF_004310285.1","organism":{"infraspecificNames":{"strain":"RZME10"},"organismName":"Agrobacterium cavarae","taxId":2528239},"pairedAccession":"GCA_004310285.1","sourceDatabase":"SOURCE_DATABASE_REFSEQ","typeMaterial":{"typeDisplayText":"assembly from type material","typeLabel":"TYPE_MATERIAL"},"wgsInfo":{"masterWgsUrl":"https://www.ncbi.nlm.nih.gov/nuccore/SISF00000000.1","wgsContigsUrl":"https://www.ncbi.nlm.nih.gov/Traces/wgs/SISF01","wgsProjectAccession":"SISF01"}}
{"accession":"GCF_004331155.1","annotationInfo":{"method":"Best-placed reference protein set; GeneMarkS-2+","name":"NCBI Prokaryotic Genome Annotation Pipeline (PGAP)","pipeline":"NCBI Prokaryotic Genome Annotation Pipeline (PGAP)","provider":"NCBI RefSeq","releaseDate":"2023-04-28","softwareVersion":"6.5","stats":{"geneCounts":{"nonCoding":86,"proteinCoding":3019,"pseudogene":85,"total":3190}}},"assemblyInfo":{"assemblyLevel":"Contig","assemblyMethod":"Geneious v. 9.1.4","assemblyName":"ASM433115v1","assemblyStatus":"current","assemblyType":"haploid","bioprojectAccession":"PRJNA380882","bioprojectLineage":[{"bioprojects":[{"accession":"PRJNA380882","title":"High diversity of culturable Acinetobacter species in natural soil and water ecosystems"}]}],"biosample":{"accession":"SAMN10994886","attributes":[{"name":"strain","value":"ANC 4471"},{"name":"isolation_source","value":"Cave, the surface of limestone"},{"name":"collection_date","value":"2013-04"},{"name":"geo_loc_name","value":"Czech Republic: Moravsky Kras"},{"name":"sample_type","value":"Whole organism"},{"name":"biomaterial_provider","value":"Laboratory of Bacterial Genetics, National Institute of Public Health, Srobarova 48, 100 42 Prague 10, Czech Republic"},{"name":"collected_by","value":"Lenka Radolfova-Krizova"},{"name":"identified_by","value":"Alexandr Nemec"},{"name":"lat_lon","value":"49.2427247 N 16.7481675 E"},{"name":"type-material","value":"type strain of Acinetobacter terrestris"}],"bioprojects":[{"accession":"PRJNA380882"}],"description":{"organism":{"organismName":"Acinetobacter terrestris","taxId":2529843},"title":"Microbe sample from Acinetobacter terrestris"},"lastUpdated":"2021-05-25T21:05:58.454","models":["Microbe, viral or environmental"],"owner":{"contacts":[{}],"name":"National Institute of Public Health"},"package":"Microbe.1.0","publicationDate":"2019-02-24T00:00:00.000","sampleIds":[{"label":"Sample name","value":"Acinetobacter sp. strain ANC 4471"}],"status":{"status":"live","when":"2019-02-26T17:25:08.368"},"submissionDate":"2019-02-24T14:43:06.440"},"comments":"Annotation was added by the NCBI Prokaryotic Genome Annotation Pipeline (released 2013). Information about the Pipeline can be found here: https://www.ncbi.nlm.nih.gov/genome/annotation_prok/","pairedAssembly":{"accession":"GCA_004331155.1","annotationName":"NCBI Prokaryotic Genome Annotation Pipeline (PGAP)","status":"current"},"refseqCategory":"representative genome","releaseDate":"2019-03-06","sequencingTech":"Illumina Miseq","submitter":"National Institute of Public Health"},"assemblyStats":{"contigL50":11,"contigN50":111723,"gcCount":"1346132","gcPercent":41.0,"genomeCoverage":"75.0x","numberOfComponentSequences":50,"numberOfContigs":50,"totalSequenceLength":"3287055","totalUngappedLength":"3287055"},"averageNucleotideIdentity":{"bestAniMatch":{"ani":90.93,"assembly":"GCA_013004375.1","assemblyCoverage":82.54,"category":"type","organismName":"Acinetobacter terrae","typeAssemblyCoverage":82.9},"category":"type","comment":"Assembly is the type_strain, mismatch is within genus and expected","matchStatus":"below_threshold_mismatch","submittedOrganism":"Acinetobacter terrestris","submittedSpecies":"Acinetobacter terrestris","taxonomyCheckStatus":"OK"},"checkmInfo":{"checkmMarkerSet":"Acinetobacter","checkmMarkerSetRank":"genus","checkmSpeciesTaxId":2529843,"checkmVersion":"v1.2.2","completeness":99.92,"completenessPercentile":83.333336,"contamination":0.44},"currentAccession":"GCF_004331155.1","organism":{"infraspecificNames":{"strain":"ANC 4471"},"organismName":"Acinetobacter terrestris","taxId":2529843},"pairedAccession":"GCA_004331155.1","sourceDatabase":"SOURCE_DATABASE_REFSEQ","typeMaterial":{"typeDisplayText":"assembly from type material","typeLabel":"TYPE_MATERIAL"},"wgsInfo":{"masterWgsUrl":"https://www.ncbi.nlm.nih.gov/nuccore/SJNZ00000000.1","wgsContigsUrl":"https://www.ncbi.nlm.nih.gov/Traces/wgs/SJNZ01","wgsProjectAccession":"SJNZ01"}}
{"accession":"GCF_004339725.1","annotationInfo":{"method":"Best-placed reference protein set; GeneMarkS-2+","name":"NCBI Prokaryotic Genome Annotation Pipeline (PGAP)","pipeline":"NCBI Prokaryotic Genome Annotation Pipeline (PGAP)","provider":"NCBI RefSeq","releaseDate":"2023-04-18","softwareVersion":"6.5","stats":{"geneCounts":{"nonCoding":54,"proteinCoding":3459,"pseudogene":11,"total":3524}}},"assemblyInfo":{"assemblyLevel":"Scaffold","assemblyMethod":"SPAdes v. 3.10.1","assemblyName":"ASM433972v1","assemblyStatus":"current","assemblyType":"haploid","bioprojectAccession":"PRJNA439845","bioprojectLineage":[{"bioprojects":[{"accession":"PRJNA439845","title":"Acidipila rosea DSM 103428 genome sequencing"}]}],"biosample":{"accession":"SAMN08769561","attributes":[{"name":"strain","value":"DSM 103428"},{"name":"collection_date","value":"missing"},{"name":"isol_growth_condt","value":"missing"},{"name":"ref_biomaterial","value":"missing"},{"name":"env_local_scale","value":"missing"},{"name":"env_medium","value":"missing"},{"name":"env_broad_scale","value":"missing"},{"name":"num_replicons","value":"missing"},{"name":"host","value":"not applicable"},{"name":"geo_loc_name","value":"missing"},{"name":"lat_lon","value":"missing"},{"name":"isolation_source","value":"missing"},{"name":"culture_collection","value":"DSM:103428"},{"name":"type-material","value":"type strain of Acidipila rosea"}],"bioprojects":[{"accession":"PRJNA439845"}],"description":{"comment":"Keywords: GSC:MIxS;MIGS:6.0","organism":{"organismName":"Acidipila rosea","taxId":768535},"title":"Acidipila rosea DSM 103428"},"lastUpdated":"2022-07-24T02:48:23.679","models":["MIGS.ba"],"owner":{"name":"DOE Joint Genome Institute"},"package":"MIGS.ba.6.0","publicationDate":"2018-03-22T00:00:00.000","sampleIds":[{"db":"SRA","value":"SRS3235755"},{"db":"DOE Joint Genome Institute","value":"Gp0251952"}],"status":{"status":"live","when":"2018-03-22T00:50:16.733"},"submissionDate":"2018-03-21T21:24:57.016"},"pairedAssembly":{"accession":"GCA_004339725.1","annotationName":"Annotation submitted by DOE Joint Genome Institute","status":"current"},"refseqCategory":"representative genome","releaseDate":"2019-03-11","sequencingTech":"Illumina HiSeq","submitter":"DOE Joint Genome Institute"},"assemblyStats":{"contigL50":2,"contigN50":1147137,"gcCount":"2478139","gcPercent":59.0,"genomeCoverage":"249.0x","numberOfComponentSequences":15,"numberOfContigs":16,"numberOfScaffolds":15,"scaffoldL50":2,"scaffoldN50":1147137,"totalSequenceLength":"4213726","totalUngappedLength":"4213629"},"averageNucleotideIdentity":{"bestAniMatch":{"ani":82.92,"assembly":"GCA_004123295.1","assemblyCoverage":2.23,"category":"type","organismName":"Silvibacterium dinghuense","typeAssemblyCoverage":1.84},"category":"type","comment":"Assembly is the type_strain, no match is expected","matchStatus":"low_coverage","submittedOrganism":"Acidipila rosea","submittedSpecies":"Acidipila rosea","taxonomyCheckStatus":"OK"},"checkmInfo":{"checkmMarkerSet":"Acidobacteriaceae","checkmMarkerSetRank":"family","checkmSpeciesTaxId":768535,"checkmVersion":"v1.2.2","completeness":99.37,"completenessPercentile":100.0,"contamination":0.76},"currentAccession":"GCF_004339725.1","organism":{"infraspecificNames":{"strain":"DSM 103428"},"organismName":"Acidipila rosea","taxId":768535},"pairedAccession":"GCA_004339725.1","sourceDatabase":"SOURCE_DATABASE_REFSEQ","typeMaterial":{"typeDisplayText":"assembly from type material","typeLabel":"TYPE_MATERIAL"},"wgsInfo":{"masterWgsUrl":"https://www.ncbi.nlm.nih.gov/nuccore/SMGK00000000.1","wgsContigsUrl":"https://www.ncbi.nlm.nih.gov/Traces/wgs/SMGK01","wgsProjectAccession":"SMGK01"}}
{"accession":"GCF_004339765.1","annotationInfo":{"method":"Best-placed reference protein set; GeneMarkS-2+","name":"NCBI Prokaryotic Genome Annotation Pipeline (PGAP)","pipeline":"NCBI Prokaryotic Genome Annotation Pipeline (PGAP)","provider":"NCBI RefSeq","releaseDate":"2023-10-22","softwareVersion":"6.6","stats":{"geneCounts":{"nonCoding":47,"proteinCoding":2697,"pseudogene":6,"total":2750}}},"assemblyInfo":{"assemblyLevel":"Contig","assemblyMethod":"SPAdes v. 3.9.0","assemblyName":"ASM433976v1","assemblyStatus":"current","assemblyType":"haploid","bioprojectAccession":"PRJNA443679","bioprojectLineage":[{"bioprojects":[{"accession":"PRJNA443679","title":"Pedobacter bauzanensis DSM 22554 genome sequencing"}]}],"biosample":{"accession":"SAMN08778744","attributes":[{"name":"strain","value":"DSM 22554"},{"name":"collection_date","value":"missing"},{"name":"isol_growth_condt","value":"missing"},{"name":"ref_biomaterial","value":"missing"},{"name":"env_local_scale","value":"missing"},{"name":"env_medium","value":"missing"},{"name":"env_broad_scale","value":"missing"},{"name":"num_replicons","value":"missing"},{"name":"host","value":"not applicable"},{"name":"geo_loc_name","value":"Italy: South Tyrol, Bozen"},{"name":"lat_lon","value":"missing"},{"name":"isolation_source","value":"missing"},{"name":"type-material","value":"type strain of Pedobacter bauzanensis"},{"name":"culture_collection","value":"DSM:22554"}],"bioprojects":[{"accession":"PRJNA443679"}],"description":{"comment":"Keywords: GSC:MIxS;MIGS:6.0","organism":{"organismName":"Albibacterium bauzanense","taxId":653929},"title":"Pedobacter bauzanensis DSM 22554"},"lastUpdated":"2023-05-21T03:00:09.504","models":["MIGS.ba"],"owner":{"name":"DOE Joint Genome Institute"},"package":"MIGS.ba.6.0","publicationDate":"2018-03-22T00:00:00.000","sampleIds":[{"db":"SRA","value":"SRS3162438"},{"db":"DOE Joint Genome Institute","value":"Gp0209520"}],"status":{"status":"live","when":"2018-03-22T20:57:52.668"},"submissionDate":"2018-03-22T20:57:52.666"},"pairedAssembly":{"accession":"GCA_004339765.1","annotationName":"Annotation submitted by DOE Joint Genome Institute","status":"current"},"refseqCategory":"representative genome","releaseDate":"2019-03-11","sequencingTech":"Illumina HiSeq","submitter":"DOE Joint Genome Institute"},"assemblyStats":{"contigL50":2,"contigN50":1202438,"gcCount":"1123927","gcPercent":36.5,"genomeCoverage":"348.0x","numberOfComponentSequences":6,"numberOfContigs":6,"totalSequenceLength":"3081443","totalUngappedLength":"3081443"},"averageNucleotideIdentity":{"bestAniMatch":{"ani":88.55,"assembly":"GCA_005116475.1","assemblyCoverage":0.2,"category":"type","organismName":"Pedobacter cryotolerans","typeAssemblyCoverage":0.14},"category":"type","comment":"Assembly is the type_strain, no match is expected","matchStatus":"low_coverage","submittedOrganism":"Albibacterium bauzanense","submittedSpecies":"Albibacterium bauzanense","taxonomyCheckStatus":"OK"},"checkmInfo":{"checkmMarkerSet":"Sphingobacteriaceae","checkmMarkerSetRank":"family","checkmSpeciesTaxId":653929,"checkmVersion":"v1.2.2","completeness":97.67,"completenessPercentile":100.0,"contamination":1.04},"currentAccession":"GCF_004339765.1","organism":{"infraspecificNames":{"strain":"DSM 22554"},"organismName":"Albibacterium bauzanense","taxId":653929},"pairedAccession":"GCA_004339765.1","sourceDatabase":"SOURCE_DATABASE_REFSEQ","typeMaterial":{"typeDisplayText":"assembly from type material","typeLabel":"TYPE_MATERIAL"},"wgsInfo":{"masterWgsUrl":"https://www.ncbi.nlm.nih.gov/nuccore/SMGO00000000.1","wgsContigsUrl":"https://www.ncbi.nlm.nih.gov/Traces/wgs/SMGO01","wgsProjectAccession":"SMGO01"}}
{"accession":"GCF_004340205.1","annotationInfo":{"method":"Best-placed reference protein set; GeneMarkS-2+","name":"NCBI Prokaryotic Genome Annotation Pipeline (PGAP)","pipeline":"NCBI Prokaryotic Genome Annotation Pipeline (PGAP)","provider":"NCBI RefSeq","releaseDate":"2023-10-22","softwareVersion":"6.6","stats":{"geneCounts":{"nonCoding":73,"proteinCoding":3103,"pseudogene":8,"total":3184}}},"assemblyInfo":{"assemblyLevel":"Scaffold","assemblyMethod":"SPAdes v. 3.9.0","assemblyName":"ASM434020v1","assemblyStatus":"current","assemblyType":"haploid","bioprojectAccession":"PRJNA402447","bioprojectLineage":[{"bioprojects":[{"accession":"PRJNA402447","title":"Acetobacteroides hydrogenigenes DSM 24657 genome sequencing"}]}],"biosample":{"accession":"SAMN10187731","attributes":[{"name":"strain","value":"RL-C"},{"name":"culture_collection","value":"DSM:24657"},{"name":"collection_date","value":"missing"},{"name":"isol_growth_condt","value":"missing"},{"name":"ref_biomaterial","value":"missing"},{"name":"env_local_scale","value":"missing"},{"name":"env_medium","value":"missing"},{"name":"env_broad_scale","value":"missing"},{"name":"num_replicons","value":"missing"},{"name":"host","value":"not applicable"},{"name":"geo_loc_name","value":"China:Qingdao, Shandong Province"},{"name":"lat_lon","value":"36 N 120 E"},{"name":"isolation_source","value":"missing"},{"name":"type-material","value":"type strain of Acetobacteroides hydrogenigenes"}],"bioprojects":[{"accession":"PRJNA402447"}],"description":{"comment":"Keywords: GSC:MIxS;MIGS:6.0","organism":{"organismName":"Acetobacteroides hydrogenigenes","taxId":979970},"title":"Acetobacteroides hydrogenigenes DSM 24657"},"lastUpdated":"2019-03-11T13:12:39.804","models":["MIGS.ba"],"owner":{"name":"DOE Joint Genome Institute"},"package":"MIGS.ba.6.0","publicationDate":"2018-10-08T00:00:00.000","sampleIds":[{"db":"SRA","value":"SRS3971069"},{"db":"DOE Joint Genome Institute","value":"Gp0207561"}],"status":{"status":"live","when":"2018-10-08T03:59:25.201"},"submissionDate":"2018-10-08T03:59:25.200"},"pairedAssembly":{"accession":"GCA_004340205.1","annotationName":"Annotation submitted by DOE Joint Genome Institute","status":"current"},"refseqCategory":"representative genome","releaseDate":"2019-03-11","sequencingTech":"Illumina HiSeq","submitter":"DOE Joint Genome Institute"},"assemblyStats":{"contigL50":6,"contigN50":229547,"gcCount":"1762819","gcPercent":45.5,"genomeCoverage":"267.0x","numberOfComponentSequences":32,"numberOfContigs":34,"numberOfScaffolds":32,"scaffoldL50":6,"scaffoldN50":229547,"totalSequenceLength":"3861100","totalUngappedLength":"3860654"},"averageNucleotideIdentity":{"bestAniMatch":{"ani":91.36,"assembly":"GCA_900111425.1","assemblyCoverage":0.16,"category":"suspected_type","organismName":"Draconibacterium orientale","typeAssemblyCoverage":0.12},"category":"type","comment":"Assembly is the type_strain, no match is expected","matchStatus":"low_coverage","submittedOrganism":"Acetobacteroides hydrogenigenes","submittedSpecies":"Acetobacteroides hydrogenigenes","taxonomyCheckStatus":"OK"},"checkmInfo":{"checkmMarkerSet":"Rikenellaceae","checkmMarkerSetRank":"family","checkmSpeciesTaxId":979970,"checkmVersion":"v1.2.2","completeness":94.13,"completenessPercentile":100.0,"contamination":12.03},"currentAccession":"GCF_004340205.1","organism":{"infraspecificNames":{"strain":"RL-C"},"organismName":"Acetobacteroides hydrogenigenes","taxId":979970},"pairedAccession":"GCA_004340205.1","sourceDatabase":"SOURCE_DATABASE_REFSEQ","typeMaterial":{"typeDisplayText":"assembly from type material","typeLabel":"TYPE_MATERIAL"},"wgsInfo":{"masterWgsUrl":"https://www.ncbi.nlm.nih.gov/nuccore/SLWB00000000.1","wgsContigsUrl":"https://www.ncbi.nlm.nih.gov/Traces/wgs/SLWB01","wgsProjectAccession":"SLWB01"}}
{"accession":"GCF_004345645.1","annotationInfo":{"method":"Best-placed reference protein set; GeneMarkS-2+","name":"NCBI Prokaryotic Genome Annotation Pipeline (PGAP)","pipeline":"NCBI Prokaryotic Genome Annotation Pipeline (PGAP)","provider":"NCBI RefSeq","releaseDate":"2023-04-19","softwareVersion":"6.5","stats":{"geneCounts":{"nonCoding":72,"proteinCoding":10565,"pseudogene":136,"total":10773}}},"assemblyInfo":{"assemblyLevel":"Scaffold","assemblyMethod":"SPAdes v. 3.12.0","assemblyName":"ASM434564v1","assemblyStatus":"current","assemblyType":"haploid","bioprojectAccession":"PRJNA519304","bioprojectLineage":[{"bioprojects":[{"accession":"PRJNA519304","title":"Actinocrispum wychmicini DSM 45934 genome sequencing"}]}],"biosample":{"accession":"SAMN10864762","attributes":[{"name":"strain","value":"DSM 45934"},{"name":"collection_date","value":"missing"},{"name":"isol_growth_condt","value":"missing"},{"name":"ref_biomaterial","value":"missing"},{"name":"env_local_scale","value":"missing"},{"name":"env_medium","value":"missing"},{"name":"env_broad_scale","value":"missing"},{"name":"num_replicons","value":"missing"},{"name":"host","value":"not applicable"},{"name":"geo_loc_name","value":"missing"},{"name":"lat_lon","value":"missing"},{"name":"isolation_source","value":"missing"},{"name":"type-material","value":"type strain of Actinocrispum wychmicini"},{"name":"culture_collection","value":"DSM:45934"}],"bioprojects":[{"accession":"PRJNA519304"}],"description":{"comment":"Keywords: GSC:MIxS;MIGS:6.0","organism":{"organismName":"Actinocrispum wychmicini","taxId":1213861},"title":"Actinocrispum wychmicini DSM 45934"},"lastUpdated":"2019-03-07T10:38:41.380","models":["MIGS.ba"],"owner":{"name":"DOE Joint Genome Institute"},"package":"MIGS.ba.6.0","publicationDate":"2019-02-01T00:00:00.000","sampleIds":[{"db":"SRA","value":"SRS4345571"},{"db":"DOE Joint Genome Institute","value":"Gp0325680"}],"status":{"status":"live","when":"2019-02-01T22:23:44.385"},"submissionDate":"2019-02-01T22:23:44.383"},"pairedAssembly":{"accession":"GCA_004345645.1","annotationName":"Annotation submitted by DOE Joint Genome Institute","status":"current"},"refseqCategory":"representative genome","releaseDate":"2019-03-11","sequencingTech":"Illumina","submitter":"DOE Joint Genome Institute"},"assemblyStats":{"contigL50":7,"contigN50":700857,"gcCount":"8205326","gcPercent":68.5,"genomeCoverage":"125.0x","numberOfComponentSequences":43,"numberOfContigs":48,"numberOfScaffolds":43,"scaffoldL50":6,"scaffoldN50":834298,"totalSequenceLength":"12011259","totalUngappedLength":"12010771"},"averageNucleotideIdentity":{"bestAniMatch":{"ani":82.3,"assembly":"GCA_013280595.1","assemblyCoverage":19.91,"category":"type","organismName":"Kibdelosporangium persicum","typeAssemblyCoverage":23.11},"category":"type","comment":"na","matchStatus":"below_threshold_mismatch","submittedOrganism":"Actinocrispum wychmicini","submittedSpecies":"Actinocrispum wychmicini","taxonomyCheckStatus":"Inconclusive"},"checkmInfo":{"checkmMarkerSet":"Pseudonocardiaceae","checkmMarkerSetRank":"family","checkmSpeciesTaxId":1213861,"checkmVersion":"v1.2.2","completeness":100.0,"completenessPercentile":100.0,"contamination":1.87},"currentAccession":"GCF_004345645.1","organism":{"infraspecificNames":{"strain":"DSM 45934"},"organismName":"Actinocrispum wychmicini","taxId":1213861},"pairedAccession":"GCA_004345645.1","sourceDatabase":"SOURCE_DATABASE_REFSEQ","typeMaterial":{"typeDisplayText":"assembly from type material","typeLabel":"TYPE_MATERIAL"},"wgsInfo":{"masterWgsUrl":"https://www.ncbi.nlm.nih.gov/nuccore/SLWS00000000.1","wgsContigsUrl":"https://www.ncbi.nlm.nih.gov/Traces/wgs/SLWS01","wgsProjectAccession":"SLWS01"}}
{"accession":"GCF_004346035.1","annotationInfo":{"method":"Best-placed reference protein set; GeneMarkS-2+","name":"NCBI Prokaryotic Genome Annotation Pipeline (PGAP)","pipeline":"NCBI Prokaryotic Genome Annotation Pipeline (PGAP)","provider":"NCBI RefSeq","releaseDate":"2023-04-19","softwareVersion":"6.5","stats":{"geneCounts":{"nonCoding":51,"proteinCoding":3373,"pseudogene":118,"total":3542}}},"assemblyInfo":{"assemblyLevel":"Contig","assemblyMethod":"SPAdes v. 3.11.0","assemblyName":"ASM434603v1","assemblyStatus":"current","assemblyType":"haploid","bioprojectAccession":"PRJNA500315","bioprojectLineage":[{"bioprojects":[{"accession":"PRJNA500315","title":"Acidomonas methanolica DSM 5432 genome sequencing"}]}],"biosample":{"accession":"SAMN10363313","attributes":[{"name":"strain","value":"DSM 5432"},{"name":"collection_date","value":"missing"},{"name":"isol_growth_condt","value":"missing"},{"name":"ref_biomaterial","value":"missing"},{"name":"env_local_scale","value":"missing"},{"name":"env_medium","value":"missing"},{"name":"env_broad_scale","value":"missing"},{"name":"num_replicons","value":"missing"},{"name":"host","value":"not applicable"},{"name":"geo_loc_name","value":"missing"},{"name":"lat_lon","value":"missing"},{"name":"isolation_source","value":"missing"},{"name":"type-material","value":"type strain of Acetobacter methanolicus"},{"name":"culture_collection","value":"DSM:5432"}],"bioprojects":[{"accession":"PRJNA500315"}],"description":{"comment":"Keywords: GSC:MIxS;MIGS:6.0","organism":{"organismName":"Acidomonas methanolica","taxId":437},"title":"Acidomonas methanolica DSM 5432"},"lastUpdated":"2023-12-24T03:05:32.568","models":["MIGS.ba"],"owner":{"name":"DOE Joint Genome Institute"},"package":"MIGS.ba.6.0","publicationDate":"2018-11-01T00:00:00.000","sampleIds":[{"db":"SRA","value":"SRS4207927"},{"db":"DOE Joint Genome Institute","value":"Gp0290519"}],"status":{"status":"live","when":"2018-11-01T21:36:46.442"},"submissionDate":"2018-11-01T21:36:46.440"},"pairedAssembly":{"accession":"GCA_004346035.1","annotationName":"Annotation submitted by DOE Joint Genome Institute","status":"current"},"refseqCategory":"representative genome","releaseDate":"2019-03-11","sequencingTech":"Illumina HiSeq","submitter":"DOE Joint Genome Institute"},"assemblyStats":{"contigL50":8,"contigN50":124026,"gcCount":"2380028","gcPercent":64.5,"genomeCoverage":"407.0x","numberOfComponentSequences":96,"numberOfContigs":96,"totalSequenceLength":"3681251","totalUngappedLength":"3681251"},"averageNucleotideIdentity":{"bestAniMatch":{"ani":99.99,"assembly":"GCA_000617865.1","assemblyCoverage":99.4,"category":"type","organismName":"Acidomonas methanolica","typeAssemblyCoverage":99.16},"category":"type","comment":"na","matchStatus":"species_match","submittedAniMatch":{"ani":99.99,"assembly":"GCA_000617865.1","assemblyCoverage":99.4,"category":"type","organismName":"Acidomonas methanolica NBRC 104435","typeAssemblyCoverage":99.16},"submittedOrganism":"Acidomonas methanolica","submittedSpecies":"Acidomonas methanolica","taxonomyCheckStatus":"OK"},"checkmInfo":{"checkmMarkerSet":"Acetobacteraceae","checkmMarkerSetRank":"family","checkmSpeciesTaxId":437,"checkmVersion":"v1.2.2","completeness":98.93,"completenessPercentile":100.0,"contamination":1.17},"currentAccession":"GCF_004346035.1","organism":{"infraspecificNames":{"strain":"DSM 5432"},"organismName":"Acidomonas methanolica","taxId":437},"pairedAccession":"GCA_004346035.1","sourceDatabase":"SOURCE_DATABASE_REFSEQ","typeMaterial":{"typeDisplayText":"assembly from type material","typeLabel":"TYPE_MATERIAL"},"wgsInfo":{"masterWgsUrl":"https://www.ncbi.nlm.nih.gov/nuccore/SLZN00000000.1","wgsContigsUrl":"https://www.ncbi.nlm.nih.gov/Traces/wgs/SLZN01","wgsProjectAccession":"SLZN01"}}
{"accession":"GCF_004348335.1","annotationInfo":{"method":"Best-placed reference protein set; GeneMarkS-2+","name":"NCBI Prokaryotic Genome Annotation Pipeline (PGAP)","pipeline":"NCBI Prokaryotic Genome Annotation Pipeline (PGAP)","provider":"NCBI RefSeq","releaseDate":"2023-04-19","softwareVersion":"6.5","stats":{"geneCounts":{"nonCoding":79,"proteinCoding":8086,"pseudogene":184,"total":8349}}},"assemblyInfo":{"assemblyLevel":"Contig","assemblyMethod":"SPAdes v. FEB-2019","assemblyName":"ASM434833v1","assemblyStatus":"current","assemblyType":"haploid","bioprojectAccession":"PRJNA524765","bioprojectLineage":[{"bioprojects":[{"accession":"PRJNA524765","title":"Whole-genome analyses of novel actinobacteria"}]}],"biosample":{"accession":"SAMN11032588","attributes":[{"name":"strain","value":"DSM 45347"},{"name":"isolation_source","value":"Sandy soil"},{"name":"collection_date","value":"2008-03"},{"name":"geo_loc_name","value":"Bangladesh: Chokoria"},{"name":"sample_type","value":"Cell culture"},{"name":"attribute_name","value":"type-material"},{"name":"attribute_value","value":"type strain of Actinomadura bangladeshensis"},{"name":"changed","value":"No"},{"name":"culture_collection","value":"DSM:45347"},{"name":"type-material","value":"type strain of Actinomadura bangladeshensis"}],"bioprojects":[{"accession":"PRJNA524765"}],"description":{"organism":{"organismName":"Actinomadura bangladeshensis","taxId":453573},"title":"Microbe sample from Actinomadura bangladeshensis"},"lastUpdated":"2020-02-23T03:29:34.344","models":["Microbe, viral or environmental"],"owner":{"contacts":[{}],"name":"Ondokuz Mayis University"},"package":"Microbe.1.0","publicationDate":"2019-02-28T00:00:00.000","sampleIds":[{"label":"Sample name","value":"Actinomadura bangladeshensis"}],"status":{"status":"live","when":"2019-02-28T01:53:06.231"},"submissionDate":"2019-02-28T01:53:06.230"},"comments":"Annotation was added by the NCBI Prokaryotic Genome Annotation Pipeline (released 2013). Information about the Pipeline can be found here: https://www.ncbi.nlm.nih.gov/genome/annotation_prok/","pairedAssembly":{"accession":"GCA_004348335.1","annotationName":"NCBI Prokaryotic Genome Annotation Pipeline (PGAP)","status":"current"},"refseqCategory":"representative genome","releaseDate":"2019-03-13","sequencingTech":"Illumina HiSeq","submitter":"Ondokuz Mayis University"},"assemblyStats":{"contigL50":100,"contigN50":27024,"gcCount":"6274312","gcPercent":72.0,"genomeCoverage":"78.0x","numberOfComponentSequences":610,"numberOfContigs":610,"totalSequenceLength":"8697534","totalUngappedLength":"8697534"},"averageNucleotideIdentity":{"bestAniMatch":{"ani":90.97,"assembly":"GCA_001552195.1","assemblyCoverage":67.48,"category":"type","organismName":"Actinomadura latina","typeAssemblyCoverage":74.61},"category":"type","comment":"Assembly is the type_strain, mismatch is within genus and expected","matchStatus":"below_threshold_mismatch","submittedOrganism":"Actinomadura bangladeshensis","submittedSpecies":"Actinomadura bangladeshensis","taxonomyCheckStatus":"OK"},"checkmInfo":{"checkmMarkerSet":"Actinomadura","checkmMarkerSetRank":"genus","checkmSpeciesTaxId":453573,"checkmVersion":"v1.2.2","completeness":95.59,"completenessPercentile":100.0,"contamination":8.78},"currentAccession":"GCF_004348335.1","organism":{"infraspecificNames":{"strain":"DSM 45347"},"organismName":"Actinomadura bangladeshensis","taxId":453573},"pairedAccession":"GCA_004348335.1","sourceDatabase":"SOURCE_DATABASE_REFSEQ","typeMaterial":{"typeDisplayText":"assembly from type material","typeLabel":"TYPE_MATERIAL"},"wgsInfo":{"masterWgsUrl":"https://www.ncbi.nlm.nih.gov/nuccore/SMJW00000000.1","wgsContigsUrl":"https://www.ncbi.nlm.nih.gov/Traces/wgs/SMJW01","wgsProjectAccession":"SMJW01"}}
{"accession":"GCF_004349215.1","annotationInfo":{"method":"Best-placed reference protein set; GeneMarkS-2+","name":"NCBI Prokaryotic Genome Annotation Pipeline (PGAP)","pipeline":"NCBI Prokaryotic Genome Annotation Pipeline (PGAP)","provider":"NCBI RefSeq","releaseDate":"2023-04-19","softwareVersion":"6.5","stats":{"geneCounts":{"nonCoding":89,"proteinCoding":9292,"pseudogene":281,"total":9662}}},"assemblyInfo":{"assemblyLevel":"Contig","assemblyMethod":"SPAdes v. FEB-2019","assemblyName":"ASM434921v1","assemblyStatus":"current","assemblyType":"haploid","bioprojectAccession":"PRJNA524765","bioprojectLineage":[{"bioprojects":[{"accession":"PRJNA524765","title":"Whole-genome analyses of novel actinobacteria"}]}],"biosample":{"accession":"SAMN11032564","attributes":[{"name":"strain","value":"H3C3"},{"name":"isolation_source","value":"soil"},{"name":"collection_date","value":"2013-10"},{"name":"geo_loc_name","value":"Turkey: Malatya"},{"name":"sample_type","value":"Cell culture"},{"name":"type-material","value":"type strain of Actinomadura rubrisoli"}],"bioprojects":[{"accession":"PRJNA524765"}],"description":{"organism":{"organismName":"Actinomadura rubrisoli","taxId":2530368},"title":"Microbe sample from Actinomadura rubrisoli"},"lastUpdated":"2021-02-14T21:06:13.705","models":["Microbe, viral or environmental"],"owner":{"contacts":[{}],"name":"Ondokuz Mayis University"},"package":"Microbe.1.0","publicationDate":"2019-02-28T00:00:00.000","sampleIds":[{"label":"Sample name","value":"Actinomadura sp. H3C3"}],"status":{"status":"live","when":"2019-02-28T15:45:06.376"},"submissionDate":"2019-02-28T01:53:05.780"},"comments":"Annotation was added by the NCBI Prokaryotic Genome Annotation Pipeline (released 2013). Information about the Pipeline can be found here: https://www.ncbi.nlm.nih.gov/genome/annotation_prok/","pairedAssembly":{"accession":"GCA_004349215.1","annotationName":"NCBI Prokaryotic Genome Annotation Pipeline (PGAP)","status":"current"},"refseqCategory":"representative genome","releaseDate":"2019-03-13","sequencingTech":"Illumina HiSeq","submitter":"Ondokuz Mayis University"},"assemblyStats":{"contigL50":131,"contigN50":24093,"gcCount":"7321444","gcPercent":71.5,"genomeCoverage":"108.0x","numberOfComponentSequences":805,"numberOfContigs":805,"totalSequenceLength":"10227186","totalUngappedLength":"10227186"},"averageNucleotideIdentity":{"bestAniMatch":{"ani":86.67,"assembly":"GCA_001552215.1","assemblyCoverage":43.29,"category":"type","organismName":"Actinomadura macra","typeAssemblyCoverage":48.94},"category":"type","comment":"Assembly is the type_strain, mismatch is within genus and expected","matchStatus":"below_threshold_mismatch","submittedOrganism":"Actinomadura rubrisoli","submittedSpecies":"Actinomadura rubrisoli","taxonomyCheckStatus":"OK"},"checkmInfo":{"checkmMarkerSet":"Actinomadura","checkmMarkerSetRank":"genus","checkmSpeciesTaxId":2530368,"checkmVersion":"v1.2.2","completeness":94.41,"completenessPercentile":100.0,"contamination":11.76},"currentAccession":"GCF_004349215.1","organism":{"infraspecificNames":{"strain":"H3C3"},"organismName":"Actinomadura rubrisoli","taxId":2530368},"pairedAccession":"GCA_004349215.1","sourceDatabase":"SOURCE_DATABASE_REFSEQ","typeMaterial":{"typeDisplayText":"assembly from type material","typeLabel":"TYPE_MATERIAL"},"wgsInfo":{"masterWgsUrl":"https://www.ncbi.nlm.nih.gov/nuccore/SMKU00000000.1","wgsContigsUrl":"https://www.ncbi.nlm.nih.gov/Traces/wgs/SMKU01","wgsProjectAccession":"SMKU01"}}
{"accession":"GCF_004349235.1","annotationInfo":{"method":"Best-placed reference protein set; GeneMarkS-2+","name":"NCBI Prokaryotic Genome Annotation Pipeline (PGAP)","pipeline":"NCBI Prokaryotic Genome Annotation Pipeline (PGAP)","provider":"NCBI RefSeq","releaseDate":"2023-04-19","softwareVersion":"6.5","stats":{"geneCounts":{"nonCoding":86,"proteinCoding":9233,"pseudogene":228,"total":9547}}},"assemblyInfo":{"assemblyLevel":"Contig","assemblyMethod":"SPAdes v. FEB-2019","assemblyName":"ASM434923v1","assemblyStatus":"current","assemblyType":"haploid","bioprojectAccession":"PRJNA524765","bioprojectLineage":[{"bioprojects":[{"accession":"PRJNA524765","title":"Whole-genome analyses of novel actinobacteria"}]}],"biosample":{"accession":"SAMN11032560","attributes":[{"name":"strain","value":"DSM 45941"},{"name":"isolation_source","value":"Soil from the surface of a rock"},{"name":"collection_date","value":"2013-07"},{"name":"geo_loc_name","value":"South Korea: Jeju"},{"name":"sample_type","value":"Cell culture"},{"name":"attribute_name","value":"type-material"},{"name":"attribute_value","value":"type strain of Actinomadura darangshiensis"},{"name":"changed","value":"No"},{"name":"type-material","value":"type strain of Actinomadura darangshiensis"},{"name":"culture_collection","value":"DSM:45941"}],"bioprojects":[{"accession":"PRJNA524765"}],"description":{"organism":{"organismName":"Actinomadura darangshiensis","taxId":705336},"title":"Microbe sample from Actinomadura darangshiensis"},"lastUpdated":"2019-03-08T12:46:01.168","models":["Microbe, viral or environmental"],"owner":{"contacts":[{}],"name":"Ondokuz Mayis University"},"package":"Microbe.1.0","publicationDate":"2019-02-28T00:00:00.000","sampleIds":[{"label":"Sample name","value":"Actinomadura darangshiensis"}],"status":{"status":"live","when":"2019-02-28T01:53:05.704"},"submissionDate":"2019-02-28T01:53:05.703"},"comments":"Annotation was added by the NCBI Prokaryotic Genome Annotation Pipeline (released 2013). Information about the Pipeline can be found here: https://www.ncbi.nlm.nih.gov/genome/annotation_prok/","pairedAssembly":{"accession":"GCA_004349235.1","annotationName":"NCBI Prokaryotic Genome Annotation Pipeline (PGAP)","status":"current"},"refseqCategory":"representative genome","releaseDate":"2019-03-13","sequencingTech":"Illumina HiSeq","submitter":"Ondokuz Mayis University"},"assemblyStats":{"contigL50":110,"contigN50":25974,"gcCount":"7086730","gcPercent":71.5,"genomeCoverage":"51.0x","numberOfComponentSequences":658,"numberOfContigs":658,"totalSequenceLength":"9886063","totalUngappedLength":"9886063"},"averageNucleotideIdentity":{"bestAniMatch":{"ani":88.6,"assembly":"GCA_900115095.1","assemblyCoverage":60.84,"category":"type","organismName":"Actinomadura madurae","typeAssemblyCoverage":58.66},"category":"type","comment":"Assembly is the type_strain, mismatch is within genus and expected","matchStatus":"below_threshold_mismatch","submittedOrganism":"Actinomadura darangshiensis","submittedSpecies":"Actinomadura darangshiensis","taxonomyCheckStatus":"OK"},"checkmInfo":{"checkmMarkerSet":"Actinomadura","checkmMarkerSetRank":"genus","checkmSpeciesTaxId":705336,"checkmVersion":"v1.2.2","completeness":95.04,"completenessPercentile":100.0,"contamination":9.46},"currentAccession":"GCF_004349235.1","organism":{"infraspecificNames":{"strain":"DSM 45941"},"organismName":"Actinomadura darangshiensis","taxId":705336},"pairedAccession":"GCA_004349235.1","sourceDatabase":"SOURCE_DATABASE_REFSEQ","typeMaterial":{"typeDisplayText":"assembly from type material","typeLabel":"TYPE_MATERIAL"},"wgsInfo":{"masterWgsUrl":"https://www.ncbi.nlm.nih.gov/nuccore/SMKY00000000.1","wgsContigsUrl":"https://www.ncbi.nlm.nih.gov/Traces/wgs/SMKY01","wgsProjectAccession":"SMKY01"}}
{"accession":"GCF_004358035.1","annotationInfo":{"method":"Best-placed reference protein set; GeneMarkS-2+","name":"NCBI Prokaryotic Genome Annotation Pipeline (PGAP)","pipeline":"NCBI Prokaryotic Genome Annotation Pipeline (PGAP)","provider":"NCBI RefSeq","releaseDate":"2023-10-22","softwareVersion":"6.6","stats":{"geneCounts":{"nonCoding":44,"proteinCoding":3759,"pseudogene":12,"total":3815}}},"assemblyInfo":{"assemblyLevel":"Scaffold","assemblyMethod":"HGAP v. 2.0","assemblyName":"ASM435803v1","assemblyStatus":"current","assemblyType":"haploid","bioprojectAccession":"PRJNA526423","bioprojectLineage":[{"bioprojects":[{"accession":"PRJNA526423","title":"Algoriphagus aquimaris strain:F21 Genome sequencing and assembly"}]}],"biosample":{"accession":"SAMN11098717","attributes":[{"name":"strain","value":"F21"},{"name":"isolation_source","value":"seawater and sand"},{"name":"collection_date","value":"2017-09-20"},{"name":"geo_loc_name","value":"South Korea: Pohang"},{"name":"sample_type","value":"single cell"},{"name":"culture_collection","value":"JCM:33187"},{"name":"type-material","value":"type strain of Algoriphagus aquimaris"}],"description":{"comment":"Algoriphagus sp.","organism":{"organismName":"Algoriphagus aquimaris","taxId":2547398},"title":"Microbe sample from Algoriphagus sp. F21"},"lastUpdated":"2021-02-28T07:03:22.702","models":["Microbe, viral or environmental"],"owner":{"contacts":[{}],"name":"Kyonggi University"},"package":"Microbe.1.0","publicationDate":"2019-03-11T00:00:00.000","sampleIds":[{"label":"Sample name","value":"F21"}],"status":{"status":"live","when":"2019-03-11T19:10:06.610"},"submissionDate":"2019-03-11T05:20:03.983"},"comments":"Annotation was added by the NCBI Prokaryotic Genome Annotation Pipeline (released 2013). Information about the Pipeline can be found here: https://www.ncbi.nlm.nih.gov/genome/annotation_prok/\nBacteria and source DNA available from JCM 33187","pairedAssembly":{"accession":"GCA_004358035.1","annotationName":"NCBI Prokaryotic Genome Annotation Pipeline (PGAP)","status":"current"},"refseqCategory":"representative genome","releaseDate":"2019-03-19","sequencingTech":"PacBio RSII","submitter":"Kyonggi University"},"assemblyStats":{"contigL50":5,"contigN50":326923,"gcCount":"1819891","gcPercent":42.0,"genomeCoverage":"30.0x","numberOfComponentSequences":37,"numberOfContigs":39,"numberOfScaffolds":37,"scaffoldL50":5,"scaffoldN50":326923,"totalSequenceLength":"4338560","totalUngappedLength":"4338540"},"averageNucleotideIdentity":{"bestAniMatch":{"ani":97.7,"assembly":"GCA_002807035.1","assemblyCoverage":92.23,"category":"type","organismName":"Algoriphagus formosus","typeAssemblyCoverage":89.07},"category":"type","comment":"Assembly is the type_strain, mismatch is within genus and expected","matchStatus":"mismatch","submittedOrganism":"Algoriphagus aquimaris","submittedSpecies":"Algoriphagus aquimaris","taxonomyCheckStatus":"OK"},"checkmInfo":{"checkmMarkerSet":"Algoriphagus","checkmMarkerSetRank":"genus","checkmSpeciesTaxId":2547398,"checkmVersion":"v1.2.2","completeness":99.67,"completenessPercentile":100.0,"contamination":1.56},"currentAccession":"GCF_004358035.1","organism":{"infraspecificNames":{"strain":"F21"},"organismName":"Algoriphagus aquimaris","taxId":2547398},"pairedAccession":"GCA_004358035.1","sourceDatabase":"SOURCE_DATABASE_REFSEQ","typeMaterial":{"typeDisplayText":"assembly from type material","typeLabel":"TYPE_MATERIAL"},"wgsInfo":{"masterWgsUrl":"https://www.ncbi.nlm.nih.gov/nuccore/SMUW00000000.1","wgsContigsUrl":"https://www.ncbi.nlm.nih.gov/Traces/wgs/SMUW01","wgsProjectAccession":"SMUW01"}}
{"accession":"GCF_004359375.1","annotationInfo":{"method":"Best-placed reference protein set; GeneMarkS-2+","name":"NCBI Prokaryotic Genome Annotation Pipeline (PGAP)","pipeline":"NCBI Prokaryotic Genome Annotation Pipeline (PGAP)","provider":"NCBI RefSeq","releaseDate":"2024-03-06","softwareVersion":"6.6","stats":{"geneCounts":{"nonCoding":88,"proteinCoding":1504,"pseudogene":10,"total":1602}}},"assemblyInfo":{"assemblyLevel":"Complete Genome","assemblyMethod":"SOAPdenovo v. 5.0.1 OR February-2018","assemblyName":"ASM435937v1","assemblyStatus":"current","assemblyType":"haploid","bioprojectAccession":"PRJNA511912","bioprojectLineage":[{"bioprojects":[{"accession":"PRJNA511912","title":"Acetilactobacillus jinshanensis strain:HSLZ-75 Genome sequencing"}]}],"biosample":{"accession":"SAMN10651137","attributes":[{"name":"strain","value":"HSLZ-75"},{"name":"isolation_source","value":"Vinegar Pei"},{"name":"collection_date","value":"2015-04"},{"name":"geo_loc_name","value":"China:Jiangsu"},{"name":"sample_type","value":"single cell"},{"name":"type-material","value":"type material of Acetilactobacillus jinshanensis"}],"description":{"organism":{"organismName":"Acetilactobacillus jinshanensis","taxId":1720083},"title":"Microbe sample from Acetilactobacillus jinshanensis"},"lastUpdated":"2021-02-28T06:45:38.985","models":["Microbe, viral or environmental"],"owner":{"contacts":[{}],"name":"Jiangsu Hengshun Vinegar Industry Co.,Ltd."},"package":"Microbe.1.0","publicationDate":"2019-03-23T00:00:00.000","sampleIds":[{"label":"Sample name","value":"Lactobacillus.sp HSLZ-75"}],"status":{"status":"live","when":"2019-03-23T00:38:14.097"},"submissionDate":"2018-12-26T21:28:03.816"},"comments":"The annotation was added by the NCBI Prokaryotic Genome Annotation Pipeline (PGAP). Information about PGAP can be found here: https://www.ncbi.nlm.nih.gov/genome/annotation_prok/","pairedAssembly":{"accession":"GCA_004359375.1","annotationName":"NCBI Prokaryotic Genome Annotation Pipeline (PGAP)","status":"current"},"refseqCategory":"representative genome","releaseDate":"2019-03-21","sequencingTech":"PacBio RS","submitter":"Jiangsu Hengshun Vinegar Industry Co.,Ltd."},"assemblyStats":{"contigL50":1,"contigN50":1616430,"gcCount":"641509","gcPercent":39.5,"genomeCoverage":"100.0x","numberOfComponentSequences":1,"numberOfContigs":1,"numberOfScaffolds":1,"scaffoldL50":1,"scaffoldN50":1616430,"totalNumberOfChromosomes":1,"totalSequenceLength":"1616430","totalUngappedLength":"1616430"},"averageNucleotideIdentity":{"bestAniMatch":{"ani":85.93,"assembly":"GCA_019656215.1","assemblyCoverage":0.38,"category":"type","organismName":"Apilactobacillus zhangqiuensis","typeAssemblyCoverage":0.43},"category":"type","comment":"Assembly is the type_strain, no match is expected","matchStatus":"low_coverage","submittedOrganism":"Acetilactobacillus jinshanensis","submittedSpecies":"Acetilactobacillus jinshanensis","taxonomyCheckStatus":"OK"},"checkmInfo":{"checkmMarkerSet":"Lactobacillaceae","checkmMarkerSetRank":"family","checkmSpeciesTaxId":1720083,"checkmVersion":"v1.2.2","completeness":91.98,"completenessPercentile":100.0,"contamination":1.33},"currentAccession":"GCF_004359375.1","organism":{"infraspecificNames":{"strain":"HSLZ-75"},"organismName":"Acetilactobacillus jinshanensis","taxId":1720083},"pairedAccession":"GCA_004359375.1","sourceDatabase":"SOURCE_DATABASE_REFSEQ","typeMaterial":{"typeDisplayText":"assembly from type material","typeLabel":"TYPE_MATERIAL"}}
{"accession":"GCF_004362215.1","annotationInfo":{"method":"Best-placed reference protein set; GeneMarkS-2+","name":"NCBI Prokaryotic Genome Annotation Pipeline (PGAP)","pipeline":"NCBI Prokaryotic Genome Annotation Pipeline (PGAP)","provider":"NCBI RefSeq","releaseDate":"2023-04-19","softwareVersion":"6.5","stats":{"geneCounts":{"nonCoding":85,"proteinCoding":8371,"pseudogene":132,"total":8588}}},"assemblyInfo":{"assemblyLevel":"Contig","assemblyMethod":"HGAP v. 2.3.0","assemblyName":"ASM436221v1","assemblyStatus":"current","assemblyType":"haploid","bioprojectAccession":"PRJNA442822","bioprojectLineage":[{"bioprojects":[{"accession":"PRJNA442822","title":"Actinoplanes brasiliensis DSM 43805 genome sequencing"}]}],"biosample":{"accession":"SAMN08778195","attributes":[{"name":"strain","value":"DSM 43805"},{"name":"collection_date","value":"missing"},{"name":"isol_growth_condt","value":"missing"},{"name":"ref_biomaterial","value":"missing"},{"name":"env_local_scale","value":"missing"},{"name":"env_medium","value":"missing"},{"name":"env_broad_scale","value":"missing"},{"name":"num_replicons","value":"missing"},{"name":"host","value":"not applicable"},{"name":"geo_loc_name","value":"missing"},{"name":"lat_lon","value":"missing"},{"name":"isolation_source","value":"missing"},{"name":"type-material","value":"type strain of Actinoplanes brasiliensis"},{"name":"culture_collection","value":"DSM:43805"}],"bioprojects":[{"accession":"PRJNA442822"}],"description":{"comment":"Keywords: GSC:MIxS;MIGS:6.0","organism":{"organismName":"Actinoplanes brasiliensis","taxId":52695},"title":"Actinoplanes brasiliensis DSM 43805"},"lastUpdated":"2019-03-19T13:05:23.910","models":["MIGS.ba"],"owner":{"name":"DOE Joint Genome Institute"},"package":"MIGS.ba.6.0","publicationDate":"2018-03-22T00:00:00.000","sampleIds":[{"db":"SRA","value":"SRS3206884"},{"db":"DOE Joint Genome Institute","value":"Gp0220377"}],"status":{"status":"live","when":"2018-03-22T20:43:51.017"},"submissionDate":"2018-03-22T20:43:51.016"},"pairedAssembly":{"accession":"GCA_004362215.1","annotationName":"Annotation submitted by DOE Joint Genome Institute","status":"current"},"refseqCategory":"representative genome","releaseDate":"2019-03-22","sequencingTech":"PacBio","submitter":"DOE Joint Genome Institute"},"assemblyStats":{"contigL50":1,"contigN50":7171478,"gcCount":"6882513","gcPercent":70.5,"genomeCoverage":"49.0x","numberOfComponentSequences":2,"numberOfContigs":2,"totalSequenceLength":"9750342","totalUngappedLength":"9750342"},"averageNucleotideIdentity":{"bestAniMatch":{"ani":99.99,"assembly":"GCA_016862015.1","assemblyCoverage":98.89,"category":"type","organismName":"Actinoplanes brasiliensis","typeAssemblyCoverage":99.99},"category":"type","comment":"na","matchStatus":"species_match","submittedAniMatch":{"ani":99.99,"assembly":"GCA_016862015.1","assemblyCoverage":98.89,"category":"type","organismName":"Actinoplanes brasiliensis","typeAssemblyCoverage":99.99},"submittedOrganism":"Actinoplanes brasiliensis","submittedSpecies":"Actinoplanes brasiliensis","taxonomyCheckStatus":"OK"},"checkmInfo":{"checkmMarkerSet":"Actinoplanes","checkmMarkerSetRank":"genus","checkmSpeciesTaxId":52695,"checkmVersion":"v1.2.2","completeness":93.09,"completenessPercentile":100.0,"contamination":6.78},"currentAccession":"GCF_004362215.1","organism":{"infraspecificNames":{"strain":"DSM 43805"},"organismName":"Actinoplanes brasiliensis","taxId":52695},"pairedAccession":"GCA_004362215.1","sourceDatabase":"SOURCE_DATABASE_REFSEQ","typeMaterial":{"typeDisplayText":"assembly from type material","typeLabel":"TYPE_MATERIAL"},"wgsInfo":{"masterWgsUrl":"https://www.ncbi.nlm.nih.gov/nuccore/SNWR00000000.1","wgsContigsUrl":"https://www.ncbi.nlm.nih.gov/Traces/wgs/SNWR01","wgsProjectAccession":"SNWR01"}}
{"accession":"GCF_004362515.1","annotationInfo":{"method":"Best-placed reference protein set; GeneMarkS-2+","name":"NCBI Prokaryotic Genome Annotation Pipeline (PGAP)","pipeline":"NCBI Prokaryotic Genome Annotation Pipeline (PGAP)","provider":"NCBI RefSeq","releaseDate":"2024-01-11","softwareVersion":"6.6","stats":{"geneCounts":{"nonCoding":77,"proteinCoding":6522,"pseudogene":53,"total":6652}}},"assemblyInfo":{"assemblyLevel":"Contig","assemblyMethod":"HGAP v. smrtanalysis/2.3.0_p5, HGAP 3","assemblyName":"ASM436251v1","assemblyStatus":"current","assemblyType":"haploid","bioprojectAccession":"PRJNA442831","bioprojectLineage":[{"bioprojects":[{"accession":"PRJNA442831","title":"Alloactinosynnema album DSM 45114 genome sequencing"}]}],"biosample":{"accession":"SAMN08776642","attributes":[{"name":"strain","value":"DSM 45114"},{"name":"collection_date","value":"missing"},{"name":"isol_growth_condt","value":"missing"},{"name":"ref_biomaterial","value":"missing"},{"name":"env_local_scale","value":"missing"},{"name":"env_medium","value":"missing"},{"name":"env_broad_scale","value":"missing"},{"name":"num_replicons","value":"missing"},{"name":"host","value":"not applicable"},{"name":"geo_loc_name","value":"missing"},{"name":"lat_lon","value":"missing"},{"name":"isolation_source","value":"missing"},{"name":"type-material","value":"type strain of Alloactinosynnema album"},{"name":"culture_collection","value":"DSM:45114"}],"bioprojects":[{"accession":"PRJNA442831"}],"description":{"comment":"Keywords: GSC:MIxS;MIGS:6.0","organism":{"organismName":"Actinokineospora alba","taxId":504798},"title":"Alloactinosynnema album DSM 45114"},"lastUpdated":"2020-11-10T21:04:39.800","models":["MIGS.ba"],"owner":{"name":"DOE Joint Genome Institute"},"package":"MIGS.ba.6.0","publicationDate":"2018-03-22T00:00:00.000","sampleIds":[{"db":"SRA","value":"SRS3206879"},{"db":"DOE Joint Genome Institute","value":"Gp0220497"}],"status":{"status":"live","when":"2018-03-22T19:49:08.791"},"submissionDate":"2018-03-22T19:49:08.790"},"pairedAssembly":{"accession":"GCA_004362515.1","annotationName":"Annotation submitted by DOE Joint Genome Institute","status":"current"},"refseqCategory":"representative genome","releaseDate":"2019-03-22","sequencingTech":"PacBio","submitter":"DOE Joint Genome Institute"},"assemblyStats":{"contigL50":1,"contigN50":7288615,"gcCount":"5078802","gcPercent":69.5,"genomeCoverage":"103.0x","numberOfComponentSequences":1,"numberOfContigs":1,"totalSequenceLength":"7288615","totalUngappedLength":"7288615"},"averageNucleotideIdentity":{"bestAniMatch":{"ani":92.25,"assembly":"GCA_014323725.1","assemblyCoverage":71.92,"category":"type","organismName":"Actinokineospora xionganensis","typeAssemblyCoverage":76.94},"category":"type","comment":"Assembly is the type_strain, mismatch is within genus and expected","matchStatus":"below_threshold_mismatch","submittedOrganism":"Actinokineospora alba","submittedSpecies":"Actinokineospora alba","taxonomyCheckStatus":"OK"},"checkmInfo":{"checkmMarkerSet":"Pseudonocardiaceae","checkmMarkerSetRank":"family","checkmSpeciesTaxId":504798,"checkmVersion":"v1.2.2","completeness":98.74,"completenessPercentile":66.666664,"contamination":0.66},"currentAccession":"GCF_004362515.1","organism":{"infraspecificNames":{"strain":"DSM 45114"},"organismName":"Actinokineospora alba","taxId":504798},"pairedAccession":"GCA_004362515.1","sourceDatabase":"SOURCE_DATABASE_REFSEQ","typeMaterial":{"typeDisplayText":"assembly from type material","typeLabel":"TYPE_MATERIAL"},"wgsInfo":{"masterWgsUrl":"https://www.ncbi.nlm.nih.gov/nuccore/SNXU00000000.1","wgsContigsUrl":"https://www.ncbi.nlm.nih.gov/Traces/wgs/SNXU01","wgsProjectAccession":"SNXU01"}}
{"accession":"GCF_004362805.1","annotationInfo":{"method":"Best-placed reference protein set; GeneMarkS-2+","name":"NCBI Prokaryotic Genome Annotation Pipeline (PGAP)","pipeline":"NCBI Prokaryotic Genome Annotation Pipeline (PGAP)","provider":"NCBI RefSeq","releaseDate":"2023-10-22","softwareVersion":"6.6","stats":{"geneCounts":{"nonCoding":49,"proteinCoding":3598,"pseudogene":8,"total":3655}}},"assemblyInfo":{"assemblyLevel":"Scaffold","assemblyMethod":"SPAdes v. 3.10.1","assemblyName":"ASM436280v1","assemblyStatus":"current","assemblyType":"haploid","bioprojectAccession":"PRJNA463309","bioprojectLineage":[{"bioprojects":[{"accession":"PRJNA463309","title":"Algoriphagus boseongensis CECT 8446 genome sequencing"}]}],"biosample":{"accession":"SAMN09075498","attributes":[{"name":"strain","value":"CECT 8446"},{"name":"collection_date","value":"missing"},{"name":"isol_growth_condt","value":"missing"},{"name":"ref_biomaterial","value":"missing"},{"name":"env_local_scale","value":"missing"},{"name":"env_medium","value":"missing"},{"name":"env_broad_scale","value":"missing"},{"name":"num_replicons","value":"missing"},{"name":"host","value":"not applicable"},{"name":"geo_loc_name","value":"missing"},{"name":"lat_lon","value":"missing"},{"name":"isolation_source","value":"missing"},{"name":"type-material","value":"type strain of Algoriphagus boseongensis"}],"bioprojects":[{"accession":"PRJNA463309"}],"description":{"comment":"Keywords: GSC:MIxS;MIGS:6.0","organism":{"organismName":"Algoriphagus boseongensis","taxId":1442587},"title":"Algoriphagus boseongensis CECT 8446"},"lastUpdated":"2018-05-17T13:01:25.080","models":["MIGS.ba"],"owner":{"name":"DOE Joint Genome Institute"},"package":"MIGS.ba.6.0","publicationDate":"2018-05-04T00:00:00.000","sampleIds":[{"db":"SRA","value":"SRS3312402"},{"db":"DOE Joint Genome Institute","value":"Gp0290084"}],"status":{"status":"live","when":"2018-05-04T15:37:58.487"},"submissionDate":"2018-05-04T15:37:58.487"},"pairedAssembly":{"accession":"GCA_004362805.1","annotationName":"Annotation submitted by DOE Joint Genome Institute","status":"current"},"refseqCategory":"representative genome","releaseDate":"2019-03-22","sequencingTech":"Illumina HiSeq","submitter":"DOE Joint Genome Institute"},"assemblyStats":{"contigL50":4,"contigN50":541403,"gcCount":"1716432","gcPercent":41.0,"genomeCoverage":"359.0x","numberOfComponentSequences":13,"numberOfContigs":23,"numberOfScaffolds":13,"scaffoldL50":2,"scaffoldN50":866537,"totalSequenceLength":"4176921","totalUngappedLength":"4175855"},"averageNucleotideIdentity":{"bestAniMatch":{"ani":80.73,"assembly":"GCA_000429425.1","assemblyCoverage":28.93,"category":"type","organismName":"Algoriphagus mannitolivorans","typeAssemblyCoverage":29.1},"category":"type","comment":"Assembly is the type_strain, mismatch is within genus and expected","matchStatus":"below_threshold_mismatch","submittedOrganism":"Algoriphagus boseongensis","submittedSpecies":"Algoriphagus boseongensis","taxonomyCheckStatus":"OK"},"checkmInfo":{"checkmMarkerSet":"Algoriphagus","checkmMarkerSetRank":"genus","checkmSpeciesTaxId":1442587,"checkmVersion":"v1.2.2","completeness":97.64,"completenessPercentile":100.0,"contamination":1.13},"currentAccession":"GCF_004362805.1","organism":{"infraspecificNames":{"strain":"CECT 8446"},"organismName":"Algoriphagus boseongensis","taxId":1442587},"pairedAccession":"GCA_004362805.1","sourceDatabase":"SOURCE_DATABASE_REFSEQ","typeMaterial":{"typeDisplayText":"assembly from type material","typeLabel":"TYPE_MATERIAL"},"wgsInfo":{"masterWgsUrl":"https://www.ncbi.nlm.nih.gov/nuccore/SNYF00000000.1","wgsContigsUrl":"https://www.ncbi.nlm.nih.gov/Traces/wgs/SNYF01","wgsProjectAccession":"SNYF01"}}
{"accession":"GCF_004363075.1","annotationInfo":{"method":"Best-placed reference protein set; GeneMarkS-2+","name":"NCBI Prokaryotic Genome Annotation Pipeline (PGAP)","pipeline":"NCBI Prokaryotic Genome Annotation Pipeline (PGAP)","provider":"NCBI RefSeq","releaseDate":"2023-04-19","softwareVersion":"6.5","stats":{"geneCounts":{"nonCoding":60,"proteinCoding":4552,"pseudogene":50,"total":4662}}},"assemblyInfo":{"assemblyLevel":"Scaffold","assemblyMethod":"SPAdes v. 3.12.0","assemblyName":"ASM436307v1","assemblyStatus":"current","assemblyType":"haploid","bioprojectAccession":"PRJNA519302","bioprojectLineage":[{"bioprojects":[{"accession":"PRJNA519302","title":"Actinorugispora endophytica DSM 46770 genome sequencing"}]}],"biosample":{"accession":"SAMN10864760","attributes":[{"name":"strain","value":"DSM 46770"},{"name":"collection_date","value":"missing"},{"name":"isol_growth_condt","value":"missing"},{"name":"ref_biomaterial","value":"missing"},{"name":"env_local_scale","value":"missing"},{"name":"env_medium","value":"missing"},{"name":"env_broad_scale","value":"missing"},{"name":"num_replicons","value":"missing"},{"name":"host","value":"not applicable"},{"name":"geo_loc_name","value":"missing"},{"name":"lat_lon","value":"missing"},{"name":"isolation_source","value":"missing"},{"name":"type-material","value":"type strain of Actinorugispora endophytica"},{"name":"culture_collection","value":"DSM:46770"}],"bioprojects":[{"accession":"PRJNA519302"}],"description":{"comment":"Keywords: GSC:MIxS;MIGS:6.0","organism":{"organismName":"Actinorugispora endophytica","taxId":1605990},"title":"Actinorugispora endophytica DSM 46770"},"lastUpdated":"2019-03-19T13:09:47.023","models":["MIGS.ba"],"owner":{"name":"DOE Joint Genome Institute"},"package":"MIGS.ba.6.0","publicationDate":"2019-02-01T00:00:00.000","sampleIds":[{"db":"SRA","value":"SRS4345493"},{"db":"DOE Joint Genome Institute","value":"Gp0325678"}],"status":{"status":"live","when":"2019-02-01T22:23:41.964"},"submissionDate":"2019-02-01T22:23:41.963"},"pairedAssembly":{"accession":"GCA_004363075.1","annotationName":"Annotation submitted by DOE Joint Genome Institute","status":"current"},"refseqCategory":"representative genome","releaseDate":"2019-03-22","sequencingTech":"Illumina","submitter":"DOE Joint Genome Institute"},"assemblyStats":{"contigL50":9,"contigN50":167103,"gcCount":"3804044","gcPercent":72.5,"genomeCoverage":"285.0x","numberOfComponentSequences":44,"numberOfContigs":53,"numberOfScaffolds":44,"scaffoldL50":7,"scaffoldN50":167103,"totalSequenceLength":"5253007","totalUngappedLength":"5252402"},"averageNucleotideIdentity":{"bestAniMatch":{"ani":85.13,"assembly":"GCA_003574835.2","assemblyCoverage":41.98,"category":"type","organismName":"Thermobifida halotolerans","typeAssemblyCoverage":40.04},"category":"type","comment":"na","matchStatus":"below_threshold_mismatch","submittedOrganism":"Actinorugispora endophytica","submittedSpecies":"Actinorugispora endophytica","taxonomyCheckStatus":"Inconclusive"},"checkmInfo":{"checkmMarkerSet":"Nocardiopsaceae","checkmMarkerSetRank":"family","checkmSpeciesTaxId":1605990,"checkmVersion":"v1.2.2","completeness":98.38,"completenessPercentile":100.0,"contamination":2.67},"currentAccession":"GCF_004363075.1","organism":{"infraspecificNames":{"strain":"DSM 46770"},"organismName":"Actinorugispora endophytica","taxId":1605990},"pairedAccession":"GCA_004363075.1","sourceDatabase":"SOURCE_DATABASE_REFSEQ","typeMaterial":{"typeDisplayText":"assembly from type material","typeLabel":"TYPE_MATERIAL"},"wgsInfo":{"masterWgsUrl":"https://www.ncbi.nlm.nih.gov/nuccore/SNYN00000000.1","wgsContigsUrl":"https://www.ncbi.nlm.nih.gov/Traces/wgs/SNYN01","wgsProjectAccession":"SNYN01"}}
{"accession":"GCF_004363095.1","annotationInfo":{"method":"Best-placed reference protein set; GeneMarkS-2+","name":"NCBI Prokaryotic Genome Annotation Pipeline (PGAP)","pipeline":"NCBI Prokaryotic Genome Annotation Pipeline (PGAP)","provider":"NCBI RefSeq","releaseDate":"2023-04-19","softwareVersion":"6.5","stats":{"geneCounts":{"nonCoding":53,"proteinCoding":6229,"pseudogene":55,"total":6337}}},"assemblyInfo":{"assemblyLevel":"Scaffold","assemblyMethod":"SPAdes v. 3.12.0","assemblyName":"ASM436309v1","assemblyStatus":"current","assemblyType":"haploid","bioprojectAccession":"PRJNA519300","bioprojectLineage":[{"bioprojects":[{"accession":"PRJNA519300","title":"Actinomycetospora succinea DSM 45775 genome sequencing"}]}],"biosample":{"accession":"SAMN10864758","attributes":[{"name":"strain","value":"DSM 45775"},{"name":"collection_date","value":"missing"},{"name":"isol_growth_condt","value":"missing"},{"name":"ref_biomaterial","value":"missing"},{"name":"env_local_scale","value":"missing"},{"name":"env_medium","value":"missing"},{"name":"env_broad_scale","value":"missing"},{"name":"num_replicons","value":"missing"},{"name":"host","value":"not applicable"},{"name":"geo_loc_name","value":"missing"},{"name":"lat_lon","value":"missing"},{"name":"isolation_source","value":"missing"},{"name":"type-material","value":"type strain of Actinomycetospora succinea"},{"name":"culture_collection","value":"DSM:45775"}],"bioprojects":[{"accession":"PRJNA519300"}],"description":{"comment":"Keywords: GSC:MIxS;MIGS:6.0","organism":{"organismName":"Actinomycetospora succinea","taxId":663603},"title":"Actinomycetospora succinea DSM 45775"},"lastUpdated":"2019-03-19T13:10:00.457","models":["MIGS.ba"],"owner":{"name":"DOE Joint Genome Institute"},"package":"MIGS.ba.6.0","publicationDate":"2019-02-01T00:00:00.000","sampleIds":[{"db":"SRA","value":"SRS4345489"},{"db":"DOE Joint Genome Institute","value":"Gp0325676"}],"status":{"status":"live","when":"2019-02-01T22:23:39.655"},"submissionDate":"2019-02-01T22:23:39.653"},"pairedAssembly":{"accession":"GCA_004363095.1","annotationName":"Annotation submitted by DOE Joint Genome Institute","status":"current"},"refseqCategory":"representative genome","releaseDate":"2019-03-22","sequencingTech":"Illumina","submitter":"DOE Joint Genome Institute"},"assemblyStats":{"contigL50":4,"contigN50":375807,"gcCount":"4810708","gcPercent":74.5,"genomeCoverage":"232.0x","numberOfComponentSequences":23,"numberOfContigs":26,"numberOfScaffolds":23,"scaffoldL50":4,"scaffoldN50":707355,"totalSequenceLength":"6465222","totalUngappedLength":"6464934"},"averageNucleotideIdentity":{"bestAniMatch":{"ani":86.8,"assembly":"GCA_028737255.1","assemblyCoverage":66.11,"category":"type","organismName":"Actinomycetospora straminea","typeAssemblyCoverage":67.98},"category":"type","comment":"Assembly is the type_strain, mismatch is within genus and expected","matchStatus":"below_threshold_mismatch","submittedOrganism":"Actinomycetospora succinea","submittedSpecies":"Actinomycetospora succinea","taxonomyCheckStatus":"OK"},"checkmInfo":{"checkmMarkerSet":"Pseudonocardiaceae","checkmMarkerSetRank":"family","checkmSpeciesTaxId":663603,"checkmVersion":"v1.2.2","completeness":99.72,"completenessPercentile":100.0},"currentAccession":"GCF_004363095.1","organism":{"infraspecificNames":{"strain":"DSM 45775"},"organismName":"Actinomycetospora succinea","taxId":663603},"pairedAccession":"GCA_004363095.1","sourceDatabase":"SOURCE_DATABASE_REFSEQ","typeMaterial":{"typeDisplayText":"assembly from type material","typeLabel":"TYPE_MATERIAL"},"wgsInfo":{"masterWgsUrl":"https://www.ncbi.nlm.nih.gov/nuccore/SNYO00000000.1","wgsContigsUrl":"https://www.ncbi.nlm.nih.gov/Traces/wgs/SNYO01","wgsProjectAccession":"SNYO01"}}
{"accession":"GCF_004364325.1","annotationInfo":{"method":"Best-placed reference protein set; GeneMarkS-2+","name":"NCBI Prokaryotic Genome Annotation Pipeline (PGAP)","pipeline":"NCBI Prokaryotic Genome Annotation Pipeline (PGAP)","provider":"NCBI RefSeq","releaseDate":"2023-04-20","softwareVersion":"6.5","stats":{"geneCounts":{"nonCoding":71,"proteinCoding":9338,"pseudogene":117,"total":9526}}},"assemblyInfo":{"assemblyLevel":"Contig","assemblyMethod":"SPAdes v. 3.9.0","assemblyName":"ASM436432v1","assemblyStatus":"current","assemblyType":"haploid","bioprojectAccession":"PRJNA402493","bioprojectLineage":[{"bioprojects":[{"accession":"PRJNA402493","title":"Actinophytocola oryzae DSM 45499 genome sequencing"}]}],"biosample":{"accession":"SAMN07621005","attributes":[{"name":"strain","value":"DSM 45499"},{"name":"collection_date","value":"missing"},{"name":"isol_growth_condt","value":"missing"},{"name":"ref_biomaterial","value":"missing"},{"name":"env_local_scale","value":"missing"},{"name":"env_medium","value":"missing"},{"name":"env_broad_scale","value":"missing"},{"name":"num_replicons","value":"missing"},{"name":"host","value":"not applicable"},{"name":"geo_loc_name","value":"missing"},{"name":"lat_lon","value":"missing"},{"name":"isolation_source","value":"missing"},{"name":"type-material","value":"type strain of Actinophytocola oryzae"},{"name":"culture_collection","value":"DSM:45499"}],"bioprojects":[{"accession":"PRJNA402493"}],"description":{"comment":"Keywords: GSC:MIxS;MIGS:6.0","organism":{"organismName":"Actinophytocola oryzae","taxId":502181},"title":"Actinophytocola oryzae DSM 45499"},"lastUpdated":"2019-03-19T13:17:48.369","models":["MIGS.ba"],"owner":{"name":"DOE Joint Genome Institute"},"package":"MIGS.ba.6.0","publicationDate":"2017-09-08T00:00:00.000","sampleIds":[{"db":"SRA","value":"SRS2841709"},{"db":"DOE Joint Genome Institute","value":"Gp0207615"}],"status":{"status":"live","when":"2017-09-08T05:17:13.441"},"submissionDate":"2017-09-08T05:17:13.440"},"pairedAssembly":{"accession":"GCA_004364325.1","annotationName":"Annotation submitted by DOE Joint Genome Institute","status":"current"},"refseqCategory":"representative genome","releaseDate":"2019-03-22","sequencingTech":"Illumina HiSeq","submitter":"DOE Joint Genome Institute"},"assemblyStats":{"contigL50":8,"contigN50":460043,"gcCount":"7546382","gcPercent":70.5,"genomeCoverage":"65.0x","numberOfComponentSequences":52,"numberOfContigs":52,"totalSequenceLength":"10706011","totalUngappedLength":"10706011"},"averageNucleotideIdentity":{"bestAniMatch":{"ani":83.69,"assembly":"GCA_014203735.1","assemblyCoverage":34.24,"category":"type","organismName":"Actinophytocola algeriensis","typeAssemblyCoverage":37.65},"category":"type","comment":"Assembly is the type_strain, mismatch is within genus and expected","matchStatus":"below_threshold_mismatch","submittedOrganism":"Actinophytocola oryzae","submittedSpecies":"Actinophytocola oryzae","taxonomyCheckStatus":"OK"},"checkmInfo":{"checkmMarkerSet":"Pseudonocardiaceae","checkmMarkerSetRank":"family","checkmSpeciesTaxId":502181,"checkmVersion":"v1.2.2","completeness":99.42,"completenessPercentile":100.0,"contamination":2.34},"currentAccession":"GCF_004364325.1","organism":{"infraspecificNames":{"strain":"DSM 45499"},"organismName":"Actinophytocola oryzae","taxId":502181},"pairedAccession":"GCA_004364325.1","sourceDatabase":"SOURCE_DATABASE_REFSEQ","typeMaterial":{"typeDisplayText":"assembly from type material","typeLabel":"TYPE_MATERIAL"},"wgsInfo":{"masterWgsUrl":"https://www.ncbi.nlm.nih.gov/nuccore/SOCP00000000.1","wgsContigsUrl":"https://www.ncbi.nlm.nih.gov/Traces/wgs/SOCP01","wgsProjectAccession":"SOCP01"}}
{"accession":"GCF_004366575.1","annotationInfo":{"method":"Best-placed reference protein set; GeneMarkS-2+","name":"NCBI Prokaryotic Genome Annotation Pipeline (PGAP)","pipeline":"NCBI Prokaryotic Genome Annotation Pipeline (PGAP)","provider":"NCBI RefSeq","releaseDate":"2023-10-22","softwareVersion":"6.6","stats":{"geneCounts":{"nonCoding":52,"proteinCoding":3989,"pseudogene":12,"total":4053}}},"assemblyInfo":{"assemblyLevel":"Scaffold","assemblyMethod":"AllPaths v. r46652","assemblyName":"ASM436657v1","assemblyStatus":"current","assemblyType":"haploid","bioprojectAccession":"PRJNA323088","bioprojectLineage":[{"bioprojects":[{"accession":"PRJNA323088","title":"Algoriphagus zhangzhouensis CGMCC 1.11027 genome sequencing"}]}],"biosample":{"accession":"SAMN05216265","attributes":[{"name":"strain","value":"CGMCC 1.11027"},{"name":"collection_date","value":"not collected"},{"name":"isol_growth_condt","value":"missing"},{"name":"ref_biomaterial","value":"missing"},{"name":"env_local_scale","value":"missing"},{"name":"env_medium","value":"missing"},{"name":"env_broad_scale","value":"missing"},{"name":"host","value":"not applicable"},{"name":"num_replicons","value":"missing"},{"name":"geo_loc_name","value":"missing"},{"name":"lat_lon","value":"missing"},{"name":"isolation_source","value":"missing"},{"name":"type-material","value":"type strain of Algoriphagus zhangzhouensis"}],"bioprojects":[{"accession":"PRJNA323088"}],"description":{"comment":"Keywords: GSC:MIxS;MIGS:6.0","organism":{"organismName":"Algoriphagus zhangzhouensis","taxId":1073327},"title":"Algoriphagus zhangzhouensis CGMCC 1.11027"},"lastUpdated":"2019-06-20T17:36:45.238","models":["MIGS.ba"],"owner":{"name":"DOE Joint Genome Institute"},"package":"MIGS.ba.6.0","publicationDate":"2016-06-08T00:00:00.000","sampleIds":[{"db":"SRA","value":"SRS1684698"},{"db":"DOE Joint Genome Institute","value":"Gp0119901"}],"status":{"status":"live","when":"2016-06-08T14:26:14.438"},"submissionDate":"2016-06-08T14:26:14.436"},"pairedAssembly":{"accession":"GCA_004366575.1","annotationName":"Annotation submitted by DOE Joint Genome Institute","status":"current"},"refseqCategory":"representative genome","releaseDate":"2019-03-22","sequencingTech":"Illumina HiSeq","submitter":"DOE Joint Genome Institute"},"assemblyStats":{"contigL50":2,"contigN50":1027989,"gcCount":"1887162","gcPercent":39.5,"genomeCoverage":"260.0x","numberOfComponentSequences":15,"numberOfContigs":20,"numberOfScaffolds":15,"scaffoldL50":2,"scaffoldN50":1027989,"totalSequenceLength":"4801783","totalUngappedLength":"4798038"},"averageNucleotideIdentity":{"bestAniMatch":{"ani":99.99,"assembly":"GCA_900148515.1","assemblyCoverage":99.96,"category":"type","organismName":"Algoriphagus zhangzhouensis","typeAssemblyCoverage":99.95},"category":"type","comment":"na","matchStatus":"species_match","submittedAniMatch":{"ani":99.99,"assembly":"GCA_900148515.1","assemblyCoverage":99.96,"category":"type","organismName":"Algoriphagus zhangzhouensis","typeAssemblyCoverage":99.95},"submittedOrganism":"Algoriphagus zhangzhouensis","submittedSpecies":"Algoriphagus zhangzhouensis","taxonomyCheckStatus":"OK"},"checkmInfo":{"checkmMarkerSet":"Algoriphagus","checkmMarkerSetRank":"genus","checkmSpeciesTaxId":1073327,"checkmVersion":"v1.2.2","completeness":98.72,"completenessPercentile":100.0,"contamination":2.19},"currentAccession":"GCF_004366575.1","organism":{"infraspecificNames":{"strain":"CGMCC 1.11027"},"organismName":"Algoriphagus zhangzhouensis","taxId":1073327},"pairedAccession":"GCA_004366575.1","sourceDatabase":"SOURCE_DATABASE_REFSEQ","typeMaterial":{"typeDisplayText":"assembly from type material","typeLabel":"TYPE_MATERIAL"},"wgsInfo":{"masterWgsUrl":"https://www.ncbi.nlm.nih.gov/nuccore/SORH00000000.1","wgsContigsUrl":"https://www.ncbi.nlm.nih.gov/Traces/wgs/SORH01","wgsProjectAccession":"SORH01"}}
{"accession":"GCF_004366795.1","annotationInfo":{"method":"Best-placed reference protein set; GeneMarkS-2+","name":"NCBI Prokaryotic Genome Annotation Pipeline (PGAP)","pipeline":"NCBI Prokaryotic Genome Annotation Pipeline (PGAP)","provider":"NCBI RefSeq","releaseDate":"2023-04-20","softwareVersion":"6.5","stats":{"geneCounts":{"nonCoding":81,"proteinCoding":2786,"pseudogene":42,"total":2909}}},"assemblyInfo":{"assemblyLevel":"Scaffold","assemblyMethod":"SPAdes v. 3.10.1","assemblyName":"ASM436679v1","assemblyStatus":"current","assemblyType":"haploid","bioprojectAccession":"PRJNA439986","bioprojectLineage":[{"bioprojects":[{"accession":"PRJNA439986","title":"Alicyclobacillus sacchari DSM 17974 genome sequencing"}]}],"biosample":{"accession":"SAMN08770184","attributes":[{"name":"strain","value":"DSM 17974"},{"name":"collection_date","value":"missing"},{"name":"isol_growth_condt","value":"missing"},{"name":"ref_biomaterial","value":"missing"},{"name":"env_local_scale","value":"missing"},{"name":"env_medium","value":"missing"},{"name":"env_broad_scale","value":"missing"},{"name":"num_replicons","value":"missing"},{"name":"host","value":"not applicable"},{"name":"geo_loc_name","value":"Japan"},{"name":"lat_lon","value":"missing"},{"name":"isolation_source","value":"missing"},{"name":"type-material","value":"type strain of Alicyclobacillus sacchari"},{"name":"culture_collection","value":"DSM:17974"}],"bioprojects":[{"accession":"PRJNA439986"}],"description":{"comment":"Keywords: GSC:MIxS;MIGS:6.0","organism":{"organismName":"Alicyclobacillus sacchari","taxId":392010},"title":"Alicyclobacillus sacchari DSM 17974"},"lastUpdated":"2019-03-21T13:12:17.741","models":["MIGS.ba"],"owner":{"name":"DOE Joint Genome Institute"},"package":"MIGS.ba.6.0","publicationDate":"2018-03-22T00:00:00.000","sampleIds":[{"db":"SRA","value":"SRS3232966"},{"db":"DOE Joint Genome Institute","value":"Gp0251887"}],"status":{"status":"live","when":"2018-03-22T00:50:22.680"},"submissionDate":"2018-03-21T23:40:30.226"},"pairedAssembly":{"accession":"GCA_004366795.1","annotationName":"Annotation submitted by DOE Joint Genome Institute","status":"current"},"refseqCategory":"representative genome","releaseDate":"2019-03-22","sequencingTech":"Illumina HiSeq","submitter":"DOE Joint Genome Institute"},"assemblyStats":{"contigL50":6,"contigN50":159962,"gcCount":"1606462","gcPercent":54.5,"genomeCoverage":"354.0x","numberOfComponentSequences":66,"numberOfContigs":69,"numberOfScaffolds":66,"scaffoldL50":5,"scaffoldN50":239085,"totalSequenceLength":"2946319","totalUngappedLength":"2946034"},"averageNucleotideIdentity":{"bestAniMatch":{"ani":99.81,"assembly":"GCA_030161715.1","assemblyCoverage":99.17,"category":"type","organismName":"Alicyclobacillus sacchari","typeAssemblyCoverage":91.79},"category":"type","comment":"na","matchStatus":"species_match","submittedAniMatch":{"ani":99.81,"assembly":"GCA_030161715.1","assemblyCoverage":99.17,"category":"type","organismName":"Alicyclobacillus sacchari","typeAssemblyCoverage":91.79},"submittedOrganism":"Alicyclobacillus sacchari","submittedSpecies":"Alicyclobacillus sacchari","taxonomyCheckStatus":"OK"},"checkmInfo":{"checkmMarkerSet":"Alicyclobacillus","checkmMarkerSetRank":"genus","checkmSpeciesTaxId":392010,"checkmVersion":"v1.2.2","completeness":98.04,"completenessPercentile":100.0,"contamination":1.35},"currentAccession":"GCF_004366795.1","organism":{"infraspecificNames":{"strain":"DSM 17974"},"organismName":"Alicyclobacillus sacchari","taxId":392010},"pairedAccession":"GCA_004366795.1","sourceDatabase":"SOURCE_DATABASE_REFSEQ","typeMaterial":{"typeDisplayText":"assembly from type material","typeLabel":"TYPE_MATERIAL"},"wgsInfo":{"masterWgsUrl":"https://www.ncbi.nlm.nih.gov/nuccore/SORF00000000.1","wgsContigsUrl":"https://www.ncbi.nlm.nih.gov/Traces/wgs/SORF01","wgsProjectAccession":"SORF01"}}
{"accession":"GCF_004368925.1","annotationInfo":{"method":"Best-placed reference protein set; GeneMarkS-2+","name":"NCBI Prokaryotic Genome Annotation Pipeline (PGAP)","pipeline":"NCBI Prokaryotic Genome Annotation Pipeline (PGAP)","provider":"NCBI RefSeq","releaseDate":"2023-10-22","softwareVersion":"6.6","stats":{"geneCounts":{"nonCoding":47,"proteinCoding":3821,"pseudogene":9,"total":3877}}},"assemblyInfo":{"assemblyLevel":"Scaffold","assemblyMethod":"SPAdes v. 3.10.1","assemblyName":"ASM436892v1","assemblyStatus":"current","assemblyType":"haploid","bioprojectAccession":"PRJNA463311","bioprojectLineage":[{"bioprojects":[{"accession":"PRJNA463311","title":"Algibacter wandonensis CECT 8301 genome sequencing"}]}],"biosample":{"accession":"SAMN09074748","attributes":[{"name":"strain","value":"CECT 8301"},{"name":"collection_date","value":"missing"},{"name":"isol_growth_condt","value":"missing"},{"name":"ref_biomaterial","value":"missing"},{"name":"env_local_scale","value":"missing"},{"name":"env_medium","value":"missing"},{"name":"env_broad_scale","value":"missing"},{"name":"num_replicons","value":"missing"},{"name":"host","value":"not applicable"},{"name":"geo_loc_name","value":"missing"},{"name":"lat_lon","value":"missing"},{"name":"isolation_source","value":"missing"},{"name":"type-material","value":"type strain of Algibacter wandonensis"}],"bioprojects":[{"accession":"PRJNA463311"}],"description":{"comment":"Keywords: GSC:MIxS;MIGS:6.0","organism":{"organismName":"Algibacter lectus","taxId":221126},"title":"Algibacter wandonensis CECT 8301"},"lastUpdated":"2021-03-12T21:04:18.934","models":["MIGS.ba"],"owner":{"name":"DOE Joint Genome Institute"},"package":"MIGS.ba.6.0","publicationDate":"2018-05-04T00:00:00.000","sampleIds":[{"db":"SRA","value":"SRS3311923"},{"db":"DOE Joint Genome Institute","value":"Gp0290086"}],"status":{"status":"live","when":"2018-05-04T15:20:22.400"},"submissionDate":"2018-05-04T15:20:22.400"},"pairedAssembly":{"accession":"GCA_004368925.1","annotationName":"Annotation submitted by DOE Joint Genome Institute","status":"current"},"refseqCategory":"representative genome","releaseDate":"2019-03-22","sequencingTech":"Illumina HiSeq","submitter":"DOE Joint Genome Institute"},"assemblyStats":{"contigL50":3,"contigN50":548931,"gcCount":"1565695","gcPercent":33.5,"genomeCoverage":"266.0x","numberOfComponentSequences":15,"numberOfContigs":20,"numberOfScaffolds":15,"scaffoldL50":2,"scaffoldN50":996433,"totalSequenceLength":"4707503","totalUngappedLength":"4707018"},"averageNucleotideIdentity":{"bestAniMatch":{"ani":98.9,"assembly":"GCA_900112395.1","assemblyCoverage":89.17,"category":"type","organismName":"Algibacter lectus","typeAssemblyCoverage":87.18},"category":"syntype","comment":"na","matchStatus":"species_match","submittedAniMatch":{"ani":98.9,"assembly":"GCA_900112395.1","assemblyCoverage":89.17,"category":"type","organismName":"Algibacter lectus","typeAssemblyCoverage":87.18},"submittedOrganism":"Algibacter lectus","submittedSpecies":"Algibacter lectus","taxonomyCheckStatus":"OK"},"checkmInfo":{"checkmMarkerSet":"Flavobacteriaceae","checkmMarkerSetRank":"family","checkmSpeciesTaxId":221126,"checkmVersion":"v1.2.2","completeness":100.0,"completenessPercentile":100.0,"contamination":0.32},"currentAccession":"GCF_004368925.1","organism":{"infraspecificNames":{"strain":"CECT 8301"},"organismName":"Algibacter lectus","taxId":221126},"pairedAccession":"GCA_004368925.1","sourceDatabase":"SOURCE_DATABASE_REFSEQ","typeMaterial":{"typeDisplayText":"assembly from synonym type material","typeLabel":"TYPE_MATERIAL_SYN"},"wgsInfo":{"masterWgsUrl":"https://www.ncbi.nlm.nih.gov/nuccore/SORL00000000.1","wgsContigsUrl":"https://www.ncbi.nlm.nih.gov/Traces/wgs/SORL01","wgsProjectAccession":"SORL01"}}
{"accession":"GCF_004519515.1","annotationInfo":{"method":"Best-placed reference protein set; GeneMarkS-2+","name":"NCBI Prokaryotic Genome Annotation Pipeline (PGAP)","pipeline":"NCBI Prokaryotic Genome Annotation Pipeline (PGAP)","provider":"NCBI RefSeq","releaseDate":"2023-04-23","softwareVersion":"6.5","stats":{"geneCounts":{"nonCoding":81,"proteinCoding":2077,"pseudogene":48,"total":2206}}},"assemblyInfo":{"assemblyLevel":"Complete Genome","assemblyMethod":"HGAP v. 2.0","assemblyName":"ASM451951v1","assemblyStatus":"current","assemblyType":"haploid","bioprojectAccession":"PRJNA521859","bioprojectLineage":[{"bioprojects":[{"accession":"PRJNA521859","title":"Actinobacillus indolicus strain:AIFJ1607 | isolate:Actinobacillus indolicus Genome sequencing and assembly"}]}],"biosample":{"accession":"SAMN10918381","attributes":[{"name":"strain","value":"AIFJ1607"},{"name":"host","value":"swine"},{"name":"isolation_source","value":"lung"},{"name":"collection_date","value":"2016-07"},{"name":"geo_loc_name","value":"China: Fujian province"},{"name":"sample_type","value":"single cell"}],"bioprojects":[{"accession":"PRJNA521859"}],"description":{"organism":{"organismName":"Actinobacillus indolicus","taxId":51049},"title":"Microbe sample from Actinobacillus indolicus AIFJ1607 strain"},"lastUpdated":"2019-02-12T20:01:04.633","models":["Microbe, viral or environmental"],"owner":{"contacts":[{}],"name":"Institute of animal husbandry and veterinary medicine"},"package":"Microbe.1.0","publicationDate":"2019-02-12T00:00:00.000","sampleIds":[{"label":"Sample name","value":"Actinobacillus indolicus AIFJ1607 strain, complete genome"}],"status":{"status":"live","when":"2019-02-12T14:19:33.561"},"submissionDate":"2019-02-12T08:25:20.670"},"comments":"The annotation was added by the NCBI Prokaryotic Genome Annotation Pipeline (PGAP). Information about PGAP can be found here: https://www.ncbi.nlm.nih.gov/genome/annotation_prok/","pairedAssembly":{"accession":"GCA_004519515.1","annotationName":"NCBI Prokaryotic Genome Annotation Pipeline (PGAP)","status":"current"},"refseqCategory":"representative genome","releaseDate":"2019-03-28","sequencingTech":"PacBio RS","submitter":"Institute of animal husbandry and veterinary medicine"},"assemblyStats":{"contigL50":1,"contigN50":2251645,"gcCount":"903448","gcPercent":40.0,"genomeCoverage":"300.0x","numberOfComponentSequences":1,"numberOfContigs":1,"numberOfScaffolds":1,"scaffoldL50":1,"scaffoldN50":2251645,"totalNumberOfChromosomes":1,"totalSequenceLength":"2251645","totalUngappedLength":"2251645"},"averageNucleotideIdentity":{"bestAniMatch":{"ani":90.11,"assembly":"GCA_900450925.1","assemblyCoverage":55.08,"category":"type","organismName":"Glaesserella parasuis","typeAssemblyCoverage":50.44},"category":"category_na","comment":"na","matchStatus":"below_threshold_mismatch","submittedOrganism":"Actinobacillus indolicus","submittedSpecies":"Actinobacillus indolicus","taxonomyCheckStatus":"Inconclusive"},"checkmInfo":{"checkmMarkerSet":"Actinobacillus","checkmMarkerSetRank":"genus","checkmSpeciesTaxId":51049,"checkmVersion":"v1.2.2","completeness":96.63,"completenessPercentile":100.0,"contamination":2.37},"currentAccession":"GCF_004519515.1","organism":{"infraspecificNames":{"strain":"AIFJ1607"},"organismName":"Actinobacillus indolicus","taxId":51049},"pairedAccession":"GCA_004519515.1","sourceDatabase":"SOURCE_DATABASE_REFSEQ"}
{"accession":"GCF_004571135.1","annotationInfo":{"method":"Best-placed reference protein set; GeneMarkS-2+","name":"NCBI Prokaryotic Genome Annotation Pipeline (PGAP)","pipeline":"NCBI Prokaryotic Genome Annotation Pipeline (PGAP)","provider":"NCBI RefSeq","releaseDate":"2023-10-22","softwareVersion":"6.6","stats":{"geneCounts":{"nonCoding":50,"proteinCoding":3360,"pseudogene":12,"total":3422}}},"assemblyInfo":{"assemblyLevel":"Contig","assemblyMethod":"SOAPdenovo v. 2.0.1","assemblyName":"ASM457113v1","assemblyStatus":"current","assemblyType":"haploid","bioprojectAccession":"PRJNA529515","bioprojectLineage":[{"bioprojects":[{"accession":"PRJNA529515","title":"Algoriphagus kandeliae strain:XY-J91 Genome sequencing and assembly"}]}],"biosample":{"accession":"SAMN11269075","attributes":[{"name":"strain","value":"XY-J91"},{"name":"isolation_source","value":"root system"},{"name":"host","value":"Kandelia candel"},{"name":"collection_date","value":"2015-10-10"},{"name":"geo_loc_name","value":"China: Hong Kong"},{"name":"sample_type","value":"mixed culture"},{"name":"type-material","value":"type strain of Algoriphagus kandeliae"}],"description":{"organism":{"organismName":"Algoriphagus kandeliae","taxId":2562278},"title":"Microbe sample from Algoriphagus kandeliae"},"lastUpdated":"2021-02-28T07:08:45.780","models":["Microbe, viral or environmental"],"owner":{"contacts":[{}],"name":"Shenzhen University"},"package":"Microbe.1.0","publicationDate":"2019-03-27T00:00:00.000","sampleIds":[{"label":"Sample name","value":"Algoriphagus sp. XY-J91"}],"status":{"status":"live","when":"2019-03-28T10:50:06.969"},"submissionDate":"2019-03-27T21:42:04.203"},"comments":"Annotation was added by the NCBI Prokaryotic Genome Annotation Pipeline (released 2013). Information about the Pipeline can be found here: https://www.ncbi.nlm.nih.gov/genome/annotation_prok/","pairedAssembly":{"accession":"GCA_004571135.1","annotationName":"NCBI Prokaryotic Genome Annotation Pipeline (PGAP)","status":"current"},"refseqCategory":"representative genome","releaseDate":"2019-04-02","sequencingTech":"Illumina HiSeq","submitter":"Shenzhen University"},"assemblyStats":{"contigL50":2,"contigN50":933067,"gcCount":"1587699","gcPercent":40.5,"genomeCoverage":"100.0x","numberOfComponentSequences":15,"numberOfContigs":15,"totalSequenceLength":"3928637","totalUngappedLength":"3928637"},"averageNucleotideIdentity":{"bestAniMatch":{"ani":88.97,"assembly":"GCA_024919275.1","assemblyCoverage":85.73,"category":"type","organismName":"Algoriphagus limi","typeAssemblyCoverage":89.3},"category":"type","comment":"Assembly is the type_strain, mismatch is within genus and expected","matchStatus":"below_threshold_mismatch","submittedOrganism":"Algoriphagus kandeliae","submittedSpecies":"Algoriphagus kandeliae","taxonomyCheckStatus":"OK"},"checkmInfo":{"checkmMarkerSet":"Algoriphagus","checkmMarkerSetRank":"genus","checkmSpeciesTaxId":2562278,"checkmVersion":"v1.2.2","completeness":97.17,"completenessPercentile":100.0,"contamination":1.6},"currentAccession":"GCF_004571135.1","organism":{"infraspecificNames":{"strain":"XY-J91"},"organismName":"Algoriphagus kandeliae","taxId":2562278},"pairedAccession":"GCA_004571135.1","sourceDatabase":"SOURCE_DATABASE_REFSEQ","typeMaterial":{"typeDisplayText":"assembly from type material","typeLabel":"TYPE_MATERIAL"},"wgsInfo":{"masterWgsUrl":"https://www.ncbi.nlm.nih.gov/nuccore/SPSB00000000.1","wgsContigsUrl":"https://www.ncbi.nlm.nih.gov/Traces/wgs/SPSB01","wgsProjectAccession":"SPSB01"}}
{"accession":"GCF_004798665.1","annotationInfo":{"method":"Best-placed reference protein set; GeneMarkS-2+","name":"GCF_004798665.1-RS_2024_03_28","pipeline":"NCBI Prokaryotic Genome Annotation Pipeline (PGAP)","provider":"NCBI RefSeq","releaseDate":"2024-03-28","softwareVersion":"6.7","stats":{"geneCounts":{"nonCoding":61,"proteinCoding":2897,"pseudogene":55,"total":3013}}},"assemblyInfo":{"assemblyLevel":"Complete Genome","assemblyMethod":"HGAP v. 3.0","assemblyName":"ASM479866v1","assemblyStatus":"current","assemblyType":"haploid","bioprojectAccession":"PRJNA528995","bioprojectLineage":[{"bioprojects":[{"accession":"PRJNA528995","title":"Actinomyces procaprae strain:dk561 Genome sequencing"}]}],"biosample":{"accession":"SAMN11253059","attributes":[{"name":"strain","value":"dk561"},{"name":"host","value":"Tibetan Gazelle"},{"name":"collection_date","value":"2017-09-23"},{"name":"geo_loc_name","value":"China: Naqu City, Tibet Autonomous Region"},{"name":"sample_type","value":"pure culture"},{"name":"type-material","value":"type strain of Actinomyces procaprae"}],"description":{"organism":{"organismName":"Actinomyces procaprae","taxId":2560010},"title":"Microbe sample from Actinomyces procaprae"},"lastUpdated":"2021-02-28T07:08:19.345","models":["Microbe, viral or environmental"],"owner":{"contacts":[{}],"name":"Chinese center for disease control and prevention"},"package":"Microbe.1.0","publicationDate":"2019-03-25T00:00:00.000","sampleIds":[{"label":"Sample name","value":"Actinomyces sp.dk561"}],"status":{"status":"live","when":"2019-03-26T12:05:05.918"},"submissionDate":"2019-03-25T21:15:04.316"},"pairedAssembly":{"accession":"GCA_004798665.1","status":"current"},"refseqCategory":"representative genome","releaseDate":"2019-04-17","sequencingTech":"PacBio","submitter":"Chinese center for disease control and prevention"},"assemblyStats":{"contigL50":1,"contigN50":3600355,"gcCount":"2493360","gcPercent":69.5,"genomeCoverage":"278.0x","numberOfComponentSequences":1,"numberOfContigs":1,"numberOfScaffolds":1,"scaffoldL50":1,"scaffoldN50":3600355,"totalNumberOfChromosomes":1,"totalSequenceLength":"3600355","totalUngappedLength":"3600355"},"averageNucleotideIdentity":{"bestAniMatch":{"ani":89.03,"assembly":"GCA_900002405.2","assemblyCoverage":62.31,"category":"type","organismName":"Actinomyces succiniciruminis","typeAssemblyCoverage":67.5},"category":"type","comment":"Assembly is the type_strain, mismatch is within genus and expected","matchStatus":"below_threshold_mismatch","submittedOrganism":"Actinomyces procaprae","submittedSpecies":"Actinomyces procaprae","taxonomyCheckStatus":"OK"},"checkmInfo":{"checkmMarkerSet":"Actinomyces","checkmMarkerSetRank":"genus","checkmSpeciesTaxId":2560010,"checkmVersion":"v1.2.2","completeness":98.78,"completenessPercentile":50.0,"contamination":0.35},"currentAccession":"GCF_004798665.1","organism":{"infraspecificNames":{"strain":"dk561"},"organismName":"Actinomyces procaprae","taxId":2560010},"pairedAccession":"GCA_004798665.1","sourceDatabase":"SOURCE_DATABASE_REFSEQ","typeMaterial":{"typeDisplayText":"assembly from type material","typeLabel":"TYPE_MATERIAL"}}
{"accession":"GCF_004804355.1","annotationInfo":{"method":"Best-placed reference protein set; GeneMarkS-2+","name":"NCBI Prokaryotic Genome Annotation Pipeline (PGAP)","pipeline":"NCBI Prokaryotic Genome Annotation Pipeline (PGAP)","provider":"NCBI RefSeq","releaseDate":"2023-10-22","softwareVersion":"6.6","stats":{"geneCounts":{"nonCoding":47,"proteinCoding":2934,"pseudogene":8,"total":2989}}},"assemblyInfo":{"assemblyLevel":"Contig","assemblyMethod":"SOAPdenovo v. 2.0.1","assemblyName":"ASM480435v1","assemblyStatus":"current","assemblyType":"haploid","bioprojectAccession":"PRJNA530368","bioprojectLineage":[{"bioprojects":[{"accession":"PRJNA530368","title":"Algibacter onchidii strain:XY-114 Genome sequencing and assembly"}]}],"biosample":{"accession":"SAMN11312096","attributes":[{"name":"strain","value":"XY-114"},{"name":"isolation_source","value":"cerata"},{"name":"host","value":"Nudibranchia"},{"name":"collection_date","value":"2017-03"},{"name":"geo_loc_name","value":"China:DaPeng Bay"},{"name":"sample_type","value":"cell culture"},{"name":"type-material","value":"type strain of Algibacter onchidii"}],"description":{"organism":{"organismName":"Algibacter onchidii","taxId":2562860},"title":"Microbe sample from Algibacter onchidii"},"lastUpdated":"2021-11-23T21:04:31.756","models":["Microbe, viral or environmental"],"owner":{"contacts":[{}],"name":"Shenzhen University"},"package":"Microbe.1.0","publicationDate":"2019-04-02T00:00:00.000","sampleIds":[{"label":"Sample name","value":"Algibacter sp. XY-114"}],"status":{"status":"live","when":"2019-04-02T16:01:48.649"},"submissionDate":"2019-04-02T05:23:06.290"},"pairedAssembly":{"accession":"GCA_004804355.1","status":"current"},"refseqCategory":"representative genome","releaseDate":"2019-04-19","sequencingTech":"Illumina HiSeq","submitter":"Shenzhen University"},"assemblyStats":{"contigL50":3,"contigN50":532815,"gcCount":"1192122","gcPercent":35.0,"genomeCoverage":"100.0x","numberOfComponentSequences":12,"numberOfContigs":12,"totalSequenceLength":"3416837","totalUngappedLength":"3416837"},"averageNucleotideIdentity":{"bestAniMatch":{"ani":80.87,"assembly":"GCA_014651495.1","assemblyCoverage":21.03,"category":"type","organismName":"Algibacter mikhailovii","typeAssemblyCoverage":16.2},"category":"type","comment":"Assembly is the type_strain, mismatch is within genus and expected","matchStatus":"below_threshold_mismatch","submittedOrganism":"Algibacter onchidii","submittedSpecies":"Algibacter onchidii","taxonomyCheckStatus":"OK"},"checkmInfo":{"checkmMarkerSet":"Flavobacteriaceae","checkmMarkerSetRank":"family","checkmSpeciesTaxId":2562860,"checkmVersion":"v1.2.2","completeness":100.0,"completenessPercentile":100.0,"contamination":0.32},"currentAccession":"GCF_004804355.1","organism":{"infraspecificNames":{"strain":"XY-114"},"organismName":"Algibacter onchidii","taxId":2562860},"pairedAccession":"GCA_004804355.1","sourceDatabase":"SOURCE_DATABASE_REFSEQ","typeMaterial":{"typeDisplayText":"assembly from type material","typeLabel":"TYPE_MATERIAL"},"wgsInfo":{"masterWgsUrl":"https://www.ncbi.nlm.nih.gov/nuccore/SRWZ00000000.1","wgsContigsUrl":"https://www.ncbi.nlm.nih.gov/Traces/wgs/SRWZ01","wgsProjectAccession":"SRWZ01"}}
{"accession":"GCF_005047355.1","annotationInfo":{"method":"Best-placed reference protein set; GeneMarkS-2+","name":"NCBI Prokaryotic Genome Annotation Pipeline (PGAP)","pipeline":"NCBI Prokaryotic Genome Annotation Pipeline (PGAP)","provider":"NCBI RefSeq","releaseDate":"2024-01-05","softwareVersion":"6.6","stats":{"geneCounts":{"nonCoding":90,"proteinCoding":10347,"pseudogene":902,"total":11339}}},"assemblyInfo":{"assemblyLevel":"Scaffold","assemblyMethod":"SOAPdenovo v. 2.04 OR MAR-2019","assemblyName":"ASM504735v1","assemblyStatus":"current","assemblyType":"haploid","bioprojectAccession":"PRJNA534006","bioprojectLineage":[{"bioprojects":[{"accession":"PRJNA534006","title":"actinomycetes sequencing"}]}],"biosample":{"accession":"SAMN11475376","attributes":[{"name":"strain","value":"NEAU-C40"},{"name":"isolation_source","value":"soil"},{"name":"collection_date","value":"2016-05-02"},{"name":"geo_loc_name","value":"China: Harbin"},{"name":"sample_type","value":"whole organism"},{"name":"type-material","value":"type material of Streptomyces oryziradicis"}],"bioprojects":[{"accession":"PRJNA534006"}],"description":{"organism":{"organismName":"Actinacidiphila oryziradicis","taxId":2571141},"title":"Microbe sample from Actinacidiphila oryziradicis"},"lastUpdated":"2022-11-18T21:05:37.471","models":["Microbe, viral or environmental"],"owner":{"contacts":[{}],"name":"college of life science"},"package":"Microbe.1.0","publicationDate":"2019-04-22T00:00:00.000","sampleIds":[{"label":"Sample name","value":"actinomycete NEAU-C40"}],"status":{"status":"live","when":"2019-04-22T14:40:07.310"},"submissionDate":"2019-04-22T02:09:06.196"},"comments":"The annotation was added by the NCBI Prokaryotic Genome Annotation Pipeline (PGAP). Information about PGAP can be found here: https://www.ncbi.nlm.nih.gov/genome/annotation_prok/","pairedAssembly":{"accession":"GCA_005047355.1","annotationName":"NCBI Prokaryotic Genome Annotation Pipeline (PGAP)","status":"current"},"refseqCategory":"representative genome","releaseDate":"2019-05-02","sequencingTech":"Illumina NovaSeq","submitter":"college of life science"},"assemblyStats":{"contigL50":29,"contigN50":112728,"gcCount":"8011093","gcPercent":69.5,"genomeCoverage":"195.0x","numberOfComponentSequences":389,"numberOfContigs":392,"numberOfScaffolds":389,"scaffoldL50":28,"scaffoldN50":131738,"totalSequenceLength":"11530635","totalUngappedLength":"11530605"},"averageNucleotideIdentity":{"bestAniMatch":{"ani":86.96,"assembly":"GCA_003999195.1","assemblyCoverage":27.04,"category":"type","organismName":"Actinacidiphila soli","typeAssemblyCoverage":33.18},"category":"type","comment":"Assembly is the type_strain, mismatch is within genus and expected","matchStatus":"below_threshold_mismatch","submittedOrganism":"Actinacidiphila oryziradicis","submittedSpecies":"Actinacidiphila oryziradicis","taxonomyCheckStatus":"OK"},"checkmInfo":{"checkmMarkerSet":"Streptomycetaceae","checkmMarkerSetRank":"family","checkmSpeciesTaxId":2571141,"checkmVersion":"v1.2.2","completeness":98.3,"completenessPercentile":100.0,"contamination":3.54},"currentAccession":"GCF_005047355.1","organism":{"infraspecificNames":{"strain":"NEAU-C40"},"organismName":"Actinacidiphila oryziradicis","taxId":2571141},"pairedAccession":"GCA_005047355.1","sourceDatabase":"SOURCE_DATABASE_REFSEQ","typeMaterial":{"typeDisplayText":"assembly from type material","typeLabel":"TYPE_MATERIAL"},"wgsInfo":{"masterWgsUrl":"https://www.ncbi.nlm.nih.gov/nuccore/SUMC00000000.1","wgsContigsUrl":"https://www.ncbi.nlm.nih.gov/Traces/wgs/SUMC01","wgsProjectAccession":"SUMC01"}}
{"accession":"GCF_005144425.2","annotationInfo":{"method":"Best-placed reference protein set; GeneMarkS-2+","name":"NCBI Prokaryotic Genome Annotation Pipeline (PGAP)","pipeline":"NCBI Prokaryotic Genome Annotation Pipeline (PGAP)","provider":"NCBI RefSeq","releaseDate":"2023-05-14","softwareVersion":"6.5","stats":{"geneCounts":{"nonCoding":77,"proteinCoding":4670,"pseudogene":50,"total":4797}}},"assemblyInfo":{"assemblyLevel":"Complete Genome","assemblyMethod":"Unicycler v. v0.4.9b","assemblyName":"ASM514442v2","assemblyStatus":"current","assemblyType":"haploid","bioprojectAccession":"PRJNA534386","bioprojectLineage":[{"bioprojects":[{"accession":"PRJNA534386","title":"Agrobacterium larrymoorei CFBP5477 genome sequencing and assembly"}]}],"biosample":{"accession":"SAMN11489446","attributes":[{"name":"strain","value":"CFBP5477"},{"name":"collection_date","value":"NA"},{"name":"env_broad_scale","value":"NA"},{"name":"env_local_scale","value":"NA"},{"name":"env_medium","value":"NA"},{"name":"geo_loc_name","value":"NA"},{"name":"isol_growth_condt","value":"NA"},{"name":"lat_lon","value":"NA"},{"name":"num_replicons","value":"NA"},{"name":"ref_biomaterial","value":"NA"}],"bioprojects":[{"accession":"PRJNA534386"}],"description":{"comment":"Keywords: GSC:MIxS;MIGS:6.0","organism":{"organismName":"Agrobacterium larrymoorei","taxId":160699},"title":"Agrobacterium larrymoorei strain CFBP5477"},"lastUpdated":"2023-05-02T09:40:17.433","models":["MIGS.ba"],"owner":{"contacts":[{}],"name":"Academia Sinica"},"package":"MIGS.ba.6.0","publicationDate":"2019-04-24T00:00:00.000","sampleIds":[{"label":"Sample name","value":"agro5477"},{"db":"SRA","value":"SRS17480572"}],"status":{"status":"live","when":"2019-04-24T03:37:11.929"},"submissionDate":"2019-04-24T03:37:11.930"},"pairedAssembly":{"accession":"GCA_005144425.2","annotationName":"NCBI Prokaryotic Genome Annotation Pipeline (PGAP)","status":"current"},"refseqCategory":"representative genome","releaseDate":"2023-05-11","sequencingTech":"Illumina MiSeq; Oxford Nanopore MinION","submitter":"Academia Sinica"},"assemblyStats":{"contigL50":1,"contigN50":3050544,"gcCount":"2909780","gcPercent":57.0,"genomeCoverage":"193.4x","numberOfComponentSequences":4,"numberOfContigs":4,"numberOfScaffolds":4,"scaffoldL50":1,"scaffoldN50":3050544,"totalNumberOfChromosomes":4,"totalSequenceLength":"5083402","totalUngappedLength":"5083402"},"averageNucleotideIdentity":{"bestAniMatch":{"ani":96.46,"assembly":"GCA_005145045.1","assemblyCoverage":84.51,"category":"suspected_type","organismName":"Agrobacterium larrymoorei","typeAssemblyCoverage":81.69},"category":"category_na","comment":"na","matchStatus":"species_match","submittedAniMatch":{"ani":96.46,"assembly":"GCA_005145045.1","assemblyCoverage":84.51,"category":"suspected_type","organismName":"Agrobacterium larrymoorei","typeAssemblyCoverage":81.69},"submittedOrganism":"Agrobacterium larrymoorei","submittedSpecies":"Agrobacterium larrymoorei","taxonomyCheckStatus":"OK"},"checkmInfo":{"checkmMarkerSet":"Agrobacterium","checkmMarkerSetRank":"genus","checkmSpeciesTaxId":160699,"checkmVersion":"v1.2.2","completeness":97.25,"completenessPercentile":62.5,"contamination":1.77},"currentAccession":"GCF_005144425.2","organism":{"infraspecificNames":{"strain":"CFBP5477"},"organismName":"Agrobacterium larrymoorei","taxId":160699},"pairedAccession":"GCA_005144425.2","sourceDatabase":"SOURCE_DATABASE_REFSEQ"}
{"accession":"GCF_005144435.2","annotationInfo":{"method":"Best-placed reference protein set; GeneMarkS-2+","name":"NCBI Prokaryotic Genome Annotation Pipeline (PGAP)","pipeline":"NCBI Prokaryotic Genome Annotation Pipeline (PGAP)","provider":"NCBI RefSeq","releaseDate":"2023-04-18","softwareVersion":"6.5","stats":{"geneCounts":{"nonCoding":73,"proteinCoding":5752,"pseudogene":68,"total":5893}}},"assemblyInfo":{"assemblyLevel":"Complete Genome","assemblyMethod":"Unicycler v. v0.4.9b","assemblyName":"ASM514443v2","assemblyStatus":"current","assemblyType":"haploid","bioprojectAccession":"PRJNA534387","bioprojectLineage":[{"bioprojects":[{"accession":"PRJNA534387","title":"Agrobacterium tumefaciens CFBP4996 genome sequencing and assembly"}]}],"biosample":{"accession":"SAMN11489447","attributes":[{"name":"strain","value":"CFBP4996"},{"name":"collection_date","value":"NA"},{"name":"env_broad_scale","value":"NA"},{"name":"env_local_scale","value":"NA"},{"name":"env_medium","value":"NA"},{"name":"geo_loc_name","value":"NA"},{"name":"isol_growth_condt","value":"NA"},{"name":"lat_lon","value":"NA"},{"name":"num_replicons","value":"NA"},{"name":"ref_biomaterial","value":"NA"},{"name":"Tax ID","value":"2792015"}],"bioprojects":[{"accession":"PRJNA534387"}],"description":{"comment":"Keywords: GSC:MIxS;MIGS:6.0","organism":{"organismName":"Agrobacterium leguminum","taxId":2792015},"title":"Agrobacterium tumefaciens strain CFBP4996"},"lastUpdated":"2023-03-17T10:38:26.489","models":["MIGS.ba"],"owner":{"contacts":[{}],"name":"Academia Sinica"},"package":"MIGS.ba.6.0","publicationDate":"2019-04-24T00:00:00.000","sampleIds":[{"label":"Sample name","value":"agro4996"},{"db":"SRA","value":"SRS16985837"}],"status":{"status":"live","when":"2019-04-24T03:37:11.945"},"submissionDate":"2019-04-24T03:37:11.943"},"comments":"The annotation was added by the NCBI Prokaryotic Genome Annotation Pipeline (PGAP). Information about PGAP can be found here: https://www.ncbi.nlm.nih.gov/genome/annotation_prok/\nBacteria and source DNA available from Erh-Min Lai","pairedAssembly":{"accession":"GCA_005144435.2","annotationName":"NCBI Prokaryotic Genome Annotation Pipeline (PGAP)","status":"current"},"refseqCategory":"representative genome","releaseDate":"2023-04-17","sequencingTech":"Illumina MiSeq; Oxford Nanopore MinION","submitter":"Academia Sinica"},"assemblyStats":{"contigL50":2,"contigN50":2422846,"gcCount":"3734276","gcPercent":59.5,"genomeCoverage":"227.8x","numberOfComponentSequences":6,"numberOfContigs":6,"numberOfScaffolds":6,"scaffoldL50":2,"scaffoldN50":2422846,"totalNumberOfChromosomes":6,"totalSequenceLength":"6276641","totalUngappedLength":"6276641"},"averageNucleotideIdentity":{"bestAniMatch":{"ani":96.9,"assembly":"GCA_015704895.1","assemblyCoverage":78.13,"category":"type","organismName":"Agrobacterium leguminum","typeAssemblyCoverage":89.64},"category":"category_na","comment":"na","matchStatus":"species_match","submittedAniMatch":{"ani":96.9,"assembly":"GCA_015704895.1","assemblyCoverage":78.13,"category":"type","organismName":"Agrobacterium leguminum","typeAssemblyCoverage":89.64},"submittedOrganism":"Agrobacterium leguminum","submittedSpecies":"Agrobacterium leguminum","taxonomyCheckStatus":"OK"},"checkmInfo":{"checkmMarkerSet":"Agrobacterium","checkmMarkerSetRank":"genus","checkmSpeciesTaxId":2792015,"checkmVersion":"v1.2.2","completeness":100.0,"completenessPercentile":100.0,"contamination":2.14},"currentAccession":"GCF_005144435.2","organism":{"infraspecificNames":{"strain":"CFBP4996"},"organismName":"Agrobacterium leguminum","taxId":2792015},"pairedAccession":"GCA_005144435.2","sourceDatabase":"SOURCE_DATABASE_REFSEQ"}
{"accession":"GCF_005281455.1","annotationInfo":{"method":"Best-placed reference protein set; GeneMarkS-2+","name":"GCF_005281455.1-RS_2024_03_28","pipeline":"NCBI Prokaryotic Genome Annotation Pipeline (PGAP)","provider":"NCBI RefSeq","releaseDate":"2024-03-28","softwareVersion":"6.7","stats":{"geneCounts":{"nonCoding":95,"proteinCoding":3453,"pseudogene":33,"total":3581}}},"assemblyInfo":{"assemblyLevel":"Complete Genome","assemblyMethod":"Canu v. v1.8; Racon v. v1.3.2; Unicycler v. v0.4.7","assemblyName":"ASM528145v1","assemblyStatus":"current","assemblyType":"haploid","bioprojectAccession":"PRJNA541289","bioprojectLineage":[{"bioprojects":[{"accession":"PRJNA541289","title":"Acinetobacter nosocomialis strain M2 genome sequencing and assembly"}]}],"biosample":{"accession":"SAMN02471153","attributes":[{"name":"strain","value":"M2"},{"name":"host","value":"Homo sapiens"},{"name":"collection_date","value":"1996"},{"name":"geo_loc_name","value":"USA: OH"}],"bioprojects":[{"accession":"PRJNA206997"}],"description":{"organism":{"organismName":"Acinetobacter nosocomialis M2","taxId":1343071},"title":"Sample from Acinetobacter nosocomialis M2"},"lastUpdated":"2019-05-06T14:46:17.163","models":["Generic"],"owner":{"name":"NCBI"},"package":"Generic.1.0","publicationDate":"2013-12-19T13:38:27.223","sampleIds":[{"label":"Sample name","value":"AWOW"},{"db":"SRA","value":"SRS4727746"}],"status":{"status":"live","when":"2013-12-19T13:38:27.223"},"submissionDate":"2013-12-19T13:34:48.913"},"comments":"The annotation was added by the NCBI Prokaryotic Genome Annotation Pipeline (PGAP). Information about PGAP can be found here: https://www.ncbi.nlm.nih.gov/genome/annotation_prok/\nBacteria and source DNA available from Michael Carruthers Ph.D., Des Moines University College of Osteopathic Medicine, 3200 Grand Avenue RH269, Des Moines, IA 50312","pairedAssembly":{"accession":"GCA_005281455.1","annotationName":"NCBI Prokaryotic Genome Annotation Pipeline (PGAP)","status":"current"},"refseqCategory":"representative genome","releaseDate":"2019-05-13","sequencingTech":"Oxford Nanopore MiniION; Illumina MiSeq","submitter":"Des Moines University"},"assemblyStats":{"contigL50":1,"contigN50":3824973,"gcCount":"1484462","gcPercent":39.0,"genomeCoverage":"720.0x","numberOfComponentSequences":1,"numberOfContigs":1,"numberOfScaffolds":1,"scaffoldL50":1,"scaffoldN50":3824973,"totalNumberOfChromosomes":1,"totalSequenceLength":"3824973","totalUngappedLength":"3824973"},"averageNucleotideIdentity":{"bestAniMatch":{"ani":97.74,"assembly":"GCA_000368085.1","assemblyCoverage":91.44,"category":"type","organismName":"Acinetobacter nosocomialis","typeAssemblyCoverage":90.12},"category":"category_na","comment":"na","matchStatus":"species_match","submittedAniMatch":{"ani":97.74,"assembly":"GCA_000368085.1","assemblyCoverage":91.44,"category":"type","organismName":"Acinetobacter nosocomialis NIPH 2119","typeAssemblyCoverage":90.12},"submittedOrganism":"Acinetobacter nosocomialis M2","submittedSpecies":"Acinetobacter nosocomialis","taxonomyCheckStatus":"OK"},"checkmInfo":{"checkmMarkerSet":"Acinetobacter nosocomialis","checkmMarkerSetRank":"species","checkmSpeciesTaxId":106654,"checkmVersion":"v1.2.2","completeness":91.64,"completenessPercentile":16.602316,"contamination":2.76},"currentAccession":"GCF_005281455.1","organism":{"infraspecificNames":{"strain":"M2"},"organismName":"Acinetobacter nosocomialis M2","taxId":1343071},"pairedAccession":"GCA_005281455.1","sourceDatabase":"SOURCE_DATABASE_REFSEQ"}
{"accession":"GCF_005889715.1","annotationInfo":{"method":"Best-placed reference protein set; GeneMarkS-2+","name":"NCBI Prokaryotic Genome Annotation Pipeline (PGAP)","pipeline":"NCBI Prokaryotic Genome Annotation Pipeline (PGAP)","provider":"NCBI RefSeq","releaseDate":"2024-01-31","softwareVersion":"6.6","stats":{"geneCounts":{"nonCoding":82,"proteinCoding":8236,"pseudogene":225,"total":8543}}},"assemblyInfo":{"assemblyLevel":"Contig","assemblyMethod":"SPAdes v. JAN-2019","assemblyName":"ASM588971v1","assemblyStatus":"current","assemblyType":"haploid","bioprojectAccession":"PRJNA516588","bioprojectLineage":[{"bioprojects":[{"accession":"PRJNA516588","title":"Actinomadura soli strain:14C53 Genome sequencing and assembly"}]}],"biosample":{"accession":"SAMN10791674","attributes":[{"name":"strain","value":"14C53"},{"name":"isolation_source","value":"soil"},{"name":"collection_date","value":"2014-06-17"},{"name":"geo_loc_name","value":"Turkey: Samsun"},{"name":"sample_type","value":"cell culture"},{"name":"type-material","value":"type strain of Actinomadura soli"}],"bioprojects":[{"accession":"PRJNA516588"}],"description":{"organism":{"organismName":"Actinomadura soli","taxId":2508997},"title":"Microbe sample from Actinomadura soli"},"lastUpdated":"2021-11-26T21:04:27.414","models":["Microbe, viral or environmental"],"owner":{"contacts":[{}],"name":"Ondokuz Mayis Univesity"},"package":"Microbe.1.0","publicationDate":"2019-01-25T00:00:00.000","sampleIds":[{"label":"Sample name","value":"14C53"}],"status":{"status":"live","when":"2019-01-25T14:44:42.365"},"submissionDate":"2019-01-23T08:48:03.336"},"comments":"The annotation was added by the NCBI Prokaryotic Genome Annotation Pipeline (PGAP). Information about PGAP can be found here: https://www.ncbi.nlm.nih.gov/genome/annotation_prok/","pairedAssembly":{"accession":"GCA_005889715.1","annotationName":"NCBI Prokaryotic Genome Annotation Pipeline (PGAP)","status":"current"},"refseqCategory":"representative genome","releaseDate":"2019-05-29","sequencingTech":"Illumina HiSeq","submitter":"Ondokuz Mayis Univesity"},"assemblyStats":{"contigL50":105,"contigN50":28188,"gcCount":"6449291","gcPercent":71.5,"genomeCoverage":"30.0x","numberOfComponentSequences":623,"numberOfContigs":623,"totalSequenceLength":"9041065","totalUngappedLength":"9041065"},"averageNucleotideIdentity":{"bestAniMatch":{"ani":87.64,"assembly":"GCA_003432485.1","assemblyCoverage":47.56,"category":"type","organismName":"Actinomadura spongiicola","typeAssemblyCoverage":55.76},"category":"type","comment":"Assembly is the type_strain, mismatch is within genus and expected","matchStatus":"below_threshold_mismatch","submittedOrganism":"Actinomadura soli","submittedSpecies":"Actinomadura soli","taxonomyCheckStatus":"OK"},"checkmInfo":{"checkmMarkerSet":"Actinomadura","checkmMarkerSetRank":"genus","checkmSpeciesTaxId":2508997,"checkmVersion":"v1.2.2","completeness":93.75,"completenessPercentile":100.0,"contamination":8.77},"currentAccession":"GCF_005889715.1","organism":{"infraspecificNames":{"strain":"14C53"},"organismName":"Actinomadura soli","taxId":2508997},"pairedAccession":"GCA_005889715.1","sourceDatabase":"SOURCE_DATABASE_REFSEQ","typeMaterial":{"typeDisplayText":"assembly from type material","typeLabel":"TYPE_MATERIAL"},"wgsInfo":{"masterWgsUrl":"https://www.ncbi.nlm.nih.gov/nuccore/VCKW00000000.1","wgsContigsUrl":"https://www.ncbi.nlm.nih.gov/Traces/wgs/VCKW01","wgsProjectAccession":"VCKW01"}}
{"accession":"GCF_005890135.1","annotationInfo":{"method":"Best-placed reference protein set; GeneMarkS-2+","name":"GCF_005890135.1-RS_2024_03_28","pipeline":"NCBI Prokaryotic Genome Annotation Pipeline (PGAP)","provider":"NCBI RefSeq","releaseDate":"2024-03-28","softwareVersion":"6.7","stats":{"geneCounts":{"nonCoding":62,"proteinCoding":2569,"pseudogene":66,"total":2697}}},"assemblyInfo":{"assemblyLevel":"Complete Genome","assemblyMethod":"HGAP v. HGAP.3 SMRT 1.85.133289","assemblyName":"ASM589013v1","assemblyStatus":"current","assemblyType":"haploid","bioprojectAccession":"PRJNA543085","bioprojectLineage":[{"bioprojects":[{"accession":"PRJNA543085","title":"Bacteria from dairy environment"}]}],"biosample":{"accession":"SAMN11653934","attributes":[{"name":"strain","value":"FAM 19038"},{"name":"collection_date","value":"2007"},{"name":"env_broad_scale","value":"cheese dairy [ENVO:01000536]"},{"name":"env_local_scale","value":"vat [ENVO:00003862]"},{"name":"env_medium","value":"cow milk [FOODON:03302116]"},{"name":"geo_loc_name","value":"Switzerland"},{"name":"isol_growth_condt","value":"missing"},{"name":"lat_lon","value":"missing"},{"name":"num_replicons","value":"missing"},{"name":"ref_biomaterial","value":"not yet published"},{"name":"isolation_source","value":"cow milk"}],"bioprojects":[{"accession":"PRJNA543085"}],"description":{"comment":"Keywords: GSC:MIxS;MIGS:6.0","organism":{"organismName":"Acidipropionibacterium jensenii","taxId":1749},"title":"Acidipropionibacterium jensenii"},"lastUpdated":"2019-05-16T07:48:11.449","models":["MIGS.ba","MIGS/MIMS/MIMARKS.miscellaneous"],"owner":{"contacts":[{}],"name":"Agroscope"},"package":"MIGS.ba.miscellaneous.6.0","publicationDate":"2019-05-15T00:00:00.000","sampleIds":[{"label":"Sample name","value":"FAM19038p"}],"status":{"status":"live","when":"2019-05-15T11:59:04.728"},"submissionDate":"2019-05-15T11:59:04.726"},"comments":"The annotation was added by the NCBI Prokaryotic Genome Annotation Pipeline (PGAP). Information about PGAP can be found here: https://www.ncbi.nlm.nih.gov/genome/annotation_prok/","pairedAssembly":{"accession":"GCA_005890135.1","annotationName":"NCBI Prokaryotic Genome Annotation Pipeline (PGAP)","status":"current"},"refseqCategory":"representative genome","releaseDate":"2019-05-30","sequencingTech":"PacBio","submitter":"Agroscope"},"assemblyStats":{"contigL50":1,"contigN50":2999408,"gcCount":"2060604","gcPercent":68.5,"genomeCoverage":"117.0x","numberOfComponentSequences":1,"numberOfContigs":1,"numberOfScaffolds":1,"scaffoldL50":1,"scaffoldN50":2999408,"totalNumberOfChromosomes":1,"totalSequenceLength":"2999408","totalUngappedLength":"2999408"},"averageNucleotideIdentity":{"bestAniMatch":{"ani":98.74,"assembly":"GCA_000425285.1","assemblyCoverage":88.65,"category":"type","organismName":"Acidipropionibacterium jensenii","typeAssemblyCoverage":87.81},"category":"category_na","comment":"na","matchStatus":"species_match","submittedAniMatch":{"ani":98.74,"assembly":"GCA_000425285.1","assemblyCoverage":88.65,"category":"type","organismName":"Acidipropionibacterium jensenii DSM 20535","typeAssemblyCoverage":87.81},"submittedOrganism":"Acidipropionibacterium jensenii","submittedSpecies":"Acidipropionibacterium jensenii","taxonomyCheckStatus":"OK"},"checkmInfo":{"checkmMarkerSet":"Propionibacteriaceae","checkmMarkerSetRank":"family","checkmSpeciesTaxId":1749,"checkmVersion":"v1.2.2","completeness":95.92,"completenessPercentile":100.0},"currentAccession":"GCF_005890135.1","organism":{"infraspecificNames":{"strain":"FAM 19038"},"organismName":"Acidipropionibacterium jensenii","taxId":1749},"pairedAccession":"GCA_005890135.1","sourceDatabase":"SOURCE_DATABASE_REFSEQ"}
{"accession":"GCF_005943945.1","annotationInfo":{"method":"Best-placed reference protein set; GeneMarkS-2+","name":"NCBI Prokaryotic Genome Annotation Pipeline (PGAP)","pipeline":"NCBI Prokaryotic Genome Annotation Pipeline (PGAP)","provider":"NCBI RefSeq","releaseDate":"2023-10-22","softwareVersion":"6.6","stats":{"geneCounts":{"nonCoding":49,"proteinCoding":3900,"pseudogene":14,"total":3963}}},"assemblyInfo":{"assemblyLevel":"Complete Genome","assemblyMethod":"HGAP v. 2.3","assemblyName":"ASM594394v1","assemblyStatus":"current","assemblyType":"haploid","bioprojectAccession":"PRJNA544996","bioprojectLineage":[{"bioprojects":[{"accession":"PRJNA544996","title":"Flavobacteriaceae bacterium Genome sequencing"}]}],"biosample":{"accession":"SAMN11867830","attributes":[{"name":"strain","value":"F202Z8"},{"name":"isolation_source","value":"rusty iron plate"},{"name":"collection_date","value":"2018-06-01"},{"name":"geo_loc_name","value":"South Korea: Taean"},{"name":"sample_type","value":"pure culture"},{"name":"type-material","value":"type strain of Aggregatimonas sangjinii"}],"bioprojects":[{"accession":"PRJNA544996"}],"description":{"organism":{"organismName":"Aggregatimonas sangjinii","taxId":2583587},"title":"Microbe sample from Flavobacteriaceae bacterium F202Z8"},"lastUpdated":"2022-01-26T21:05:20.028","models":["Microbe, viral or environmental"],"owner":{"contacts":[{}],"name":"National Marine Biodiversity Institute of Korea"},"package":"Microbe.1.0","publicationDate":"2019-05-28T00:00:00.000","sampleIds":[{"label":"Sample name","value":"Genome sequencing of F202Z8"}],"status":{"status":"live","when":"2019-05-28T00:53:04.138"},"submissionDate":"2019-05-28T00:53:04.136"},"comments":"The annotation was added by the NCBI Prokaryotic Genome Annotation Pipeline (PGAP). Information about PGAP can be found here: https://www.ncbi.nlm.nih.gov/genome/annotation_prok/","pairedAssembly":{"accession":"GCA_005943945.1","annotationName":"NCBI Prokaryotic Genome Annotation Pipeline (PGAP)","status":"current"},"refseqCategory":"representative genome","releaseDate":"2019-06-04","sequencingTech":"Illumina NovaSeq; PacBio RSII","submitter":"National Marine Biodiversity Institute of Korea"},"assemblyStats":{"contigL50":1,"contigN50":4723614,"gcCount":"2043220","gcPercent":43.5,"genomeCoverage":"129.2x","numberOfComponentSequences":1,"numberOfContigs":1,"numberOfScaffolds":1,"scaffoldL50":1,"scaffoldN50":4723614,"totalNumberOfChromosomes":1,"totalSequenceLength":"4723614","totalUngappedLength":"4723614"},"averageNucleotideIdentity":{"bestAniMatch":{"ani":82.92,"assembly":"GCA_003148665.1","assemblyCoverage":0.9,"category":"type","organismName":"Maribacter polysiphoniae","typeAssemblyCoverage":0.83},"category":"type","comment":"Assembly is the type_strain, no match is expected","matchStatus":"low_coverage","submittedOrganism":"Aggregatimonas sangjinii","submittedSpecies":"Aggregatimonas sangjinii","taxonomyCheckStatus":"OK"},"checkmInfo":{"checkmMarkerSet":"Flavobacteriaceae","checkmMarkerSetRank":"family","checkmSpeciesTaxId":2583587,"checkmVersion":"v1.2.2","completeness":98.92,"completenessPercentile":100.0,"contamination":0.32},"currentAccession":"GCF_005943945.1","organism":{"infraspecificNames":{"strain":"F202Z8"},"organismName":"Aggregatimonas sangjinii","taxId":2583587},"pairedAccession":"GCA_005943945.1","sourceDatabase":"SOURCE_DATABASE_REFSEQ","typeMaterial":{"typeDisplayText":"assembly from type material","typeLabel":"TYPE_MATERIAL"}}
{"accession":"GCF_006337065.1","annotationInfo":{"method":"Best-placed reference protein set; GeneMarkS-2+","name":"GCF_006337065.1-RS_2024_03_28","pipeline":"NCBI Prokaryotic Genome Annotation Pipeline (PGAP)","provider":"NCBI RefSeq","releaseDate":"2024-03-28","softwareVersion":"6.7","stats":{"geneCounts":{"nonCoding":54,"proteinCoding":3159,"pseudogene":40,"total":3253}}},"assemblyInfo":{"assemblyLevel":"Complete Genome","assemblyMethod":"HGAP v. 4","assemblyName":"ASM633706v1","assemblyStatus":"current","assemblyType":"haploid","bioprojectAccession":"PRJNA545875","bioprojectLineage":[{"bioprojects":[{"accession":"PRJNA545875","title":"Agromyces laixinhei strain:HY052 Genome sequencing"}]}],"biosample":{"accession":"SAMN11936019","attributes":[{"name":"strain","value":"HY052"},{"name":"host","value":"Bat"},{"name":"collection_date","value":"2011-07"},{"name":"geo_loc_name","value":"China:Xiaolian City, Chongzuo Longzhou, Guangxi provience"},{"name":"sample_type","value":"pure culture"},{"name":"type-material","value":"type strain of Agromyces laixinhei"}],"description":{"organism":{"organismName":"Agromyces laixinhei","taxId":2585717},"title":"Microbe sample from Agromyces laixinhei"},"lastUpdated":"2021-04-28T21:05:41.349","models":["Microbe, viral or environmental"],"owner":{"contacts":[{}],"name":"National Institute for Communicable Disease Control and Prevention, Chinese Center for Disease Contr"},"package":"Microbe.1.0","publicationDate":"2019-06-03T00:00:00.000","sampleIds":[{"label":"Sample name","value":"Agromyces sp. HY052"}],"status":{"status":"live","when":"2019-06-03T19:20:04.800"},"submissionDate":"2019-06-03T05:00:06.790"},"pairedAssembly":{"accession":"GCA_006337065.1","status":"current"},"refseqCategory":"representative genome","releaseDate":"2019-06-13","sequencingTech":"PacBio","submitter":"National Institute for Communicable Disease Control and Prevention, Chinese Center for Disease Contr"},"assemblyStats":{"contigL50":1,"contigN50":3437203,"gcCount":"2372028","gcPercent":69.0,"genomeCoverage":"291.0x","numberOfComponentSequences":1,"numberOfContigs":1,"numberOfScaffolds":1,"scaffoldL50":1,"scaffoldN50":3437203,"totalNumberOfChromosomes":1,"totalSequenceLength":"3437203","totalUngappedLength":"3437203"},"averageNucleotideIdentity":{"bestAniMatch":{"ani":87.58,"assembly":"GCA_013410355.1","assemblyCoverage":61.4,"category":"type","organismName":"Agromyces hippuratus","typeAssemblyCoverage":54.05},"category":"type","comment":"Assembly is the type_strain, mismatch is within genus and expected","matchStatus":"below_threshold_mismatch","submittedOrganism":"Agromyces laixinhei","submittedSpecies":"Agromyces laixinhei","taxonomyCheckStatus":"OK"},"checkmInfo":{"checkmMarkerSet":"Agromyces","checkmMarkerSetRank":"genus","checkmSpeciesTaxId":2585717,"checkmVersion":"v1.2.2","completeness":85.43,"completenessPercentile":33.333332,"contamination":5.01},"currentAccession":"GCF_006337065.1","organism":{"infraspecificNames":{"strain":"HY052"},"organismName":"Agromyces laixinhei","taxId":2585717},"pairedAccession":"GCA_006337065.1","sourceDatabase":"SOURCE_DATABASE_REFSEQ","typeMaterial":{"typeDisplayText":"assembly from type material","typeLabel":"TYPE_MATERIAL"}}
{"accession":"GCF_006346335.1","annotationInfo":{"method":"Best-placed reference protein set; GeneMarkS-2+","name":"NCBI Prokaryotic Genome Annotation Pipeline (PGAP)","pipeline":"NCBI Prokaryotic Genome Annotation Pipeline (PGAP)","provider":"NCBI RefSeq","releaseDate":"2023-10-22","softwareVersion":"6.6","stats":{"geneCounts":{"nonCoding":40,"proteinCoding":2845,"pseudogene":16,"total":2901}}},"assemblyInfo":{"assemblyLevel":"Contig","assemblyMethod":"SPAdes v. 3.12.0","assemblyName":"ASM634633v1","assemblyStatus":"current","assemblyType":"haploid","bioprojectAccession":"PRJNA546465","bioprojectLineage":[{"bioprojects":[{"accession":"PRJNA546465","title":"Aequorivita sinensis strain:S1-10 Genome sequencing and assembly"}]}],"biosample":{"accession":"SAMN11959540","attributes":[{"name":"strain","value":"S1-10"},{"name":"isolation_source","value":"marine sediment"},{"name":"collection_date","value":"2012"},{"name":"geo_loc_name","value":"China: East China Sea"},{"name":"sample_type","value":"Sediment"},{"name":"altitude","value":"NA"},{"name":"type-material","value":"type material of Aequorivita sinensis"}],"description":{"organism":{"organismName":"Aequorivita sinensis","taxId":1382458},"title":"Microbe sample from Aequorivita sinensis"},"lastUpdated":"2020-09-27T03:21:11.460","models":["Microbe, viral or environmental"],"owner":{"contacts":[{}],"name":"Institute of Oceanology Chinese Academy of Sciences"},"package":"Microbe.1.0","publicationDate":"2019-06-05T00:00:00.000","sampleIds":[{"label":"Sample name","value":"marine sediment"}],"status":{"status":"live","when":"2019-06-05T03:14:07.456"},"submissionDate":"2019-06-05T03:14:07.453"},"comments":"Bacteria and source DNA available from Institute of Oceanology Chinese Academy of Sciences","pairedAssembly":{"accession":"GCA_006346335.1","status":"current"},"refseqCategory":"representative genome","releaseDate":"2019-06-14","sequencingTech":"Illumina HiSeq","submitter":"Institute of Oceanology Chinese Academy of Sciences"},"assemblyStats":{"contigL50":4,"contigN50":175908,"gcCount":"1102072","gcPercent":34.5,"genomeCoverage":"100.0x","numberOfComponentSequences":110,"numberOfContigs":110,"totalSequenceLength":"3181804","totalUngappedLength":"3181804"},"averageNucleotideIdentity":{"bestAniMatch":{"ani":94.53,"assembly":"GCA_022008395.1","assemblyCoverage":84.86,"category":"type","organismName":"Aequorivita xiaoshiensis","typeAssemblyCoverage":88.06},"category":"type","comment":"Assembly is the type_strain, mismatch is within genus and expected","matchStatus":"below_threshold_mismatch","submittedOrganism":"Aequorivita sinensis","submittedSpecies":"Aequorivita sinensis","taxonomyCheckStatus":"OK"},"checkmInfo":{"checkmMarkerSet":"Aequorivita","checkmMarkerSetRank":"genus","checkmSpeciesTaxId":1382458,"checkmVersion":"v1.2.2","completeness":82.47,"completenessPercentile":25.0,"contamination":3.79},"currentAccession":"GCF_006346335.1","organism":{"infraspecificNames":{"strain":"S1-10"},"organismName":"Aequorivita sinensis","taxId":1382458},"pairedAccession":"GCA_006346335.1","sourceDatabase":"SOURCE_DATABASE_REFSEQ","typeMaterial":{"typeDisplayText":"assembly from type material","typeLabel":"TYPE_MATERIAL"},"wgsInfo":{"masterWgsUrl":"https://www.ncbi.nlm.nih.gov/nuccore/VDMC00000000.1","wgsContigsUrl":"https://www.ncbi.nlm.nih.gov/Traces/wgs/VDMC01","wgsProjectAccession":"VDMC01"}}
{"accession":"GCF_006352475.1","annotationInfo":{"method":"Best-placed reference protein set; GeneMarkS-2+","name":"NCBI Prokaryotic Genome Annotation Pipeline (PGAP)","pipeline":"NCBI Prokaryotic Genome Annotation Pipeline (PGAP)","provider":"NCBI RefSeq","releaseDate":"2024-01-08","softwareVersion":"6.6","stats":{"geneCounts":{"nonCoding":105,"proteinCoding":3565,"pseudogene":97,"total":3767}}},"assemblyInfo":{"assemblyLevel":"Contig","assemblyMethod":"HGAP v. 2.0","assemblyName":"ASM635247v1","assemblyStatus":"current","assemblyType":"haploid","bioprojectAccession":"PRJNA542060","bioprojectLineage":[{"bioprojects":[{"accession":"PRJNA542060","title":"Acinetobacter pullicarnis strain:S23 Genome sequencing and assembly"}]}],"biosample":{"accession":"SAMN11607903","attributes":[{"name":"strain","value":"S23"},{"name":"isolation_source","value":"chicken meat"},{"name":"collection_date","value":"2017-02"},{"name":"geo_loc_name","value":"South Korea: Gyeonggi-do, Anseong-si"},{"name":"sample_type","value":"Cell culture"},{"name":"type-material","value":"type material of Acinetobacter pullicarnis"}],"description":{"organism":{"organismName":"Acinetobacter pullicarnis","taxId":2576829},"title":"Microbe sample from Acinetobacter pullicarnis"},"lastUpdated":"2020-05-29T21:03:53.026","models":["Microbe, viral or environmental"],"owner":{"contacts":[{}],"name":"Chung-Ang University"},"package":"Microbe.1.0","publicationDate":"2019-05-09T00:00:00.000","sampleIds":[{"label":"Sample name","value":"Acinetobacter pullicarnis; S23; chicken meat"}],"status":{"status":"live","when":"2019-05-09T10:57:08.405"},"submissionDate":"2019-05-09T07:16:06.810"},"pairedAssembly":{"accession":"GCA_006352475.1","status":"current"},"refseqCategory":"representative genome","releaseDate":"2019-06-18","sequencingTech":"PacBio RSII","submitter":"Chung-Ang University"},"assemblyStats":{"contigL50":1,"contigN50":3969478,"gcCount":"1713201","gcPercent":41.5,"genomeCoverage":"163.7x","numberOfComponentSequences":3,"numberOfContigs":3,"totalSequenceLength":"4125062","totalUngappedLength":"4125062"},"averageNucleotideIdentity":{"bestAniMatch":{"ani":83.35,"assembly":"GCA_000368785.1","assemblyCoverage":7.35,"category":"type","organismName":"Acinetobacter towneri","typeAssemblyCoverage":10.46},"category":"type","comment":"Assembly is the type_strain, no match is expected","matchStatus":"low_coverage","submittedOrganism":"Acinetobacter pullicarnis","submittedSpecies":"Acinetobacter pullicarnis","taxonomyCheckStatus":"OK"},"checkmInfo":{"checkmMarkerSet":"Acinetobacter","checkmMarkerSetRank":"genus","checkmSpeciesTaxId":2576829,"checkmVersion":"v1.2.2","completeness":99.13,"completenessPercentile":100.0,"contamination":0.83},"currentAccession":"GCF_006352475.1","organism":{"infraspecificNames":{"strain":"S23"},"organismName":"Acinetobacter pullicarnis","taxId":2576829},"pairedAccession":"GCA_006352475.1","sourceDatabase":"SOURCE_DATABASE_REFSEQ","typeMaterial":{"typeDisplayText":"assembly from type material","typeLabel":"TYPE_MATERIAL"},"wgsInfo":{"masterWgsUrl":"https://www.ncbi.nlm.nih.gov/nuccore/VCMZ00000000.1","wgsContigsUrl":"https://www.ncbi.nlm.nih.gov/Traces/wgs/VCMZ01","wgsProjectAccession":"VCMZ01"}}
{"accession":"GCF_006385795.1","annotationInfo":{"method":"Best-placed reference protein set; GeneMarkS-2+","name":"NCBI Prokaryotic Genome Annotation Pipeline (PGAP)","pipeline":"NCBI Prokaryotic Genome Annotation Pipeline (PGAP)","provider":"NCBI RefSeq","releaseDate":"2023-08-27","softwareVersion":"6.6","stats":{"geneCounts":{"nonCoding":42,"proteinCoding":558,"pseudogene":4,"total":604}}},"assemblyInfo":{"assemblyLevel":"Contig","assemblyMethod":"SPAdes v. 3.10.0","assemblyName":"ASM638579v1","assemblyStatus":"current","assemblyType":"haploid","bioprojectAccession":"PRJNA549293","bioprojectLineage":[{"bioprojects":[{"accession":"PRJNA549293","title":"[Mycoplasma] falconis strain:ATCC 51372 Genome sequencing and assembly"}]}],"biosample":{"accession":"SAMN12082456","attributes":[{"name":"strain","value":"ATCC 51372"},{"name":"host","value":"Falco cherrug"},{"name":"collection_date","value":"1994"},{"name":"geo_loc_name","value":"Spain"},{"name":"isolation_source","value":"tracheal sample"},{"name":"sample_type","value":"tracheal sample"},{"name":"type-material","value":"type strain of Mycoplasma falconis"},{"name":"culture_collection","value":"ATCC:51372"}],"description":{"organism":{"organismName":"[Mycoplasma] falconis","taxId":92403},"title":"Microbe sample from [Mycoplasma] falconis"},"lastUpdated":"2023-08-22T21:07:07.327","models":["Microbe, viral or environmental"],"owner":{"contacts":[{}],"name":"Institute of Microbiology"},"package":"Microbe.1.0","publicationDate":"2019-06-17T00:00:00.000","sampleIds":[{"label":"Sample name","value":"Mycoplasma falconis ATCC51372"}],"status":{"status":"live","when":"2019-06-17T17:04:03.597"},"submissionDate":"2019-06-17T17:04:03.596"},"comments":"Bacteria and source DNA available from ATCC 51372\nThe annotation was added by the NCBI Prokaryotic Genome Annotation Pipeline (PGAP). Information about PGAP can be found here: https://www.ncbi.nlm.nih.gov/genome/annotation_prok/","pairedAssembly":{"accession":"GCA_006385795.1","annotationName":"NCBI Prokaryotic Genome Annotation Pipeline (PGAP)","status":"current"},"refseqCategory":"representative genome","releaseDate":"2019-06-23","sequencingTech":"Illumina MiSeq","submitter":"Institute of Microbiology"},"assemblyStats":{"contigL50":3,"contigN50":82367,"gcCount":"189123","gcPercent":28.0,"genomeCoverage":"158.0x","numberOfComponentSequences":39,"numberOfContigs":39,"totalSequenceLength":"672402","totalUngappedLength":"672402"},"averageNucleotideIdentity":{"bestAniMatch":{"ani":85.64,"assembly":"GCA_006491995.1","assemblyCoverage":10.62,"category":"type","organismName":"Metamycoplasma neophronis","typeAssemblyCoverage":9.55},"category":"type","comment":"Assembly is the type_strain, no match is expected","matchStatus":"low_coverage","submittedOrganism":"[Mycoplasma] falconis","submittedSpecies":"[Mycoplasma] falconis","taxonomyCheckStatus":"OK"},"checkmInfo":{"checkmMarkerSet":"Tenericutes","checkmMarkerSetRank":"phylum","checkmSpeciesTaxId":92403,"checkmVersion":"v1.2.2","completeness":100.0,"completenessPercentile":100.0},"currentAccession":"GCF_006385795.1","organism":{"infraspecificNames":{"strain":"ATCC 51372"},"organismName":"[Mycoplasma] falconis","taxId":92403},"pairedAccession":"GCA_006385795.1","sourceDatabase":"SOURCE_DATABASE_REFSEQ","typeMaterial":{"typeDisplayText":"assembly from type material","typeLabel":"TYPE_MATERIAL"},"wgsInfo":{"masterWgsUrl":"https://www.ncbi.nlm.nih.gov/nuccore/VFSS00000000.1","wgsContigsUrl":"https://www.ncbi.nlm.nih.gov/Traces/wgs/VFSS01","wgsProjectAccession":"VFSS01"}}
{"accession":"GCF_006539325.1","annotationInfo":{"method":"Best-placed reference protein set; GeneMarkS-2+","name":"NCBI Prokaryotic Genome Annotation Pipeline (PGAP)","pipeline":"NCBI Prokaryotic Genome Annotation Pipeline (PGAP)","provider":"NCBI RefSeq","releaseDate":"2023-08-27","softwareVersion":"6.6","stats":{"geneCounts":{"nonCoding":51,"proteinCoding":2626,"pseudogene":67,"total":2744}}},"assemblyInfo":{"assemblyLevel":"Contig","assemblyMethod":"newbler v. 3.0","assemblyName":"ASM653932v1","assemblyStatus":"current","assemblyType":"haploid","bioprojectAccession":"PRJDB6052","bioprojectLineage":[{"bioprojects":[{"accession":"PRJDB6052","title":"Acetobacter orleanensis NBRC 13752 genome sequencing project"}]}],"biosample":{"accession":"SAMD00097236","attributes":[{"name":"sample_name","value":"NBRC 13752"},{"name":"collection_date","value":"missing"},{"name":"env_broad_scale","value":"missing"},{"name":"env_local_scale","value":"missing"},{"name":"env_medium","value":"beer"},{"name":"geo_loc_name","value":"Belgium"},{"name":"isol_growth_condt","value":"missing"},{"name":"lat_lon","value":"missing"},{"name":"locus_tag_prefix","value":"AOR01nite"},{"name":"num_replicons","value":"missing"},{"name":"project_name","value":"Acetobacter orleanensis NBRC 13752 genome sequencing project"},{"name":"ref_biomaterial","value":"missing"},{"name":"rel_to_oxygen","value":"aerobe"},{"name":"source_material_id","value":"NBRC 13752"},{"name":"strain","value":"NBRC 13752"},{"name":"type-material","value":"type strain of Acetobacter orleanensis"}],"bioprojects":[{"accession":"PRJDB6052"}],"description":{"comment":"Keywords: GSC:MIxS;MIGS:6.0","organism":{"organismName":"Acetobacter orleanensis","taxId":104099},"title":"Acetobacter orleanensis NBRC 13752"},"lastUpdated":"2022-04-05T05:56:13.000","models":["MIGS.ba"],"owner":{"name":"National Institute of Technology and Evaluation Biological Resource Center"},"package":"MIGS.ba.6.0","publicationDate":"2019-06-13T00:00:00.000","status":{"status":"live","when":"2019-06-14T01:01:19.926"},"submissionDate":"2019-06-14T01:01:19.923"},"comments":"Strain NBRC 13752 available from NBRC culture collection (http://www.nite.go.jp/en/nbrc/index.html).\nThe NBRC Whole Genome Shotgun Project aims to provide \"reference genomes\" of NBRC culture collection strains for identifying useful genes for taxonomic classification, risk/safety assessment, and industrial application, and for understanding the structure and evolution of microbial genomes.\n(http://www.nite.go.jp/en/nbrc/genome/project/wgs/ project_wgs2.html)\nAnnotated using prokka 1.11 from http://www.vicbioinformatics.com. Annotated at DFAST https://dfast.nig.ac.jp/","pairedAssembly":{"accession":"GCA_006539325.1","annotationName":"Annotation submitted by National Institute of Technology and Evaluation Biological Resource Center","status":"current"},"refseqCategory":"representative genome","releaseDate":"2019-06-12","sequencingTech":"Illumina HiSeq 1000","submitter":"National Institute of Technology and Evaluation Biological Resource Center"},"assemblyStats":{"contigL50":5,"contigN50":151988,"gcCount":"1692187","gcPercent":56.5,"genomeCoverage":"190.0x","numberOfComponentSequences":78,"numberOfContigs":78,"totalSequenceLength":"2997537","totalUngappedLength":"2997537"},"averageNucleotideIdentity":{"bestAniMatch":{"ani":99.99,"assembly":"GCA_001581005.1","assemblyCoverage":99.84,"category":"type","organismName":"Acetobacter orleanensis","typeAssemblyCoverage":99.5},"category":"type","comment":"na","matchStatus":"species_match","submittedAniMatch":{"ani":99.99,"assembly":"GCA_001581005.1","assemblyCoverage":99.84,"category":"type","organismName":"Acetobacter orleanensis","typeAssemblyCoverage":99.5},"submittedOrganism":"Acetobacter orleanensis","submittedSpecies":"Acetobacter orleanensis","taxonomyCheckStatus":"OK"},"checkmInfo":{"checkmMarkerSet":"Acetobacter","checkmMarkerSetRank":"genus","checkmSpeciesTaxId":104099,"checkmVersion":"v1.2.2","completeness":95.67,"completenessPercentile":100.0,"contamination":3.06},"currentAccession":"GCF_006539325.1","organism":{"infraspecificNames":{"strain":"NBRC 13752"},"organismName":"Acetobacter orleanensis","taxId":104099},"pairedAccession":"GCA_006539325.1","sourceDatabase":"SOURCE_DATABASE_REFSEQ","typeMaterial":{"typeDisplayText":"assembly from type material","typeLabel":"TYPE_MATERIAL"},"wgsInfo":{"masterWgsUrl":"https://www.ncbi.nlm.nih.gov/nuccore/BJMU00000000.1","wgsContigsUrl":"https://www.ncbi.nlm.nih.gov/Traces/wgs/BJMU01","wgsProjectAccession":"BJMU01"}}
{"accession":"GCF_006539345.1","annotationInfo":{"method":"Best-placed reference protein set; GeneMarkS-2+","name":"NCBI Prokaryotic Genome Annotation Pipeline (PGAP)","pipeline":"NCBI Prokaryotic Genome Annotation Pipeline (PGAP)","provider":"NCBI RefSeq","releaseDate":"2023-08-27","softwareVersion":"6.6","stats":{"geneCounts":{"nonCoding":48,"proteinCoding":2416,"pseudogene":19,"total":2483}}},"assemblyInfo":{"assemblyLevel":"Contig","assemblyMethod":"newbler v. 3.0","assemblyName":"ASM653934v1","assemblyStatus":"current","assemblyType":"haploid","bioprojectAccession":"PRJDB6055","bioprojectLineage":[{"bioprojects":[{"accession":"PRJDB6055","title":"Acetobacter peroxydans NBRC 13755 genome sequencing project"}]}],"biosample":{"accession":"SAMD00097238","attributes":[{"name":"sample_name","value":"NBRC 13755"},{"name":"collection_date","value":"missing"},{"name":"env_broad_scale","value":"missing"},{"name":"env_local_scale","value":"missing"},{"name":"env_medium","value":"Ditch water"},{"name":"geo_loc_name","value":"Netherlands:Delft"},{"name":"isol_growth_condt","value":"missing"},{"name":"lat_lon","value":"missing"},{"name":"locus_tag_prefix","value":"APE01nite"},{"name":"num_replicons","value":"missing"},{"name":"project_name","value":"Acetobacter peroxydans NBRC 13755 genome sequencing project"},{"name":"ref_biomaterial","value":"missing"},{"name":"rel_to_oxygen","value":"aerobe"},{"name":"source_material_id","value":"NBRC 13755"},{"name":"strain","value":"NBRC 13755"},{"name":"type-material","value":"type strain of Acetobacter peroxydans"}],"bioprojects":[{"accession":"PRJDB6055"}],"description":{"comment":"Keywords: GSC:MIxS;MIGS:6.0","organism":{"organismName":"Acetobacter peroxydans","taxId":104098},"title":"Acetobacter peroxydans NBRC 13755"},"lastUpdated":"2022-04-05T05:56:13.000","models":["MIGS.ba"],"owner":{"name":"National Institute of Technology and Evaluation Biological Resource Center"},"package":"MIGS.ba.6.0","publicationDate":"2019-06-13T00:00:00.000","status":{"status":"live","when":"2019-06-14T01:01:20.528"},"submissionDate":"2019-06-14T01:01:20.526"},"comments":"Strain NBRC 13755 available from NBRC culture collection (http://www.nite.go.jp/en/nbrc/index.html).\nThe NBRC Whole Genome Shotgun Project aims to provide \"reference genomes\" of NBRC culture collection strains for identifying useful genes for taxonomic classification, risk/safety assessment, and industrial application, and for understanding the structure and evolution of microbial genomes.\n(http://www.nite.go.jp/en/nbrc/genome/project/wgs/ project_wgs2.html)\nAnnotated using prokka 1.11 from http://www.vicbioinformatics.com. Annotated at DFAST https://dfast.nig.ac.jp/","pairedAssembly":{"accession":"GCA_006539345.1","annotationName":"Annotation submitted by National Institute of Technology and Evaluation Biological Resource Center","status":"current"},"refseqCategory":"representative genome","releaseDate":"2019-06-12","sequencingTech":"Illumina HiSeq 1000","submitter":"National Institute of Technology and Evaluation Biological Resource Center"},"assemblyStats":{"contigL50":5,"contigN50":193251,"gcCount":"1636691","gcPercent":60.5,"genomeCoverage":"208.0x","numberOfComponentSequences":29,"numberOfContigs":29,"totalSequenceLength":"2703456","totalUngappedLength":"2703456"},"averageNucleotideIdentity":{"bestAniMatch":{"ani":99.99,"assembly":"GCA_011516745.1","assemblyCoverage":99.99,"category":"type","organismName":"Acetobacter peroxydans","typeAssemblyCoverage":99.71},"category":"type","comment":"na","matchStatus":"species_match","submittedAniMatch":{"ani":99.99,"assembly":"GCA_011516745.1","assemblyCoverage":99.99,"category":"type","organismName":"Acetobacter peroxydans","typeAssemblyCoverage":99.71},"submittedOrganism":"Acetobacter peroxydans","submittedSpecies":"Acetobacter peroxydans","taxonomyCheckStatus":"OK"},"checkmInfo":{"checkmMarkerSet":"Acetobacter","checkmMarkerSetRank":"genus","checkmSpeciesTaxId":104098,"checkmVersion":"v1.2.2","completeness":91.96,"completenessPercentile":100.0,"contamination":3.91},"currentAccession":"GCF_006539345.1","organism":{"infraspecificNames":{"strain":"NBRC 13755"},"organismName":"Acetobacter peroxydans","taxId":104098},"pairedAccession":"GCA_006539345.1","sourceDatabase":"SOURCE_DATABASE_REFSEQ","typeMaterial":{"typeDisplayText":"assembly from type material","typeLabel":"TYPE_MATERIAL"},"wgsInfo":{"masterWgsUrl":"https://www.ncbi.nlm.nih.gov/nuccore/BJMV00000000.1","wgsContigsUrl":"https://www.ncbi.nlm.nih.gov/Traces/wgs/BJMV01","wgsProjectAccession":"BJMV01"}}
{"accession":"GCF_006546835.1","annotationInfo":{"method":"Best-placed reference protein set; GeneMarkS-2+","name":"NCBI Prokaryotic Genome Annotation Pipeline (PGAP)","pipeline":"NCBI Prokaryotic Genome Annotation Pipeline (PGAP)","provider":"NCBI RefSeq","releaseDate":"2023-04-28","softwareVersion":"6.5","stats":{"geneCounts":{"nonCoding":57,"proteinCoding":2756,"pseudogene":26,"total":2839}}},"assemblyInfo":{"assemblyLevel":"Scaffold","assemblyMethod":"CLC Genomics Workbench v. 11","assemblyName":"ASM654683v1","assemblyStatus":"current","assemblyType":"haploid","bioprojectAccession":"PRJNA305687","bioprojectLineage":[{"bioprojects":[{"accession":"PRJNA305687","title":"Culture Collection University of Gothenburg (CCUG)"}]}],"biosample":{"accession":"SAMN12142209","attributes":[{"name":"strain","value":"CCUG 34287"},{"name":"collection_date","value":"Missing"},{"name":"geo_loc_name","value":"Missing"},{"name":"isolation_source","value":"Gingival crevice"},{"name":"host","value":"Homo sapiens"},{"name":"type-material","value":"type strain of Actinomyces johnsonii"},{"name":"collected_by","value":"W. E. C. Moore"},{"name":"host_disease","value":"Unknown"},{"name":"lat_lon","value":"Missing"},{"name":"culture_collection","value":"CCUG:34287"}],"bioprojects":[{"accession":"PRJNA305687"}],"description":{"organism":{"organismName":"Actinomyces johnsonii","taxId":544581},"title":"Pathogen: clinical or host-associated sample from Actinomyces johnsonii"},"lastUpdated":"2021-04-12T10:09:15.772","models":["Pathogen.cl"],"owner":{"contacts":[{}],"name":"University of Gothenburg - CCUG"},"package":"Pathogen.cl.1.0","publicationDate":"2019-06-26T00:00:00.000","sampleIds":[{"label":"Sample name","value":"Draft genome sequence of Actinomyces johnsonii CCUG 34287T"}],"status":{"status":"live","when":"2019-06-26T11:22:04.586"},"submissionDate":"2019-06-26T11:22:04.583"},"comments":"Bacteria and source DNA available from CCUG\nThe annotation was added by the NCBI Prokaryotic Genome Annotation Pipeline (PGAP). Information about PGAP can be found here: https://www.ncbi.nlm.nih.gov/genome/annotation_prok/","pairedAssembly":{"accession":"GCA_006546835.1","annotationName":"NCBI Prokaryotic Genome Annotation Pipeline (PGAP)","status":"current"},"refseqCategory":"representative genome","releaseDate":"2019-07-02","sequencingTech":"Illumina","submitter":"University of Gothenburg - CCUG"},"assemblyStats":{"contigL50":4,"contigN50":360496,"gcCount":"2260363","gcPercent":67.5,"genomeCoverage":"879.0x","numberOfComponentSequences":42,"numberOfContigs":48,"numberOfScaffolds":42,"scaffoldL50":4,"scaffoldN50":360496,"totalSequenceLength":"3348294","totalUngappedLength":"3347674"},"averageNucleotideIdentity":{"bestAniMatch":{"ani":99.99,"assembly":"GCA_008693165.1","assemblyCoverage":99.95,"category":"type","organismName":"Actinomyces johnsonii","typeAssemblyCoverage":99.67},"category":"type","comment":"na","matchStatus":"species_match","submittedAniMatch":{"ani":99.99,"assembly":"GCA_008693165.1","assemblyCoverage":99.95,"category":"type","organismName":"Actinomyces johnsonii","typeAssemblyCoverage":99.67},"submittedOrganism":"Actinomyces johnsonii","submittedSpecies":"Actinomyces johnsonii","taxonomyCheckStatus":"OK"},"checkmInfo":{"checkmMarkerSet":"Actinomyces","checkmMarkerSetRank":"genus","checkmSpeciesTaxId":544581,"checkmVersion":"v1.2.2","completeness":99.77,"completenessPercentile":100.0},"currentAccession":"GCF_006546835.1","organism":{"infraspecificNames":{"strain":"CCUG 34287"},"organismName":"Actinomyces johnsonii","taxId":544581},"pairedAccession":"GCA_006546835.1","sourceDatabase":"SOURCE_DATABASE_REFSEQ","typeMaterial":{"typeDisplayText":"assembly from type material","typeLabel":"TYPE_MATERIAL"},"wgsInfo":{"masterWgsUrl":"https://www.ncbi.nlm.nih.gov/nuccore/VICB00000000.1","wgsContigsUrl":"https://www.ncbi.nlm.nih.gov/Traces/wgs/VICB01","wgsProjectAccession":"VICB01"}}
{"accession":"GCF_006716425.1","annotationInfo":{"method":"Best-placed reference protein set; GeneMarkS-2+","name":"NCBI Prokaryotic Genome Annotation Pipeline (PGAP)","pipeline":"NCBI Prokaryotic Genome Annotation Pipeline (PGAP)","provider":"NCBI RefSeq","releaseDate":"2023-05-05","softwareVersion":"6.5","stats":{"geneCounts":{"nonCoding":80,"proteinCoding":8579,"pseudogene":91,"total":8750}}},"assemblyInfo":{"assemblyLevel":"Contig","assemblyMethod":"HGAP v. smrtlink/6.0.0.47835, HGAP 4 (0.2.1)","assemblyName":"ASM671642v1","assemblyStatus":"current","assemblyType":"haploid","bioprojectAccession":"PRJNA538391","bioprojectLineage":[{"bioprojects":[{"accession":"PRJNA538391","title":"Actinoallomurus bryophytorum DSM 102200 genome sequencing"}]}],"biosample":{"accession":"SAMN11512342","attributes":[{"name":"strain","value":"DSM 102200"},{"name":"collection_date","value":"missing"},{"name":"isol_growth_condt","value":"missing"},{"name":"ref_biomaterial","value":"missing"},{"name":"env_local_scale","value":"missing"},{"name":"env_medium","value":"missing"},{"name":"env_broad_scale","value":"missing"},{"name":"num_replicons","value":"missing"},{"name":"host","value":"not applicable"},{"name":"geo_loc_name","value":"missing"},{"name":"lat_lon","value":"missing"},{"name":"isolation_source","value":"missing"},{"name":"culture_collection","value":"DSM:102200"},{"name":"type-material","value":"type strain of Actinoallomurus bryophytorum"}],"bioprojects":[{"accession":"PRJNA538391"}],"description":{"comment":"Keywords: GSC:MIxS;MIGS:6.0","organism":{"organismName":"Actinoallomurus bryophytorum","taxId":1490222},"title":"Actinoallomurus bryophytorum DSM 102200"},"lastUpdated":"2020-10-11T03:41:59.272","models":["MIGS.ba"],"owner":{"name":"DOE Joint Genome Institute"},"package":"MIGS.ba.6.0","publicationDate":"2019-04-25T00:00:00.000","sampleIds":[{"db":"SRA","value":"SRS4718913"},{"db":"DOE Joint Genome Institute","value":"Gp0304975"}],"status":{"status":"live","when":"2019-04-25T21:32:39.592"},"submissionDate":"2019-04-25T21:32:39.590"},"pairedAssembly":{"accession":"GCA_006716425.1","annotationName":"Annotation submitted by DOE Joint Genome Institute","status":"current"},"refseqCategory":"representative genome","releaseDate":"2019-07-08","sequencingTech":"PacBio","submitter":"DOE Joint Genome Institute"},"assemblyStats":{"contigL50":1,"contigN50":7845254,"gcCount":"6636752","gcPercent":70.0,"genomeCoverage":"123.0x","numberOfComponentSequences":3,"numberOfContigs":3,"totalSequenceLength":"9466640","totalUngappedLength":"9466640"},"averageNucleotideIdentity":{"bestAniMatch":{"ani":83.85,"assembly":"GCA_024055675.1","assemblyCoverage":22.56,"category":"type","organismName":"Actinoallomurus rhizosphaericola","typeAssemblyCoverage":22.07},"category":"type","comment":"Assembly is the type_strain, mismatch is within genus and expected","matchStatus":"below_threshold_mismatch","submittedOrganism":"Actinoallomurus bryophytorum","submittedSpecies":"Actinoallomurus bryophytorum","taxonomyCheckStatus":"OK"},"checkmInfo":{"checkmMarkerSet":"Thermomonosporaceae","checkmMarkerSetRank":"family","checkmSpeciesTaxId":1490222,"checkmVersion":"v1.2.2","completeness":93.35,"completenessPercentile":100.0,"contamination":12.2},"currentAccession":"GCF_006716425.1","organism":{"infraspecificNames":{"strain":"DSM 102200"},"organismName":"Actinoallomurus bryophytorum","taxId":1490222},"pairedAccession":"GCA_006716425.1","sourceDatabase":"SOURCE_DATABASE_REFSEQ","typeMaterial":{"typeDisplayText":"assembly from type material","typeLabel":"TYPE_MATERIAL"},"wgsInfo":{"masterWgsUrl":"https://www.ncbi.nlm.nih.gov/nuccore/VFOZ00000000.1","wgsContigsUrl":"https://www.ncbi.nlm.nih.gov/Traces/wgs/VFOZ01","wgsProjectAccession":"VFOZ01"}}
{"accession":"GCF_006716765.1","annotationInfo":{"method":"Best-placed reference protein set; GeneMarkS-2+","name":"NCBI Prokaryotic Genome Annotation Pipeline (PGAP)","pipeline":"NCBI Prokaryotic Genome Annotation Pipeline (PGAP)","provider":"NCBI RefSeq","releaseDate":"2023-05-05","softwareVersion":"6.5","stats":{"geneCounts":{"nonCoding":85,"proteinCoding":5977,"pseudogene":73,"total":6135}}},"assemblyInfo":{"assemblyLevel":"Contig","assemblyMethod":"HGAP v. smrtlink/6.0.0.47835, HGAP 4 (0.2.1)","assemblyName":"ASM671676v1","assemblyStatus":"current","assemblyType":"haploid","bioprojectAccession":"PRJNA547249","bioprojectLineage":[{"bioprojects":[{"accession":"PRJNA547249","title":"Actinomadura hallensis DSM 45043 genome sequencing"}]}],"biosample":{"accession":"SAMN12024936","attributes":[{"name":"strain","value":"DSM 45043"},{"name":"collection_date","value":"missing"},{"name":"isol_growth_condt","value":"missing"},{"name":"ref_biomaterial","value":"missing"},{"name":"env_local_scale","value":"missing"},{"name":"env_medium","value":"missing"},{"name":"env_broad_scale","value":"missing"},{"name":"num_replicons","value":"missing"},{"name":"host","value":"not applicable"},{"name":"geo_loc_name","value":"South Korea"},{"name":"lat_lon","value":"missing"},{"name":"isolation_source","value":"missing"},{"name":"culture_collection","value":"DSM:45043"},{"name":"type-material","value":"type strain of Actinomadura hallensis"}],"bioprojects":[{"accession":"PRJNA547249"}],"description":{"comment":"Keywords: GSC:MIxS;MIGS:6.0","organism":{"organismName":"Actinomadura hallensis","taxId":337895},"title":"Actinomadura hallensis DSM 45043"},"lastUpdated":"2020-10-11T03:47:05.801","models":["MIGS.ba"],"owner":{"name":"DOE Joint Genome Institute"},"package":"MIGS.ba.6.0","publicationDate":"2019-06-11T00:00:00.000","sampleIds":[{"db":"SRA","value":"SRS5042860"},{"db":"DOE Joint Genome Institute","value":"Gp0220405"}],"status":{"status":"live","when":"2019-06-11T18:06:44.062"},"submissionDate":"2019-06-11T18:06:44.060"},"pairedAssembly":{"accession":"GCA_006716765.1","annotationName":"Annotation submitted by DOE Joint Genome Institute","status":"current"},"refseqCategory":"representative genome","releaseDate":"2019-07-08","sequencingTech":"PacBio","submitter":"DOE Joint Genome Institute"},"assemblyStats":{"contigL50":1,"contigN50":6701511,"gcCount":"4866796","gcPercent":72.5,"genomeCoverage":"340.0x","numberOfComponentSequences":1,"numberOfContigs":1,"totalSequenceLength":"6701511","totalUngappedLength":"6701511"},"averageNucleotideIdentity":{"bestAniMatch":{"ani":88.71,"assembly":"GCA_014205085.1","assemblyCoverage":75.06,"category":"suspected_type","organismName":"Actinomadura catellatispora","typeAssemblyCoverage":61.31},"category":"type","comment":"Assembly is the type_strain, mismatch is within genus and expected","matchStatus":"below_threshold_mismatch","submittedOrganism":"Actinomadura hallensis","submittedSpecies":"Actinomadura hallensis","taxonomyCheckStatus":"OK"},"checkmInfo":{"checkmMarkerSet":"Actinomadura","checkmMarkerSetRank":"genus","checkmSpeciesTaxId":337895,"checkmVersion":"v1.2.2","completeness":94.5,"completenessPercentile":100.0,"contamination":5.02},"currentAccession":"GCF_006716765.1","organism":{"infraspecificNames":{"strain":"DSM 45043"},"organismName":"Actinomadura hallensis","taxId":337895},"pairedAccession":"GCA_006716765.1","sourceDatabase":"SOURCE_DATABASE_REFSEQ","typeMaterial":{"typeDisplayText":"assembly from type material","typeLabel":"TYPE_MATERIAL"},"wgsInfo":{"masterWgsUrl":"https://www.ncbi.nlm.nih.gov/nuccore/VFPO00000000.1","wgsContigsUrl":"https://www.ncbi.nlm.nih.gov/Traces/wgs/VFPO01","wgsProjectAccession":"VFPO01"}}
{"accession":"GCF_007096385.1","annotationInfo":{"method":"Best-placed reference protein set; GeneMarkS-2+","name":"NCBI Prokaryotic Genome Annotation Pipeline (PGAP)","pipeline":"NCBI Prokaryotic Genome Annotation Pipeline (PGAP)","provider":"NCBI RefSeq","releaseDate":"2024-02-21","softwareVersion":"6.6","stats":{"geneCounts":{"nonCoding":57,"proteinCoding":2297,"pseudogene":14,"total":2368}}},"assemblyInfo":{"assemblyLevel":"Scaffold","assemblyMethod":"SPAdes v. 3.13.0","assemblyName":"ASM709638v1","assemblyStatus":"current","assemblyType":"haploid","bioprojectAccession":"PRJNA553086","bioprojectLineage":[{"bioprojects":[{"accession":"PRJNA553086","title":"Aliidiomarina sp. IM 1326 Genome sequencing and assembly"}]}],"biosample":{"accession":"SAMN12228963","attributes":[{"name":"strain","value":"IM 1326"},{"name":"isolation_source","value":"soda lake"},{"name":"collection_date","value":"2017-07-29"},{"name":"geo_loc_name","value":"China: Inner Mongolia"},{"name":"sample_type","value":"water sample"},{"name":"type-material","value":"type strain of Aliidiomarina halalkaliphila"}],"description":{"organism":{"organismName":"Aliidiomarina halalkaliphila","taxId":2593535},"title":"Microbe sample from Aliidiomarina halalkaliphila"},"lastUpdated":"2022-03-11T21:05:22.561","models":["Microbe, viral or environmental"],"owner":{"contacts":[{}],"name":"Institute of Microbiology, Chinese Academy of Sciences"},"package":"Microbe.1.0","publicationDate":"2019-07-07T00:00:00.000","sampleIds":[{"label":"Sample name","value":"IM 1326"}],"status":{"status":"live","when":"2019-07-09T13:33:02.410"},"submissionDate":"2019-07-07T22:09:04.293"},"comments":"The annotation was added by the NCBI Prokaryotic Genome Annotation Pipeline (PGAP). Information about PGAP can be found here: https://www.ncbi.nlm.nih.gov/genome/annotation_prok/","pairedAssembly":{"accession":"GCA_007096385.1","annotationName":"NCBI Prokaryotic Genome Annotation Pipeline (PGAP)","status":"current"},"refseqCategory":"representative genome","releaseDate":"2019-07-17","sequencingTech":"Illumina NovaSeq","submitter":"Institute of Microbiology, Chinese Academy of Sciences"},"assemblyStats":{"contigL50":3,"contigN50":337762,"gcCount":"1277850","gcPercent":49.5,"genomeCoverage":"1189.0x","numberOfComponentSequences":12,"numberOfContigs":19,"numberOfScaffolds":12,"scaffoldL50":1,"scaffoldN50":1425733,"totalSequenceLength":"2571805","totalUngappedLength":"2571105"},"averageNucleotideIdentity":{"bestAniMatch":{"ani":80.23,"assembly":"GCA_015354615.1","assemblyCoverage":59.3,"category":"type","organismName":"Aliidiomarina indica","typeAssemblyCoverage":57.49},"category":"type","comment":"Assembly is the type_strain, mismatch is within genus and expected","matchStatus":"below_threshold_mismatch","submittedOrganism":"Aliidiomarina halalkaliphila","submittedSpecies":"Aliidiomarina halalkaliphila","taxonomyCheckStatus":"OK"},"checkmInfo":{"checkmMarkerSet":"Idiomarinaceae","checkmMarkerSetRank":"family","checkmSpeciesTaxId":2593535,"checkmVersion":"v1.2.2","completeness":96.4,"completenessPercentile":100.0,"contamination":2.44},"currentAccession":"GCF_007096385.1","organism":{"infraspecificNames":{"strain":"IM 1326"},"organismName":"Aliidiomarina halalkaliphila","taxId":2593535},"pairedAccession":"GCA_007096385.1","sourceDatabase":"SOURCE_DATABASE_REFSEQ","typeMaterial":{"typeDisplayText":"assembly from type material","typeLabel":"TYPE_MATERIAL"},"wgsInfo":{"masterWgsUrl":"https://www.ncbi.nlm.nih.gov/nuccore/VJWL00000000.1","wgsContigsUrl":"https://www.ncbi.nlm.nih.gov/Traces/wgs/VJWL01","wgsProjectAccession":"VJWL01"}}
{"accession":"GCF_007421815.1","annotationInfo":{"method":"Best-placed reference protein set; GeneMarkS-2+","name":"NCBI Prokaryotic Genome Annotation Pipeline (PGAP)","pipeline":"NCBI Prokaryotic Genome Annotation Pipeline (PGAP)","provider":"NCBI RefSeq","releaseDate":"2023-05-05","softwareVersion":"6.5","stats":{"geneCounts":{"nonCoding":54,"proteinCoding":3673,"pseudogene":37,"total":3764}}},"assemblyInfo":{"assemblyLevel":"Scaffold","assemblyMethod":"SOAPdenovo v. 2.04","assemblyName":"ASM742181v1","assemblyStatus":"current","assemblyType":"haploid","bioprojectAccession":"PRJNA553857","bioprojectLineage":[{"bioprojects":[{"accession":"PRJNA553857","title":"Aeromicrobium piscarium strain:Co35 Genome sequencing and assembly"}]}],"biosample":{"accession":"SAMN12283115","attributes":[{"name":"strain","value":"Co35"},{"name":"isolation_source","value":"gut"},{"name":"host","value":"Collichthys lucidus"},{"name":"collection_date","value":"2016-12-10"},{"name":"geo_loc_name","value":"China: Guangdong"},{"name":"sample_type","value":"cell culture"},{"name":"type-material","value":"type strain of Aeromicrobium piscarium"}],"bioprojects":[{"accession":"PRJNA553857"}],"description":{"organism":{"organismName":"Aeromicrobium piscarium","taxId":2590901},"title":"Microbe sample from Aeromicrobium piscarium"},"lastUpdated":"2021-03-22T21:03:48.835","models":["Microbe, viral or environmental"],"owner":{"contacts":[{}],"name":"Shandong University at Weihai"},"package":"Microbe.1.0","publicationDate":"2019-07-17T00:00:00.000","sampleIds":[{"label":"Sample name","value":"Aeromicrobium ichthiosmia"}],"status":{"status":"live","when":"2019-07-17T11:59:22.093"},"submissionDate":"2019-07-16T05:41:09.813"},"comments":"The annotation was added by the NCBI Prokaryotic Genome Annotation Pipeline (PGAP). Information about PGAP can be found here: https://www.ncbi.nlm.nih.gov/genome/annotation_prok/","pairedAssembly":{"accession":"GCA_007421815.1","annotationName":"NCBI Prokaryotic Genome Annotation Pipeline (PGAP)","status":"current"},"refseqCategory":"representative genome","releaseDate":"2019-07-24","sequencingTech":"Illumina HiSeq","submitter":"Shandong University at Weihai"},"assemblyStats":{"contigL50":9,"contigN50":136234,"gcCount":"2567229","gcPercent":68.5,"genomeCoverage":"160.0x","numberOfComponentSequences":46,"numberOfContigs":56,"numberOfScaffolds":46,"scaffoldL50":6,"scaffoldN50":193341,"totalSequenceLength":"3756209","totalUngappedLength":"3756109"},"averageNucleotideIdentity":{"bestAniMatch":{"ani":82.59,"assembly":"GCA_003674095.1","assemblyCoverage":22.2,"category":"type","organismName":"Aeromicrobium phragmitis","typeAssemblyCoverage":24.76},"category":"type","comment":"Assembly is the type_strain, mismatch is within genus and expected","matchStatus":"below_threshold_mismatch","submittedOrganism":"Aeromicrobium piscarium","submittedSpecies":"Aeromicrobium piscarium","taxonomyCheckStatus":"OK"},"checkmInfo":{"checkmMarkerSet":"Nocardioidaceae","checkmMarkerSetRank":"family","checkmSpeciesTaxId":2590901,"checkmVersion":"v1.2.2","completeness":96.53,"completenessPercentile":100.0,"contamination":2.18},"currentAccession":"GCF_007421815.1","organism":{"infraspecificNames":{"strain":"Co35"},"organismName":"Aeromicrobium piscarium","taxId":2590901},"pairedAccession":"GCA_007421815.1","sourceDatabase":"SOURCE_DATABASE_REFSEQ","typeMaterial":{"typeDisplayText":"assembly from type material","typeLabel":"TYPE_MATERIAL"},"wgsInfo":{"masterWgsUrl":"https://www.ncbi.nlm.nih.gov/nuccore/VLNT00000000.1","wgsContigsUrl":"https://www.ncbi.nlm.nih.gov/Traces/wgs/VLNT01","wgsProjectAccession":"VLNT01"}}
{"accession":"GCF_007655305.1","annotationInfo":{"method":"Best-placed reference protein set; GeneMarkS-2+","name":"NCBI Prokaryotic Genome Annotation Pipeline (PGAP)","pipeline":"NCBI Prokaryotic Genome Annotation Pipeline (PGAP)","provider":"NCBI RefSeq","releaseDate":"2023-10-22","softwareVersion":"6.6","stats":{"geneCounts":{"nonCoding":36,"proteinCoding":3830,"pseudogene":16,"total":3882}}},"assemblyInfo":{"assemblyLevel":"Scaffold","assemblyMethod":"ABySS v. SEP 2017","assemblyName":"ASM765530v1","assemblyStatus":"current","assemblyType":"haploid","bioprojectAccession":"PRJNA552461","bioprojectLineage":[{"bioprojects":[{"accession":"PRJNA552461","title":"Algoriphagus algorifonticola strain:hg1 Genome sequencing and assembly"}]}],"biosample":{"accession":"SAMN12207150","attributes":[{"name":"strain","value":"hg1"},{"name":"collection_date","value":"2018-04-08"},{"name":"depth","value":"1380 m"},{"name":"env_broad_scale","value":"marine biome"},{"name":"geo_loc_name","value":"China: South China Sea"},{"name":"isolation_source","value":"ocean sediment"},{"name":"sample_type","value":"cell culture"},{"name":"identified_by","value":"Cen Yan"},{"name":"env_medium","value":"ocean sediment"},{"name":"type-material","value":"type strain of Algoriphagus algorifonticola"}],"bioprojects":[{"accession":"PRJNA552461"}],"description":{"organism":{"organismName":"Algoriphagus algorifonticola","taxId":2593007},"title":"Microbe sample from Algoriphagus algorifonticola"},"lastUpdated":"2022-05-28T21:07:51.987","models":["Microbe, viral or environmental"],"owner":{"contacts":[{}],"name":"Zhejiang University"},"package":"Microbe.1.0","publicationDate":"2019-07-03T00:00:00.000","sampleIds":[{"label":"Sample name","value":"hm4-1"}],"status":{"status":"live","when":"2019-07-03T12:00:59.435"},"submissionDate":"2019-07-03T07:39:17.873"},"pairedAssembly":{"accession":"GCA_007655305.1","status":"current"},"refseqCategory":"representative genome","releaseDate":"2019-07-30","sequencingTech":"Illumina","submitter":"Zhejiang University"},"assemblyStats":{"contigL50":15,"contigN50":95375,"gcCount":"1760243","gcPercent":39.5,"genomeCoverage":"300.0x","numberOfComponentSequences":68,"numberOfContigs":96,"numberOfScaffolds":68,"scaffoldL50":13,"scaffoldN50":126468,"totalSequenceLength":"4449979","totalUngappedLength":"4448596"},"averageNucleotideIdentity":{"bestAniMatch":{"ani":94.4,"assembly":"GCA_900115305.1","assemblyCoverage":80.01,"category":"type","organismName":"Algoriphagus ornithinivorans","typeAssemblyCoverage":87.02},"category":"type","comment":"Assembly is the type_strain, mismatch is within genus and expected","matchStatus":"below_threshold_mismatch","submittedOrganism":"Algoriphagus algorifonticola","submittedSpecies":"Algoriphagus algorifonticola","taxonomyCheckStatus":"OK"},"checkmInfo":{"checkmMarkerSet":"Algoriphagus","checkmMarkerSetRank":"genus","checkmSpeciesTaxId":2593007,"checkmVersion":"v1.2.2","completeness":98.71,"completenessPercentile":100.0,"contamination":3.44},"currentAccession":"GCF_007655305.1","organism":{"infraspecificNames":{"strain":"hg1"},"organismName":"Algoriphagus algorifonticola","taxId":2593007},"pairedAccession":"GCA_007655305.1","sourceDatabase":"SOURCE_DATABASE_REFSEQ","typeMaterial":{"typeDisplayText":"assembly from type material","typeLabel":"TYPE_MATERIAL"},"wgsInfo":{"masterWgsUrl":"https://www.ncbi.nlm.nih.gov/nuccore/VLOG00000000.1","wgsContigsUrl":"https://www.ncbi.nlm.nih.gov/Traces/wgs/VLOG01","wgsProjectAccession":"VLOG01"}}
{"accession":"GCF_007741515.1","annotationInfo":{"method":"Best-placed reference protein set; GeneMarkS-2+","name":"NCBI Prokaryotic Genome Annotation Pipeline (PGAP)","pipeline":"NCBI Prokaryotic Genome Annotation Pipeline (PGAP)","provider":"NCBI RefSeq","releaseDate":"2023-10-08","softwareVersion":"6.6","stats":{"geneCounts":{"nonCoding":83,"proteinCoding":4663,"pseudogene":38,"total":4784}}},"assemblyInfo":{"assemblyLevel":"Complete Genome","assemblyMethod":"HGAP.3 SMRTPortal v. 2.3.0","assemblyName":"ASM774151v1","assemblyStatus":"current","assemblyType":"haploid","bioprojectAccession":"PRJNA357569","bioprojectLineage":[{"bioprojects":[{"accession":"PRJNA357569","title":"Various Planctomycetes species isolated from different algal biofilms from Helgoland, Germany - Genome sequencing and assembly"}]}],"biosample":{"accession":"SAMN06143216","attributes":[{"name":"strain","value":"HG15A2"},{"name":"collection_date","value":"2013-06"},{"name":"depth","value":"1 mm"},{"name":"elev","value":"0"},{"name":"env_broad_scale","value":"north sea"},{"name":"env_local_scale","value":"tidal mud flat"},{"name":"env_medium","value":"water"},{"name":"geo_loc_name","value":"Germany:Helgoland"},{"name":"isol_growth_condt","value":"missing"},{"name":"lat_lon","value":"54.1881 N 7.875 E"},{"name":"num_replicons","value":"1"},{"name":"ref_biomaterial","value":"missing"},{"name":"type-material","value":"type strain of Adhaeretor mobilis"}],"description":{"comment":"Keywords: GSC:MIxS;MIGS:6.0","organism":{"organismName":"Adhaeretor mobilis","taxId":1930276},"title":"MIGS Cultured Bacterial/Archaeal sample from Adhaeretor mobilis"},"lastUpdated":"2021-07-23T21:05:34.152","models":["MIGS.ba","MIGS/MIMS/MIMARKS.microbial"],"owner":{"contacts":[{}],"name":"Leibniz-Institute DSMZ German Collection of Microorganisms and Cell Cultures"},"package":"MIGS.ba.microbial.6.0","publicationDate":"2017-12-14T00:00:00.000","sampleIds":[{"label":"Sample name","value":"HG15A2"}],"status":{"status":"live","when":"2017-12-14T00:50:04.570"},"submissionDate":"2016-12-15T09:17:05.926"},"comments":"The annotation was added by the NCBI Prokaryotic Genome Annotation Pipeline (PGAP). Information about PGAP can be found here: https://www.ncbi.nlm.nih.gov/genome/annotation_prok/\nBacteria and source DNA available from C. Jogler","pairedAssembly":{"accession":"GCA_007741515.1","annotationName":"Annotation submitted by Leibniz-Institute DSMZ German Collection of Microorganisms and Cell Cultures","status":"current"},"refseqCategory":"representative genome","releaseDate":"2019-07-31","sequencingTech":"PacBio RSII; Illumina MiSeq","submitter":"Leibniz-Institute DSMZ German Collection of Microorganisms and Cell Cultures"},"assemblyStats":{"contigL50":1,"contigN50":5996859,"gcCount":"3302076","gcPercent":55.0,"genomeCoverage":"103.0x","numberOfComponentSequences":1,"numberOfContigs":1,"numberOfScaffolds":1,"scaffoldL50":1,"scaffoldN50":5996859,"totalNumberOfChromosomes":1,"totalSequenceLength":"5996859","totalUngappedLength":"5996859"},"averageNucleotideIdentity":{"bestAniMatch":{"ani":85.54,"assembly":"GCA_007859955.1","assemblyCoverage":0.13,"category":"type","organismName":"Botrimarina colliarenosi","typeAssemblyCoverage":0.15},"category":"type","comment":"Assembly is the type_strain, no match is expected","matchStatus":"low_coverage","submittedOrganism":"Adhaeretor mobilis","submittedSpecies":"Adhaeretor mobilis","taxonomyCheckStatus":"OK"},"checkmInfo":{"checkmMarkerSet":"Planctomycetia","checkmMarkerSetRank":"class","checkmSpeciesTaxId":1930276,"checkmVersion":"v1.2.2","completeness":97.74,"completenessPercentile":100.0,"contamination":0.81},"currentAccession":"GCF_007741515.1","organism":{"infraspecificNames":{"strain":"HG15A2"},"organismName":"Adhaeretor mobilis","taxId":1930276},"pairedAccession":"GCA_007741515.1","sourceDatabase":"SOURCE_DATABASE_REFSEQ","typeMaterial":{"typeDisplayText":"assembly from type material","typeLabel":"TYPE_MATERIAL"}}
{"accession":"GCF_007743815.1","annotationInfo":{"method":"Best-placed reference protein set; GeneMarkS-2+","name":"NCBI Prokaryotic Genome Annotation Pipeline (PGAP)","pipeline":"NCBI Prokaryotic Genome Annotation Pipeline (PGAP)","provider":"NCBI RefSeq","releaseDate":"2023-10-08","softwareVersion":"6.6","stats":{"geneCounts":{"nonCoding":57,"proteinCoding":4311,"pseudogene":8,"total":4376}}},"assemblyInfo":{"assemblyLevel":"Chromosome","assemblyMethod":"SPAdes v. 3.7.0","assemblyName":"ASM774381v1","assemblyStatus":"current","assemblyType":"haploid","bioprojectAccession":"PRJNA485700","bioprojectLineage":[{"bioprojects":[{"accession":"PRJNA485700","title":"Planctomycetes strains from diverse aquatic habitats - Genome sequencing and assembly"}]}],"biosample":{"accession":"SAMN10954009","attributes":[{"name":"strain","value":"CA12"},{"name":"collection_date","value":"2014-11-28"},{"name":"depth","value":"0"},{"name":"elev","value":"0"},{"name":"env_broad_scale","value":"seawater"},{"name":"env_local_scale","value":"kelp forest"},{"name":"env_medium","value":"Macrocystis pyrifera"},{"name":"geo_loc_name","value":"USA: Monterey Bay"},{"name":"isol_growth_condt","value":"not applicable"},{"name":"lat_lon","value":"36.619 N 121.901 W"},{"name":"num_replicons","value":"1"},{"name":"ref_biomaterial","value":"available upon request"},{"name":"type-material","value":"type material of Alienimonas californiensis"}],"bioprojects":[{"accession":"PRJNA485700"}],"description":{"comment":"Keywords: GSC:MIxS;MIGS:6.0","organism":{"organismName":"Alienimonas californiensis","taxId":2527989},"title":"MIGS Cultured Bacterial/Archaeal sample from Alienimonas californiensis"},"lastUpdated":"2020-03-02T21:03:01.597","models":["MIGS.ba","MIGS/MIMS/MIMARKS.microbial"],"owner":{"contacts":[{}],"name":"Radboud Universiteit Nijmegen"},"package":"MIGS.ba.microbial.6.0","publicationDate":"2019-08-02T00:00:00.000","sampleIds":[{"label":"Sample name","value":"Planctomycetes bacterium CA12"}],"status":{"status":"live","when":"2019-08-02T06:38:26.420"},"submissionDate":"2019-02-15T14:02:09.343"},"comments":"The annotation was added by the NCBI Prokaryotic Genome Annotation Pipeline (PGAP). Information about PGAP can be found here: https://www.ncbi.nlm.nih.gov/genome/annotation_prok/\nBacteria and source DNA available from Christian Jogler","pairedAssembly":{"accession":"GCA_007743815.1","annotationName":"Annotation submitted by Radboud Universiteit Nijmegen","status":"current"},"refseqCategory":"representative genome","releaseDate":"2019-07-31","sequencingTech":"Illumina MiSeq","submitter":"Radboud Universiteit Nijmegen"},"assemblyStats":{"contigL50":1,"contigN50":3808893,"gcCount":"3873306","gcPercent":70.5,"genomeCoverage":"346.0x","numberOfComponentSequences":1,"numberOfContigs":2,"numberOfScaffolds":1,"scaffoldL50":1,"scaffoldN50":5475215,"totalNumberOfChromosomes":1,"totalSequenceLength":"5475215","totalUngappedLength":"5475205"},"averageNucleotideIdentity":{"bestAniMatch":{"ani":83.06,"assembly":"GCA_013036045.1","assemblyCoverage":40.29,"category":"type","organismName":"Alienimonas chondri","typeAssemblyCoverage":41.68},"category":"type","comment":"Assembly is the type_strain, mismatch is within genus and expected","matchStatus":"below_threshold_mismatch","submittedOrganism":"Alienimonas californiensis","submittedSpecies":"Alienimonas californiensis","taxonomyCheckStatus":"OK"},"checkmInfo":{"checkmMarkerSet":"Planctomycetaceae","checkmMarkerSetRank":"family","checkmSpeciesTaxId":2527989,"checkmVersion":"v1.2.2","completeness":97.06,"completenessPercentile":100.0,"contamination":1.82},"currentAccession":"GCF_007743815.1","organism":{"infraspecificNames":{"strain":"CA12"},"organismName":"Alienimonas californiensis","taxId":2527989},"pairedAccession":"GCA_007743815.1","sourceDatabase":"SOURCE_DATABASE_REFSEQ","typeMaterial":{"typeDisplayText":"assembly from type material","typeLabel":"TYPE_MATERIAL"}}
{"accession":"GCF_007748035.1","annotationInfo":{"method":"Best-placed reference protein set; GeneMarkS-2+","name":"NCBI Prokaryotic Genome Annotation Pipeline (PGAP)","pipeline":"NCBI Prokaryotic Genome Annotation Pipeline (PGAP)","provider":"NCBI RefSeq","releaseDate":"2023-10-08","softwareVersion":"6.6","stats":{"geneCounts":{"nonCoding":62,"proteinCoding":5127,"pseudogene":17,"total":5206}}},"assemblyInfo":{"assemblyLevel":"Complete Genome","assemblyMethod":"HGAP.3 SMRTPortal v. 2.3.0","assemblyName":"ASM774803v1","assemblyStatus":"current","assemblyType":"haploid","bioprojectAccession":"PRJNA485700","bioprojectLineage":[{"bioprojects":[{"accession":"PRJNA485700","title":"Planctomycetes strains from diverse aquatic habitats - Genome sequencing and assembly"}]}],"biosample":{"accession":"SAMN10953992","attributes":[{"name":"strain","value":"Pan181"},{"name":"collection_date","value":"2013-09-10"},{"name":"depth","value":"0"},{"name":"elev","value":"0"},{"name":"env_broad_scale","value":"seawater"},{"name":"env_local_scale","value":"point 21, hydrothermal area"},{"name":"env_medium","value":"yellow-gray fringes"},{"name":"geo_loc_name","value":"Italy: Panarea"},{"name":"isol_growth_condt","value":"not applicable"},{"name":"lat_lon","value":"38.6387 N 15.1068 E"},{"name":"num_replicons","value":"1"},{"name":"ref_biomaterial","value":"available upon request"},{"name":"type-material","value":"type strain of Aeoliella mucimassa"}],"bioprojects":[{"accession":"PRJNA485700"}],"description":{"comment":"Keywords: GSC:MIxS;MIGS:6.0","organism":{"organismName":"Aeoliella mucimassa","taxId":2527972},"title":"MIGS Cultured Bacterial/Archaeal sample from Aeoliella mucimassa"},"lastUpdated":"2020-12-12T21:04:55.957","models":["MIGS.ba","MIGS/MIMS/MIMARKS.microbial"],"owner":{"contacts":[{}],"name":"Radboud Universiteit Nijmegen"},"package":"MIGS.ba.microbial.6.0","publicationDate":"2019-08-02T00:00:00.000","sampleIds":[{"label":"Sample name","value":"Planctomycetes bacterium Pan181"}],"status":{"status":"live","when":"2019-08-02T06:38:26.260"},"submissionDate":"2019-02-15T14:02:09.030"},"comments":"The annotation was added by the NCBI Prokaryotic Genome Annotation Pipeline (PGAP). Information about PGAP can be found here: https://www.ncbi.nlm.nih.gov/genome/annotation_prok/\nBacteria and source DNA available from Christian Jogler","pairedAssembly":{"accession":"GCA_007748035.1","annotationName":"Annotation submitted by Radboud Universiteit Nijmegen","status":"current"},"refseqCategory":"representative genome","releaseDate":"2019-07-31","sequencingTech":"PacBio RSII; Illumina MiSeq","submitter":"Radboud Universiteit Nijmegen"},"assemblyStats":{"contigL50":1,"contigN50":6608792,"gcCount":"3830442","gcPercent":58.0,"genomeCoverage":"579.0x","numberOfComponentSequences":1,"numberOfContigs":1,"numberOfScaffolds":1,"scaffoldL50":1,"scaffoldN50":6608792,"totalNumberOfChromosomes":1,"totalSequenceLength":"6608792","totalUngappedLength":"6608792"},"averageNucleotideIdentity":{"bestAniMatch":{"ani":82.15,"assembly":"GCA_024054565.1","assemblyCoverage":3.51,"category":"type","organismName":"Aeoliella straminimaris","typeAssemblyCoverage":2.97},"category":"type","comment":"Assembly is the type_strain, no match is expected","matchStatus":"low_coverage","submittedOrganism":"Aeoliella mucimassa","submittedSpecies":"Aeoliella mucimassa","taxonomyCheckStatus":"OK"},"checkmInfo":{"checkmMarkerSet":"Planctomycetia","checkmMarkerSetRank":"class","checkmSpeciesTaxId":2527972,"checkmVersion":"v1.2.2","completeness":96.97,"completenessPercentile":100.0,"contamination":1.3},"currentAccession":"GCF_007748035.1","organism":{"infraspecificNames":{"strain":"Pan181"},"organismName":"Aeoliella mucimassa","taxId":2527972},"pairedAccession":"GCA_007748035.1","sourceDatabase":"SOURCE_DATABASE_REFSEQ","typeMaterial":{"typeDisplayText":"assembly from type material","typeLabel":"TYPE_MATERIAL"}}
{"accession":"GCF_007923295.1","annotationInfo":{"method":"Best-placed reference protein set; GeneMarkS-2+","name":"NCBI Prokaryotic Genome Annotation Pipeline (PGAP)","pipeline":"NCBI Prokaryotic Genome Annotation Pipeline (PGAP)","provider":"NCBI RefSeq","releaseDate":"2023-11-14","softwareVersion":"6.6","stats":{"geneCounts":{"nonCoding":55,"proteinCoding":2582,"pseudogene":19,"total":2656}}},"assemblyInfo":{"assemblyLevel":"Scaffold","assemblyMethod":"SPAdes v. 3.5.0","assemblyName":"ASM792329v1","assemblyStatus":"current","assemblyType":"haploid","bioprojectAccession":"PRJNA557541","bioprojectLineage":[{"bioprojects":[{"accession":"PRJNA557541","title":"Agrococcus sediminis strain:NS18 Genome sequencing and assembly"}]}],"biosample":{"accession":"SAMN12406481","attributes":[{"name":"strain","value":"NS18"},{"name":"isolation_source","value":"lake sediment"},{"name":"collection_date","value":"2014-03"},{"name":"geo_loc_name","value":"China"},{"name":"sample_type","value":"cell culture"},{"name":"type-material","value":"type strain of Agrococcus sediminis"}],"description":{"organism":{"organismName":"Agrococcus sediminis","taxId":2599924},"title":"Microbe sample from Agrococcus sediminis"},"lastUpdated":"2021-03-28T21:04:11.654","models":["Microbe, viral or environmental"],"owner":{"contacts":[{}],"name":"Henan University of Technology"},"package":"Microbe.1.0","publicationDate":"2019-07-31T00:00:00.000","sampleIds":[{"label":"Sample name","value":"NS18"},{"db":"SRA","value":"SRS6331646"}],"status":{"status":"live","when":"2019-07-31T16:19:32.464"},"submissionDate":"2019-07-31T13:12:20.623"},"comments":"The annotation was added by the NCBI Prokaryotic Genome Annotation Pipeline (PGAP). Information about PGAP can be found here: https://www.ncbi.nlm.nih.gov/genome/annotation_prok/","pairedAssembly":{"accession":"GCA_007923295.1","annotationName":"NCBI Prokaryotic Genome Annotation Pipeline (PGAP)","status":"current"},"refseqCategory":"representative genome","releaseDate":"2019-08-09","sequencingTech":"Illumina HiSeq","submitter":"Henan University of Technology"},"assemblyStats":{"contigL50":3,"contigN50":354645,"gcCount":"1992590","gcPercent":73.0,"genomeCoverage":"200.0x","numberOfComponentSequences":19,"numberOfContigs":21,"numberOfScaffolds":19,"scaffoldL50":3,"scaffoldN50":354645,"totalSequenceLength":"2736037","totalUngappedLength":"2735865"},"averageNucleotideIdentity":{"bestAniMatch":{"ani":86.63,"assembly":"GCA_003752465.1","assemblyCoverage":65.28,"category":"type","organismName":"Agrococcus jenensis","typeAssemblyCoverage":60.29},"category":"type","comment":"Assembly is the type_strain, mismatch is within genus and expected","matchStatus":"below_threshold_mismatch","submittedOrganism":"Agrococcus sediminis","submittedSpecies":"Agrococcus sediminis","taxonomyCheckStatus":"OK"},"checkmInfo":{"checkmMarkerSet":"Microbacteriaceae","checkmMarkerSetRank":"family","checkmSpeciesTaxId":2599924,"checkmVersion":"v1.2.2","completeness":99.0,"completenessPercentile":100.0,"contamination":0.18},"currentAccession":"GCF_007923295.1","organism":{"infraspecificNames":{"strain":"NS18"},"organismName":"Agrococcus sediminis","taxId":2599924},"pairedAccession":"GCA_007923295.1","sourceDatabase":"SOURCE_DATABASE_REFSEQ","typeMaterial":{"typeDisplayText":"assembly from type material","typeLabel":"TYPE_MATERIAL"},"wgsInfo":{"masterWgsUrl":"https://www.ncbi.nlm.nih.gov/nuccore/VOIR00000000.1","wgsContigsUrl":"https://www.ncbi.nlm.nih.gov/Traces/wgs/VOIR01","wgsProjectAccession":"VOIR01"}}
{"accession":"GCF_007991375.1","annotationInfo":{"method":"Best-placed reference protein set; GeneMarkS-2+","name":"NCBI Prokaryotic Genome Annotation Pipeline (PGAP)","pipeline":"NCBI Prokaryotic Genome Annotation Pipeline (PGAP)","provider":"NCBI RefSeq","releaseDate":"2023-08-27","softwareVersion":"6.6","stats":{"geneCounts":{"nonCoding":50,"proteinCoding":3660,"pseudogene":88,"total":3798}}},"assemblyInfo":{"assemblyLevel":"Contig","assemblyMethod":"newbler v. 3.0","assemblyName":"ASM799137v1","assemblyStatus":"current","assemblyType":"haploid","bioprojectAccession":"PRJDB6198","bioprojectLineage":[{"bioprojects":[{"accession":"PRJDB6198","title":"Acetobacter nitrogenifigens NBRC 105050 genome sequencing project"}]}],"biosample":{"accession":"SAMD00170748","attributes":[{"name":"sample_name","value":"NBRC 105050"},{"name":"collection_date","value":"missing"},{"name":"env_broad_scale","value":"missing"},{"name":"env_local_scale","value":"missing"},{"name":"env_medium","value":"Kombucha tea"},{"name":"geo_loc_name","value":"India"},{"name":"isol_growth_condt","value":"missing"},{"name":"lat_lon","value":"missing"},{"name":"locus_tag_prefix","value":"ANI02nite"},{"name":"num_replicons","value":"missing"},{"name":"project_name","value":"Acetobacter nitrogenifigens NBRC 105050 genome sequencing project"},{"name":"ref_biomaterial","value":"missing"},{"name":"rel_to_oxygen","value":"aerobe"},{"name":"source_material_id","value":"NBRC 105050"},{"name":"strain","value":"NBRC 105050"},{"name":"type-material","value":"type strain of Acetobacter nitrogenifigens"}],"bioprojects":[{"accession":"PRJDB6198"}],"description":{"comment":"Keywords: GSC:MIxS;MIGS:6.0","organism":{"organismName":"Acetobacter nitrogenifigens DSM 23921 = NBRC 105050","taxId":1120919},"title":"Acetobacter nitrogenifigens NBRC 105050"},"lastUpdated":"2023-06-28T21:06:07.590","models":["MIGS.ba"],"owner":{"name":"National Institute of Technology and Evaluation Biological Resource Center"},"package":"MIGS.ba.6.0","publicationDate":"2019-05-07T00:00:00.000","status":{"status":"live","when":"2019-05-08T01:00:55.667"},"submissionDate":"2019-05-08T01:00:55.666"},"comments":"Annotated using prokka 1.11 from http://www.vicbioinformatics.com. Annotated at DFAST https://dfast.nig.ac.jp/","pairedAssembly":{"accession":"GCA_007991375.1","annotationName":"Annotation submitted by National Institute of Technology and Evaluation Biological Resource Center","status":"current"},"refseqCategory":"representative genome","releaseDate":"2019-07-31","sequencingTech":"Illumina HiSeq 1000","submitter":"National Institute of Technology and Evaluation Biological Resource Center"},"assemblyStats":{"contigL50":7,"contigN50":174239,"gcCount":"2564339","gcPercent":60.5,"genomeCoverage":"90.0x","numberOfComponentSequences":113,"numberOfContigs":113,"totalSequenceLength":"4241307","totalUngappedLength":"4241307"},"averageNucleotideIdentity":{"bestAniMatch":{"ani":99.99,"assembly":"GCA_000429165.1","assemblyCoverage":99.79,"category":"type","organismName":"Acetobacter nitrogenifigens","typeAssemblyCoverage":99.11},"category":"type","comment":"na","matchStatus":"species_match","submittedAniMatch":{"ani":99.99,"assembly":"GCA_000429165.1","assemblyCoverage":99.79,"category":"type","organismName":"Acetobacter nitrogenifigens DSM 23921 = NBRC 105050","typeAssemblyCoverage":99.11},"submittedOrganism":"Acetobacter nitrogenifigens DSM 23921 = NBRC 105050","submittedSpecies":"Acetobacter nitrogenifigens","taxonomyCheckStatus":"OK"},"checkmInfo":{"checkmMarkerSet":"Acetobacter","checkmMarkerSetRank":"genus","checkmSpeciesTaxId":285268,"checkmVersion":"v1.2.2","completeness":98.91,"completenessPercentile":100.0,"contamination":0.15},"currentAccession":"GCF_007991375.1","organism":{"infraspecificNames":{"strain":"NBRC 105050"},"organismName":"Acetobacter nitrogenifigens DSM 23921 = NBRC 105050","taxId":1120919},"pairedAccession":"GCA_007991375.1","sourceDatabase":"SOURCE_DATABASE_REFSEQ","typeMaterial":{"typeDisplayText":"assembly from type material","typeLabel":"TYPE_MATERIAL"},"wgsInfo":{"masterWgsUrl":"https://www.ncbi.nlm.nih.gov/nuccore/BJYF00000000.1","wgsContigsUrl":"https://www.ncbi.nlm.nih.gov/Traces/wgs/BJYF01","wgsProjectAccession":"BJYF01"}}
{"accession":"GCF_007991475.1","annotationInfo":{"method":"Best-placed reference protein set; GeneMarkS-2+","name":"NCBI Prokaryotic Genome Annotation Pipeline (PGAP)","pipeline":"NCBI Prokaryotic Genome Annotation Pipeline (PGAP)","provider":"NCBI RefSeq","releaseDate":"2023-12-24","softwareVersion":"6.6","stats":{"geneCounts":{"nonCoding":51,"proteinCoding":3392,"pseudogene":19,"total":3462}}},"assemblyInfo":{"assemblyLevel":"Contig","assemblyMethod":"newbler v. 3.0","assemblyName":"ASM799147v1","assemblyStatus":"current","assemblyType":"haploid","bioprojectAccession":"PRJDB6217","bioprojectLineage":[{"bioprojects":[{"accession":"PRJDB6217","title":"Actinotalea fermentans NBRC 105374 genome sequencing project"}]}],"biosample":{"accession":"SAMD00170753","attributes":[{"name":"sample_name","value":"NBRC 105374"},{"name":"collection_date","value":"missing"},{"name":"env_broad_scale","value":"missing"},{"name":"env_local_scale","value":"missing"},{"name":"env_medium","value":"Municipal dumping ground"},{"name":"geo_loc_name","value":"France"},{"name":"isol_growth_condt","value":"missing"},{"name":"lat_lon","value":"missing"},{"name":"locus_tag_prefix","value":"AFE02nite"},{"name":"num_replicons","value":"missing"},{"name":"project_name","value":"Actinotalea fermentans NBRC 105374 genome sequencing project"},{"name":"ref_biomaterial","value":"missing"},{"name":"rel_to_oxygen","value":"aerobe"},{"name":"source_material_id","value":"NBRC 105374"},{"name":"strain","value":"NBRC 105374"},{"name":"type-material","value":"type strain of Cellulomonas fermentans"}],"bioprojects":[{"accession":"PRJDB6217"}],"description":{"comment":"Keywords: GSC:MIxS;MIGS:6.0","organism":{"organismName":"Actinotalea fermentans","taxId":43671},"title":"Actinotalea fermentans NBRC 105374"},"lastUpdated":"2022-04-05T05:22:43.000","models":["MIGS.ba"],"owner":{"name":"National Institute of Technology and Evaluation Biological Resource Center"},"package":"MIGS.ba.6.0","publicationDate":"2019-05-07T00:00:00.000","status":{"status":"live","when":"2019-05-08T01:00:58.480"},"submissionDate":"2019-05-08T01:00:58.480"},"comments":"Annotated using prokka 1.11 from http://www.vicbioinformatics.com. Annotated at DFAST https://dfast.nig.ac.jp/","pairedAssembly":{"accession":"GCA_007991475.1","annotationName":"Annotation submitted by National Institute of Technology and Evaluation Biological Resource Center","status":"current"},"refseqCategory":"representative genome","releaseDate":"2019-07-31","sequencingTech":"Illumina HiSeq 1000","submitter":"National Institute of Technology and Evaluation Biological Resource Center"},"assemblyStats":{"contigL50":2,"contigN50":665556,"gcCount":"2769826","gcPercent":74.0,"genomeCoverage":"91.0x","numberOfComponentSequences":22,"numberOfContigs":22,"totalSequenceLength":"3737518","totalUngappedLength":"3737518"},"averageNucleotideIdentity":{"bestAniMatch":{"ani":82.6,"assembly":"GCA_008364845.1","assemblyCoverage":17.11,"category":"type","organismName":"Actinotalea subterranea","typeAssemblyCoverage":15.88},"category":"type","comment":"Assembly is the type_strain, mismatch is within genus and expected","matchStatus":"below_threshold_mismatch","submittedOrganism":"Actinotalea fermentans","submittedSpecies":"Actinotalea fermentans","taxonomyCheckStatus":"OK"},"checkmInfo":{"checkmMarkerSet":"Cellulomonadaceae","checkmMarkerSetRank":"family","checkmSpeciesTaxId":43671,"checkmVersion":"v1.2.2","completeness":95.52,"completenessPercentile":100.0,"contamination":2.06},"currentAccession":"GCF_007991475.1","organism":{"infraspecificNames":{"strain":"NBRC 105374"},"organismName":"Actinotalea fermentans","taxId":43671},"pairedAccession":"GCA_007991475.1","sourceDatabase":"SOURCE_DATABASE_REFSEQ","typeMaterial":{"typeDisplayText":"assembly from type material","typeLabel":"TYPE_MATERIAL"},"wgsInfo":{"masterWgsUrl":"https://www.ncbi.nlm.nih.gov/nuccore/BJYK00000000.1","wgsContigsUrl":"https://www.ncbi.nlm.nih.gov/Traces/wgs/BJYK01","wgsProjectAccession":"BJYK01"}}
{"accession":"GCF_007991635.1","annotationInfo":{"method":"Best-placed reference protein set; GeneMarkS-2+","name":"NCBI Prokaryotic Genome Annotation Pipeline (PGAP)","pipeline":"NCBI Prokaryotic Genome Annotation Pipeline (PGAP)","provider":"NCBI RefSeq","releaseDate":"2023-08-27","softwareVersion":"6.6","stats":{"geneCounts":{"nonCoding":45,"proteinCoding":5231,"pseudogene":28,"total":5304}}},"assemblyInfo":{"assemblyLevel":"Contig","assemblyMethod":"newbler v. 3.0","assemblyName":"ASM799163v1","assemblyStatus":"current","assemblyType":"haploid","bioprojectAccession":"PRJDB6235","bioprojectLineage":[{"bioprojects":[{"accession":"PRJDB6235","title":"Adhaeribacter aerolatus NBRC 106133 genome sequencing project"}]}],"biosample":{"accession":"SAMD00170762","attributes":[{"name":"sample_name","value":"NBRC 106133"},{"name":"collection_date","value":"missing"},{"name":"env_broad_scale","value":"missing"},{"name":"env_local_scale","value":"missing"},{"name":"env_medium","value":"Air"},{"name":"geo_loc_name","value":"South Korea:Suwon"},{"name":"isol_growth_condt","value":"missing"},{"name":"lat_lon","value":"missing"},{"name":"locus_tag_prefix","value":"AAE02nite"},{"name":"num_replicons","value":"missing"},{"name":"project_name","value":"Adhaeribacter aerolatus NBRC 106133 genome sequencing project"},{"name":"ref_biomaterial","value":"missing"},{"name":"rel_to_oxygen","value":"aerobe"},{"name":"source_material_id","value":"NBRC 106133"},{"name":"strain","value":"NBRC 106133"},{"name":"type-material","value":"type strain of Adhaeribacter aerolatus"}],"bioprojects":[{"accession":"PRJDB6235"}],"description":{"comment":"Keywords: GSC:MIxS;MIGS:6.0","organism":{"organismName":"Adhaeribacter aerolatus","taxId":670289},"title":"Adhaeribacter aerolatus NBRC 106133"},"lastUpdated":"2022-04-05T05:22:43.000","models":["MIGS.ba"],"owner":{"name":"National Institute of Technology and Evaluation Biological Resource Center"},"package":"MIGS.ba.6.0","publicationDate":"2019-05-07T00:00:00.000","status":{"status":"live","when":"2019-05-08T01:01:04.499"},"submissionDate":"2019-05-08T01:01:04.496"},"comments":"Annotated using prokka 1.11 from http://www.vicbioinformatics.com. Annotated at DFAST https://dfast.nig.ac.jp/","pairedAssembly":{"accession":"GCA_007991635.1","annotationName":"Annotation submitted by National Institute of Technology and Evaluation Biological Resource Center","status":"current"},"refseqCategory":"representative genome","releaseDate":"2019-07-31","sequencingTech":"Illumina HiSeq 1000","submitter":"National Institute of Technology and Evaluation Biological Resource Center"},"assemblyStats":{"contigL50":17,"contigN50":130545,"gcCount":"2970447","gcPercent":44.5,"genomeCoverage":"85.0x","numberOfComponentSequences":96,"numberOfContigs":96,"totalSequenceLength":"6680402","totalUngappedLength":"6680402"},"averageNucleotideIdentity":{"bestAniMatch":{"ani":85.83,"assembly":"GCA_008629685.1","assemblyCoverage":50.99,"category":"type","organismName":"Adhaeribacter rhizoryzae","typeAssemblyCoverage":52.26},"category":"type","comment":"Assembly is the type_strain, mismatch is within genus and expected","matchStatus":"below_threshold_mismatch","submittedOrganism":"Adhaeribacter aerolatus","submittedSpecies":"Adhaeribacter aerolatus","taxonomyCheckStatus":"OK"},"checkmInfo":{"checkmMarkerSet":"Cytophagales","checkmMarkerSetRank":"order","checkmSpeciesTaxId":670289,"checkmVersion":"v1.2.2","completeness":100.0,"completenessPercentile":100.0,"contamination":1.32},"currentAccession":"GCF_007991635.1","organism":{"infraspecificNames":{"strain":"NBRC 106133"},"organismName":"Adhaeribacter aerolatus","taxId":670289},"pairedAccession":"GCA_007991635.1","sourceDatabase":"SOURCE_DATABASE_REFSEQ","typeMaterial":{"typeDisplayText":"assembly from type material","typeLabel":"TYPE_MATERIAL"},"wgsInfo":{"masterWgsUrl":"https://www.ncbi.nlm.nih.gov/nuccore/BJYS00000000.1","wgsContigsUrl":"https://www.ncbi.nlm.nih.gov/Traces/wgs/BJYS01","wgsProjectAccession":"BJYS01"}}
{"accession":"GCF_007992115.1","annotationInfo":{"method":"Best-placed reference protein set; GeneMarkS-2+","name":"NCBI Prokaryotic Genome Annotation Pipeline (PGAP)","pipeline":"NCBI Prokaryotic Genome Annotation Pipeline (PGAP)","provider":"NCBI RefSeq","releaseDate":"2023-08-27","softwareVersion":"6.6","stats":{"geneCounts":{"nonCoding":51,"proteinCoding":3005,"pseudogene":9,"total":3065}}},"assemblyInfo":{"assemblyLevel":"Contig","assemblyMethod":"newbler v. 3.0","assemblyName":"ASM799211v1","assemblyStatus":"current","assemblyType":"haploid","bioprojectAccession":"PRJDB6293","bioprojectLineage":[{"bioprojects":[{"accession":"PRJDB6293","title":"Aeromicrobium flavum NBRC 107625 genome sequencing project"}]}],"biosample":{"accession":"SAMD00172652","attributes":[{"name":"sample_name","value":"NBRC 107625"},{"name":"collection_date","value":"missing"},{"name":"env_broad_scale","value":"missing"},{"name":"env_local_scale","value":"missing"},{"name":"env_medium","value":"Air"},{"name":"geo_loc_name","value":"China:Wuhan University campus"},{"name":"isol_growth_condt","value":"missing"},{"name":"lat_lon","value":"missing"},{"name":"locus_tag_prefix","value":"AFL01nite"},{"name":"num_replicons","value":"missing"},{"name":"project_name","value":"Aeromicrobium flavum NBRC 107625 genome sequencing project"},{"name":"ref_biomaterial","value":"missing"},{"name":"rel_to_oxygen","value":"aerobe"},{"name":"source_material_id","value":"NBRC 107625"},{"name":"strain","value":"NBRC 107625"},{"name":"type-material","value":"type strain of Aeromicrobium flavum"}],"bioprojects":[{"accession":"PRJDB6293"}],"description":{"comment":"Keywords: GSC:MIxS;MIGS:6.0","organism":{"organismName":"Aeromicrobium flavum","taxId":416568},"title":"Aeromicrobium flavum NBRC 107625"},"lastUpdated":"2022-04-05T05:33:18.000","models":["MIGS.ba"],"owner":{"name":"National Institute of Technology and Evaluation Biological Resource Center"},"package":"MIGS.ba.6.0","publicationDate":"2019-05-23T00:00:00.000","status":{"status":"live","when":"2019-05-24T01:00:56.904"},"submissionDate":"2019-05-24T01:00:56.903"},"comments":"Annotated using prokka 1.11 from http://www.vicbioinformatics.com. Annotated at DFAST https://dfast.nig.ac.jp/","pairedAssembly":{"accession":"GCA_007992115.1","annotationName":"Annotation submitted by National Institute of Technology and Evaluation Biological Resource Center","status":"current"},"refseqCategory":"representative genome","releaseDate":"2019-07-31","sequencingTech":"Illumina HiSeq 1000","submitter":"National Institute of Technology and Evaluation Biological Resource Center"},"assemblyStats":{"contigL50":6,"contigN50":183631,"gcCount":"2187561","gcPercent":71.0,"genomeCoverage":"171.0x","numberOfComponentSequences":31,"numberOfContigs":31,"totalSequenceLength":"3090412","totalUngappedLength":"3090412"},"averageNucleotideIdentity":{"bestAniMatch":{"ani":86.51,"assembly":"GCA_021228355.1","assemblyCoverage":62.11,"category":"type","organismName":"Aeromicrobium duanguangcaii","typeAssemblyCoverage":68.73},"category":"type","comment":"Assembly is the type_strain, mismatch is within genus and expected","matchStatus":"below_threshold_mismatch","submittedOrganism":"Aeromicrobium flavum","submittedSpecies":"Aeromicrobium flavum","taxonomyCheckStatus":"OK"},"checkmInfo":{"checkmMarkerSet":"Nocardioidaceae","checkmMarkerSetRank":"family","checkmSpeciesTaxId":416568,"checkmVersion":"v1.2.2","completeness":95.71,"completenessPercentile":100.0},"currentAccession":"GCF_007992115.1","organism":{"infraspecificNames":{"strain":"NBRC 107625"},"organismName":"Aeromicrobium flavum","taxId":416568},"pairedAccession":"GCA_007992115.1","sourceDatabase":"SOURCE_DATABASE_REFSEQ","typeMaterial":{"typeDisplayText":"assembly from type material","typeLabel":"TYPE_MATERIAL"},"wgsInfo":{"masterWgsUrl":"https://www.ncbi.nlm.nih.gov/nuccore/BJZQ00000000.1","wgsContigsUrl":"https://www.ncbi.nlm.nih.gov/Traces/wgs/BJZQ01","wgsProjectAccession":"BJZQ01"}}
{"accession":"GCF_007993815.1","annotationInfo":{"method":"Best-placed reference protein set; GeneMarkS-2+","name":"NCBI Prokaryotic Genome Annotation Pipeline (PGAP)","pipeline":"NCBI Prokaryotic Genome Annotation Pipeline (PGAP)","provider":"NCBI RefSeq","releaseDate":"2023-04-26","softwareVersion":"6.5","stats":{"geneCounts":{"nonCoding":58,"proteinCoding":4521,"pseudogene":28,"total":4607}}},"assemblyInfo":{"assemblyLevel":"Scaffold","assemblyMethod":"AllPaths v. r46652","assemblyName":"ASM799381v1","assemblyStatus":"current","assemblyType":"haploid","bioprojectAccession":"PRJNA303282","bioprojectLineage":[{"bioprojects":[{"accession":"PRJNA303282","title":"Acidovorax delafieldii DSM 64 genome sequencing"}]}],"biosample":{"accession":"SAMN04487816","attributes":[{"name":"strain","value":"DSM 64"},{"name":"collection_date","value":"not collected"},{"name":"env_broad_scale","value":"missing"},{"name":"env_local_scale","value":"missing"},{"name":"env_medium","value":"missing"},{"name":"geo_loc_name","value":"missing"},{"name":"isol_growth_condt","value":"missing"},{"name":"lat_lon","value":"missing"},{"name":"num_replicons","value":"missing"},{"name":"ref_biomaterial","value":"missing"},{"name":"type-material","value":"type strain of Acidovorax delafieldii"},{"name":"culture_collection","value":"DSM:64"}],"bioprojects":[{"accession":"PRJNA303282"}],"description":{"comment":"Keywords: GSC:MIxS;MIGS:6.0","organism":{"organismName":"Acidovorax delafieldii","taxId":47920},"title":"Acidovorax delafieldii DSM 64"},"lastUpdated":"2019-07-10T13:38:19.583","models":["MIGS.ba"],"owner":{"name":"DOE Joint Genome Institute"},"package":"MIGS.ba.6.0","publicationDate":"2016-02-11T00:00:00.000","sampleIds":[{"db":"SRA","value":"SRS1669150"},{"db":"DOE Joint Genome Institute","value":"Gp0109968"}],"status":{"status":"live","when":"2016-02-11T13:42:31.249"},"submissionDate":"2016-02-11T13:42:31.000"},"pairedAssembly":{"accession":"GCA_007993815.1","annotationName":"Annotation submitted by DOE Joint Genome Institute","status":"current"},"refseqCategory":"representative genome","releaseDate":"2019-08-02","sequencingTech":"Illumina HiSeq","submitter":"DOE Joint Genome Institute"},"assemblyStats":{"contigL50":4,"contigN50":422994,"gcCount":"3259276","gcPercent":65.0,"genomeCoverage":"200.0x","numberOfComponentSequences":19,"numberOfContigs":20,"numberOfScaffolds":19,"scaffoldL50":4,"scaffoldN50":422994,"totalSequenceLength":"5022177","totalUngappedLength":"5021962"},"averageNucleotideIdentity":{"bestAniMatch":{"ani":90.55,"assembly":"GCA_028680575.1","assemblyCoverage":81.17,"category":"type","organismName":"Acidovorax benzenivorans","typeAssemblyCoverage":74.26},"category":"suspected_type","comment":"Assembly is the type_strain, mismatch is within genus and expected","matchStatus":"below_threshold_mismatch","submittedOrganism":"Acidovorax delafieldii","submittedSpecies":"Acidovorax delafieldii","taxonomyCheckStatus":"OK"},"checkmInfo":{"checkmMarkerSet":"Acidovorax","checkmMarkerSetRank":"genus","checkmSpeciesTaxId":47920,"checkmVersion":"v1.2.2","completeness":99.4,"completenessPercentile":57.142857,"contamination":0.85},"currentAccession":"GCF_007993815.1","organism":{"infraspecificNames":{"strain":"DSM 64"},"organismName":"Acidovorax delafieldii","taxId":47920},"pairedAccession":"GCA_007993815.1","sourceDatabase":"SOURCE_DATABASE_REFSEQ","typeMaterial":{"typeDisplayText":"assembly from type material","typeLabel":"TYPE_MATERIAL"},"wgsInfo":{"masterWgsUrl":"https://www.ncbi.nlm.nih.gov/nuccore/VJWE00000000.1","wgsContigsUrl":"https://www.ncbi.nlm.nih.gov/Traces/wgs/VJWE01","wgsProjectAccession":"VJWE01"}}
{"accession":"GCF_008033385.1","annotationInfo":{"method":"Best-placed reference protein set; GeneMarkS-2+","name":"NCBI Prokaryotic Genome Annotation Pipeline (PGAP)","pipeline":"NCBI Prokaryotic Genome Annotation Pipeline (PGAP)","provider":"NCBI RefSeq","releaseDate":"2023-10-22","softwareVersion":"6.6","stats":{"geneCounts":{"nonCoding":49,"proteinCoding":3412,"pseudogene":31,"total":3492}}},"assemblyInfo":{"assemblyLevel":"Scaffold","assemblyMethod":"SOAPdenovo v. 1.05","assemblyName":"ASM803338v1","assemblyStatus":"current","assemblyType":"haploid","bioprojectAccession":"PRJNA557012","bioprojectLineage":[{"bioprojects":[{"accession":"PRJNA557012","title":"Algibacter pacificus strain:H164 Genome sequencing and assembly"}]}],"biosample":{"accession":"SAMN12386529","attributes":[{"name":"strain","value":"H164"},{"name":"isolation_source","value":"seawater"},{"name":"collection_date","value":"2017"},{"name":"geo_loc_name","value":"Pacific Ocean: Caroline Seamounts"},{"name":"sample_type","value":"seawater"},{"name":"type-material","value":"type strain of Algibacter pacificus"}],"description":{"organism":{"organismName":"Algibacter pacificus","taxId":2599389},"title":"Microbe sample from Algibacter pacificus"},"lastUpdated":"2022-02-27T03:52:50.030","models":["Microbe, viral or environmental"],"owner":{"contacts":[{}],"name":"Institute of Oceanology, Chinese Academy of Sciences"},"package":"Microbe.1.0","publicationDate":"2019-07-29T00:00:00.000","sampleIds":[{"label":"Sample name","value":"H164"}],"status":{"status":"live","when":"2019-07-29T13:47:50.290"},"submissionDate":"2019-07-28T04:18:04.146"},"pairedAssembly":{"accession":"GCA_008033385.1","status":"current"},"refseqCategory":"representative genome","releaseDate":"2019-08-20","sequencingTech":"Illumina NovaSeq PE150","submitter":"Institute of Oceanology, Chinese Academy of Sciences"},"assemblyStats":{"contigL50":5,"contigN50":321337,"gcCount":"1384446","gcPercent":33.0,"genomeCoverage":"100.0x","numberOfComponentSequences":57,"numberOfContigs":57,"numberOfScaffolds":56,"scaffoldL50":5,"scaffoldN50":321337,"totalSequenceLength":"4167837","totalUngappedLength":"4167827"},"averageNucleotideIdentity":{"bestAniMatch":{"ani":84.02,"assembly":"GCA_900112395.1","assemblyCoverage":39.18,"category":"type","organismName":"Algibacter lectus","typeAssemblyCoverage":33.92},"category":"type","comment":"Assembly is the type_strain, mismatch is within genus and expected","matchStatus":"below_threshold_mismatch","submittedOrganism":"Algibacter pacificus","submittedSpecies":"Algibacter pacificus","taxonomyCheckStatus":"OK"},"checkmInfo":{"checkmMarkerSet":"Flavobacteriaceae","checkmMarkerSetRank":"family","checkmSpeciesTaxId":2599389,"checkmVersion":"v1.2.2","completeness":100.0,"completenessPercentile":100.0,"contamination":0.32},"currentAccession":"GCF_008033385.1","organism":{"infraspecificNames":{"strain":"H164"},"organismName":"Algibacter pacificus","taxId":2599389},"pairedAccession":"GCA_008033385.1","sourceDatabase":"SOURCE_DATABASE_REFSEQ","typeMaterial":{"typeDisplayText":"assembly from type material","typeLabel":"TYPE_MATERIAL"},"wgsInfo":{"masterWgsUrl":"https://www.ncbi.nlm.nih.gov/nuccore/VOGY00000000.1","wgsContigsUrl":"https://www.ncbi.nlm.nih.gov/Traces/wgs/VOGY01","wgsProjectAccession":"VOGY01"}}
{"accession":"GCF_008039565.1","annotationInfo":{"method":"Best-placed reference protein set; GeneMarkS-2+","name":"NCBI Prokaryotic Genome Annotation Pipeline (PGAP)","pipeline":"NCBI Prokaryotic Genome Annotation Pipeline (PGAP)","provider":"NCBI RefSeq","releaseDate":"2024-02-07","softwareVersion":"6.6","stats":{"geneCounts":{"nonCoding":52,"proteinCoding":3138,"pseudogene":5,"total":3195}}},"assemblyInfo":{"assemblyLevel":"Contig","assemblyMethod":"SPAdes v. 3.12.0","assemblyName":"ASM803956v1","assemblyStatus":"current","assemblyType":"haploid","bioprojectAccession":"PRJNA546467","bioprojectLineage":[{"bioprojects":[{"accession":"PRJNA546467","title":"Aeromicrobium terrae strain:CC-CFT486 Genome sequencing and assembly"}]}],"biosample":{"accession":"SAMN11959603","attributes":[{"name":"strain","value":"CC-CFT486"},{"name":"isolation_source","value":"Maize field"},{"name":"collection_date","value":"2018-05-08"},{"name":"geo_loc_name","value":"Taiwan"},{"name":"sample_type","value":"cell culture"},{"name":"collected_by","value":"Chia-Fang Tsai"},{"name":"identified_by","value":"Shih-Yao Lin"},{"name":"type-material","value":"type strain of Aeromicrobium terrae"}],"bioprojects":[{"accession":"PRJNA546467"}],"description":{"organism":{"organismName":"Aeromicrobium terrae","taxId":2498846},"title":"Microbe sample from Aeromicrobium terrae"},"lastUpdated":"2021-02-28T07:33:24.377","models":["Microbe, viral or environmental"],"owner":{"contacts":[{}],"name":"Nation Chung Hsing University"},"package":"Microbe.1.0","publicationDate":"2019-07-31T00:00:00.000","sampleIds":[{"label":"Sample name","value":"CC-CFT486"},{"db":"SRA","value":"SRS7726122"}],"status":{"status":"live","when":"2019-07-31T12:52:47.863"},"submissionDate":"2019-06-05T03:42:05.426"},"comments":"The annotation was added by the NCBI Prokaryotic Genome Annotation Pipeline (PGAP). Information about PGAP can be found here: https://www.ncbi.nlm.nih.gov/genome/annotation_prok/","pairedAssembly":{"accession":"GCA_008039565.1","annotationName":"NCBI Prokaryotic Genome Annotation Pipeline (PGAP)","status":"current"},"refseqCategory":"representative genome","releaseDate":"2019-08-20","sequencingTech":"Illumina MiSeq","submitter":"Nation Chung Hsing University"},"assemblyStats":{"contigL50":3,"contigN50":464992,"gcCount":"2214742","gcPercent":70.5,"genomeCoverage":"658.0x","numberOfComponentSequences":14,"numberOfContigs":14,"totalSequenceLength":"3135224","totalUngappedLength":"3135224"},"averageNucleotideIdentity":{"bestAniMatch":{"ani":83.14,"assembly":"GCA_003426855.1","assemblyCoverage":20.91,"category":"suspected_type","organismName":"Aeromicrobium lacus","typeAssemblyCoverage":21.0},"category":"type","comment":"Assembly is the type_strain, mismatch is within genus and expected","matchStatus":"below_threshold_mismatch","submittedOrganism":"Aeromicrobium terrae","submittedSpecies":"Aeromicrobium terrae","taxonomyCheckStatus":"OK"},"checkmInfo":{"checkmMarkerSet":"Nocardioidaceae","checkmMarkerSetRank":"family","checkmSpeciesTaxId":2498846,"checkmVersion":"v1.2.2","completeness":96.17,"completenessPercentile":100.0,"contamination":0.19},"currentAccession":"GCF_008039565.1","organism":{"infraspecificNames":{"strain":"CC-CFT486"},"organismName":"Aeromicrobium terrae","taxId":2498846},"pairedAccession":"GCA_008039565.1","sourceDatabase":"SOURCE_DATABASE_REFSEQ","typeMaterial":{"typeDisplayText":"assembly from type material","typeLabel":"TYPE_MATERIAL"},"wgsInfo":{"masterWgsUrl":"https://www.ncbi.nlm.nih.gov/nuccore/VDUX00000000.1","wgsContigsUrl":"https://www.ncbi.nlm.nih.gov/Traces/wgs/VDUX01","wgsProjectAccession":"VDUX01"}}
{"accession":"GCF_008079445.1","annotationInfo":{"method":"Best-placed reference protein set; GeneMarkS-2+","name":"NCBI Prokaryotic Genome Annotation Pipeline (PGAP)","pipeline":"NCBI Prokaryotic Genome Annotation Pipeline (PGAP)","provider":"NCBI RefSeq","releaseDate":"2024-02-06","softwareVersion":"6.6","stats":{"geneCounts":{"nonCoding":65,"proteinCoding":3583,"pseudogene":44,"total":3692}}},"assemblyInfo":{"assemblyLevel":"Scaffold","assemblyMethod":"SOAPdenovo v. 2.04","assemblyName":"ASM807944v1","assemblyStatus":"current","assemblyType":"haploid","bioprojectAccession":"PRJNA560326","bioprojectLineage":[{"bioprojects":[{"accession":"PRJNA560326","title":"Aidingimonas lacisalsi strain:XHU 5135 Genome sequencing and assembly"}]}],"biosample":{"accession":"SAMN12575706","attributes":[{"name":"strain","value":"XHU 5135"},{"name":"isolation_source","value":"soil"},{"name":"collection_date","value":"2012-09"},{"name":"geo_loc_name","value":"China: Xinjiang"},{"name":"sample_type","value":"soil"},{"name":"type-material","value":"type strain of Aidingimonas lacisalsi"}],"description":{"organism":{"organismName":"Aidingimonas lacisalsi","taxId":2604086},"title":"Microbe sample from Aidingimonas lacisalsi"},"lastUpdated":"2021-02-28T07:53:32.336","models":["Microbe, viral or environmental"],"owner":{"contacts":[{}],"name":"Institute of Microbiology"},"package":"Microbe.1.0","publicationDate":"2019-08-15T00:00:00.000","sampleIds":[{"label":"Sample name","value":"a soil sample"}],"status":{"status":"live","when":"2019-08-15T12:35:03.872"},"submissionDate":"2019-08-15T04:40:03.660"},"pairedAssembly":{"accession":"GCA_008079445.1","status":"current"},"refseqCategory":"representative genome","releaseDate":"2019-08-23","sequencingTech":"Illumina HiSeq","submitter":"Institute of Microbiology"},"assemblyStats":{"contigL50":4,"contigN50":378363,"gcCount":"2295633","gcPercent":58.0,"genomeCoverage":"44.5x","numberOfComponentSequences":27,"numberOfContigs":29,"numberOfScaffolds":27,"scaffoldL50":4,"scaffoldN50":483590,"totalSequenceLength":"3953408","totalUngappedLength":"3952954"},"averageNucleotideIdentity":{"bestAniMatch":{"ani":83.46,"assembly":"GCA_900106955.1","assemblyCoverage":51.26,"category":"type","organismName":"Aidingimonas halophila","typeAssemblyCoverage":52.14},"category":"type","comment":"Assembly is the type_strain, mismatch is within genus and expected","matchStatus":"below_threshold_mismatch","submittedOrganism":"Aidingimonas lacisalsi","submittedSpecies":"Aidingimonas lacisalsi","taxonomyCheckStatus":"OK"},"checkmInfo":{"checkmMarkerSet":"Halomonadaceae","checkmMarkerSetRank":"family","checkmSpeciesTaxId":2604086,"checkmVersion":"v1.2.2","completeness":99.88,"completenessPercentile":100.0,"contamination":0.67},"currentAccession":"GCF_008079445.1","organism":{"infraspecificNames":{"strain":"XHU 5135"},"organismName":"Aidingimonas lacisalsi","taxId":2604086},"pairedAccession":"GCA_008079445.1","sourceDatabase":"SOURCE_DATABASE_REFSEQ","typeMaterial":{"typeDisplayText":"assembly from type material","typeLabel":"TYPE_MATERIAL"},"wgsInfo":{"masterWgsUrl":"https://www.ncbi.nlm.nih.gov/nuccore/VRYH00000000.1","wgsContigsUrl":"https://www.ncbi.nlm.nih.gov/Traces/wgs/VRYH01","wgsProjectAccession":"VRYH01"}}
{"accession":"GCF_008085895.1","annotationInfo":{"method":"Best-placed reference protein set; GeneMarkS-2+","name":"NCBI Prokaryotic Genome Annotation Pipeline (PGAP)","pipeline":"NCBI Prokaryotic Genome Annotation Pipeline (PGAP)","provider":"NCBI RefSeq","releaseDate":"2023-05-05","softwareVersion":"6.5","stats":{"geneCounts":{"nonCoding":80,"proteinCoding":8303,"pseudogene":64,"total":8447}}},"assemblyInfo":{"assemblyLevel":"Contig","assemblyMethod":"SPAdes v. 3.12","assemblyName":"ASM808589v1","assemblyStatus":"current","assemblyType":"haploid","bioprojectAccession":"PRJNA560472","bioprojectLineage":[{"bioprojects":[{"accession":"PRJNA560472","title":"Draft genome sequences of Actinomadura strains CYP1-5, GKU157 and JCM 14158"}]}],"biosample":{"accession":"SAMN12586661","attributes":[{"name":"strain","value":"JCM 14158"},{"name":"isolation_source","value":"sputa fluid"},{"name":"collection_date","value":"2004"},{"name":"geo_loc_name","value":"Japan: Chiba"},{"name":"sample_type","value":"Bacteria"},{"name":"host","value":"Homo sapiens"},{"name":"type-material","value":"type strain of Actinomadura chibensis"}],"bioprojects":[{"accession":"PRJNA560472"}],"description":{"organism":{"organismName":"Actinomadura chibensis","taxId":392828},"title":"Microbe sample from Actinomadura chibensis"},"lastUpdated":"2019-08-19T13:23:38.131","models":["Microbe, viral or environmental"],"owner":{"contacts":[{}],"name":"Chulalongkorn University"},"package":"Microbe.1.0","publicationDate":"2019-08-16T00:00:00.000","sampleIds":[{"label":"Sample name","value":"AD_CH14"}],"status":{"status":"live","when":"2019-08-16T03:57:03.603"},"submissionDate":"2019-08-16T03:57:03.600"},"comments":"The annotation was added by the NCBI Prokaryotic Genome Annotation Pipeline (PGAP). Information about PGAP can be found here: https://www.ncbi.nlm.nih.gov/genome/annotation_prok/","pairedAssembly":{"accession":"GCA_008085895.1","annotationName":"NCBI Prokaryotic Genome Annotation Pipeline (PGAP)","status":"current"},"refseqCategory":"representative genome","releaseDate":"2019-08-25","sequencingTech":"Illumina MiSeq","submitter":"Japan Collection of Microorganisms, Microbe Division, RIKEN BioResources Center, Tsukuba, Japan"},"assemblyStats":{"contigL50":4,"contigN50":707950,"gcCount":"6851581","gcPercent":73.0,"genomeCoverage":"300.0x","numberOfComponentSequences":17,"numberOfContigs":17,"totalSequenceLength":"9406515","totalUngappedLength":"9406515"},"averageNucleotideIdentity":{"bestAniMatch":{"ani":99.99,"assembly":"GCA_001552135.1","assemblyCoverage":99.88,"category":"type","organismName":"Actinomadura chibensis","typeAssemblyCoverage":99.86},"category":"type","comment":"na","matchStatus":"species_match","submittedAniMatch":{"ani":99.99,"assembly":"GCA_001552135.1","assemblyCoverage":99.88,"category":"type","organismName":"Actinomadura chibensis NBRC 106107","typeAssemblyCoverage":99.86},"submittedOrganism":"Actinomadura chibensis","submittedSpecies":"Actinomadura chibensis","taxonomyCheckStatus":"OK"},"checkmInfo":{"checkmMarkerSet":"Actinomadura","checkmMarkerSetRank":"genus","checkmSpeciesTaxId":392828,"checkmVersion":"v1.2.2","completeness":96.49,"completenessPercentile":50.0,"contamination":10.41},"currentAccession":"GCF_008085895.1","organism":{"infraspecificNames":{"strain":"JCM 14158"},"organismName":"Actinomadura chibensis","taxId":392828},"pairedAccession":"GCA_008085895.1","sourceDatabase":"SOURCE_DATABASE_REFSEQ","typeMaterial":{"typeDisplayText":"assembly from type material","typeLabel":"TYPE_MATERIAL"},"wgsInfo":{"masterWgsUrl":"https://www.ncbi.nlm.nih.gov/nuccore/VSFG00000000.1","wgsContigsUrl":"https://www.ncbi.nlm.nih.gov/Traces/wgs/VSFG01","wgsProjectAccession":"VSFG01"}}
{"accession":"GCF_008085905.1","annotationInfo":{"method":"Best-placed reference protein set; GeneMarkS-2+","name":"NCBI Prokaryotic Genome Annotation Pipeline (PGAP)","pipeline":"NCBI Prokaryotic Genome Annotation Pipeline (PGAP)","provider":"NCBI RefSeq","releaseDate":"2023-05-05","softwareVersion":"6.5","stats":{"geneCounts":{"nonCoding":82,"proteinCoding":8570,"pseudogene":84,"total":8736}}},"assemblyInfo":{"assemblyLevel":"Contig","assemblyMethod":"SPAdes v. 3.12","assemblyName":"ASM808590v1","assemblyStatus":"current","assemblyType":"haploid","bioprojectAccession":"PRJNA560472","bioprojectLineage":[{"bioprojects":[{"accession":"PRJNA560472","title":"Draft genome sequences of Actinomadura strains CYP1-5, GKU157 and JCM 14158"}]}],"biosample":{"accession":"SAMN12586660","attributes":[{"name":"strain","value":"GKU157"},{"name":"isolation_source","value":"roots of Jambolan palm tree"},{"name":"collection_date","value":"2015-01-30"},{"name":"geo_loc_name","value":"Thailand: Chantaburi"},{"name":"sample_type","value":"Bacteria"},{"name":"host","value":"Syzygium cumini"},{"name":"type-material","value":"type strain of Actinomadura syzygii"}],"bioprojects":[{"accession":"PRJNA560472"}],"description":{"organism":{"organismName":"Actinomadura syzygii","taxId":1427538},"title":"Microbe sample from Actinomadura syzygii"},"lastUpdated":"2019-08-19T13:23:38.104","models":["Microbe, viral or environmental"],"owner":{"contacts":[{}],"name":"Chulalongkorn University"},"package":"Microbe.1.0","publicationDate":"2019-08-16T00:00:00.000","sampleIds":[{"label":"Sample name","value":"CT-WP75"}],"status":{"status":"live","when":"2019-08-16T03:57:03.584"},"submissionDate":"2019-08-16T03:57:03.583"},"comments":"The annotation was added by the NCBI Prokaryotic Genome Annotation Pipeline (PGAP). Information about PGAP can be found here: https://www.ncbi.nlm.nih.gov/genome/annotation_prok/","pairedAssembly":{"accession":"GCA_008085905.1","annotationName":"NCBI Prokaryotic Genome Annotation Pipeline (PGAP)","status":"current"},"refseqCategory":"representative genome","releaseDate":"2019-08-25","sequencingTech":"Illumina MiSeq","submitter":"Japan Collection of Microorganisms, Microbe Division, RIKEN BioResources Center, Tsukuba, Japan"},"assemblyStats":{"contigL50":8,"contigN50":557456,"gcCount":"6968149","gcPercent":72.0,"genomeCoverage":"300.0x","numberOfComponentSequences":27,"numberOfContigs":27,"totalSequenceLength":"9698644","totalUngappedLength":"9698644"},"averageNucleotideIdentity":{"bestAniMatch":{"ani":95.61,"assembly":"GCA_008121305.1","assemblyCoverage":84.18,"category":"type","organismName":"Actinomadura decatromicini","typeAssemblyCoverage":87.75},"category":"type","comment":"Assembly is the type_strain, mismatch is within genus and expected","matchStatus":"below_threshold_mismatch","submittedOrganism":"Actinomadura syzygii","submittedSpecies":"Actinomadura syzygii","taxonomyCheckStatus":"OK"},"checkmInfo":{"checkmMarkerSet":"Actinomadura","checkmMarkerSetRank":"genus","checkmSpeciesTaxId":1427538,"checkmVersion":"v1.2.2","completeness":95.71,"completenessPercentile":100.0,"contamination":9.63},"currentAccession":"GCF_008085905.1","organism":{"infraspecificNames":{"strain":"GKU157"},"organismName":"Actinomadura syzygii","taxId":1427538},"pairedAccession":"GCA_008085905.1","sourceDatabase":"SOURCE_DATABASE_REFSEQ","typeMaterial":{"typeDisplayText":"assembly from type material","typeLabel":"TYPE_MATERIAL"},"wgsInfo":{"masterWgsUrl":"https://www.ncbi.nlm.nih.gov/nuccore/VSFF00000000.1","wgsContigsUrl":"https://www.ncbi.nlm.nih.gov/Traces/wgs/VSFF01","wgsProjectAccession":"VSFF01"}}
{"accession":"GCF_008086595.1","annotationInfo":{"method":"Best-placed reference protein set; GeneMarkS-2+","name":"NCBI Prokaryotic Genome Annotation Pipeline (PGAP)","pipeline":"NCBI Prokaryotic Genome Annotation Pipeline (PGAP)","provider":"NCBI RefSeq","releaseDate":"2023-04-14","softwareVersion":"6.5","stats":{"geneCounts":{"nonCoding":66,"proteinCoding":3352,"pseudogene":31,"total":3449}}},"assemblyInfo":{"assemblyLevel":"Contig","assemblyMethod":"SPAdes v. 3.8.0","assemblyName":"ASM808659v1","assemblyStatus":"current","assemblyType":"haploid","bioprojectAccession":"PRJNA509931","bioprojectLineage":[{"bioprojects":[{"accession":"PRJNA509931","title":"Eubacteriaceae Genome sequencing and assembly"}]}],"biosample":{"accession":"SAMN10590631","attributes":[{"name":"strain","value":"DSM 8237"},{"name":"culture_collection","value":"DSM:8237"},{"name":"collection_date","value":"2015-01-01"},{"name":"env_broad_scale","value":"missing"},{"name":"env_local_scale","value":"missing"},{"name":"env_medium","value":"missing"},{"name":"geo_loc_name","value":"missing"},{"name":"isol_growth_condt","value":"missing"},{"name":"lat_lon","value":"missing"},{"name":"num_replicons","value":"missing"},{"name":"ref_biomaterial","value":"missing"},{"name":"type-material","value":"type strain of Acetobacterium paludosum"}],"bioprojects":[{"accession":"PRJNA509931"}],"description":{"comment":"Keywords: GSC:MIxS;MIGS:6.0","organism":{"organismName":"Acetobacterium paludosum","taxId":52693},"title":"MIGS Cultured Bacterial/Archaeal sample from Acetobacterium paludosum"},"lastUpdated":"2021-02-28T06:41:41.449","models":["MIGS.ba"],"owner":{"contacts":[{}],"name":"University of Trento"},"package":"MIGS.ba.6.0","publicationDate":"2019-08-24T00:00:00.000","sampleIds":[{"label":"Sample name","value":"Sample4"},{"db":"SRA","value":"SRS4142356"}],"status":{"status":"live","when":"2019-08-24T00:38:21.633"},"submissionDate":"2018-12-13T16:47:06.506"},"pairedAssembly":{"accession":"GCA_008086595.1","status":"current"},"refseqCategory":"representative genome","releaseDate":"2019-08-26","sequencingTech":"Illumina MiSeq","submitter":"University of Trento"},"assemblyStats":{"contigL50":7,"contigN50":179628,"gcCount":"1478102","gcPercent":40.0,"genomeCoverage":"30.0x","numberOfComponentSequences":54,"numberOfContigs":54,"totalSequenceLength":"3691131","totalUngappedLength":"3691131"},"averageNucleotideIdentity":{"bestAniMatch":{"ani":99.99,"assembly":"GCA_014284455.1","assemblyCoverage":99.77,"category":"type","organismName":"Acetobacterium paludosum","typeAssemblyCoverage":99.91},"category":"type","comment":"na","matchStatus":"species_match","submittedAniMatch":{"ani":99.99,"assembly":"GCA_014284455.1","assemblyCoverage":99.77,"category":"type","organismName":"Acetobacterium paludosum","typeAssemblyCoverage":99.91},"submittedOrganism":"Acetobacterium paludosum","submittedSpecies":"Acetobacterium paludosum","taxonomyCheckStatus":"OK"},"checkmInfo":{"checkmMarkerSet":"Eubacteriaceae","checkmMarkerSetRank":"family","checkmSpeciesTaxId":52693,"checkmVersion":"v1.2.2","completeness":98.93,"completenessPercentile":50.0,"contamination":2.14},"currentAccession":"GCF_008086595.1","organism":{"infraspecificNames":{"strain":"DSM 8237"},"organismName":"Acetobacterium paludosum","taxId":52693},"pairedAccession":"GCA_008086595.1","sourceDatabase":"SOURCE_DATABASE_REFSEQ","typeMaterial":{"typeDisplayText":"assembly from type material","typeLabel":"TYPE_MATERIAL"},"wgsInfo":{"masterWgsUrl":"https://www.ncbi.nlm.nih.gov/nuccore/RXYA00000000.1","wgsContigsUrl":"https://www.ncbi.nlm.nih.gov/Traces/wgs/RXYA01","wgsProjectAccession":"RXYA01"}}
{"accession":"GCF_008086615.1","annotationInfo":{"method":"Best-placed reference protein set; GeneMarkS-2+","name":"GCF_008086615.1-RS_2024_03_24","pipeline":"NCBI Prokaryotic Genome Annotation Pipeline (PGAP)","provider":"NCBI RefSeq","releaseDate":"2024-03-24","softwareVersion":"6.7","stats":{"geneCounts":{"nonCoding":70,"proteinCoding":3283,"pseudogene":56,"total":3409}}},"assemblyInfo":{"assemblyLevel":"Contig","assemblyMethod":"SPAdes v. 3.8.0","assemblyName":"ASM808661v1","assemblyStatus":"current","assemblyType":"haploid","bioprojectAccession":"PRJNA509931","bioprojectLineage":[{"bioprojects":[{"accession":"PRJNA509931","title":"Eubacteriaceae Genome sequencing and assembly"}]}],"biosample":{"accession":"SAMN10590630","attributes":[{"name":"strain","value":"DSM 9173"},{"name":"culture_collection","value":"DSM:9173"},{"name":"collection_date","value":"2015-01-01"},{"name":"env_broad_scale","value":"missing"},{"name":"env_local_scale","value":"missing"},{"name":"env_medium","value":"missing"},{"name":"geo_loc_name","value":"missing"},{"name":"isol_growth_condt","value":"missing"},{"name":"lat_lon","value":"missing"},{"name":"num_replicons","value":"missing"},{"name":"ref_biomaterial","value":"missing"},{"name":"type-material","value":"type strain of Acetobacterium tundrae"}],"bioprojects":[{"accession":"PRJNA509931"}],"description":{"comment":"Keywords: GSC:MIxS;MIGS:6.0","organism":{"organismName":"Acetobacterium tundrae","taxId":132932},"title":"MIGS Cultured Bacterial/Archaeal sample from Acetobacterium tundrae"},"lastUpdated":"2024-03-19T13:17:27.169","models":["MIGS.ba"],"owner":{"contacts":[{}],"name":"University of Trento"},"package":"MIGS.ba.6.0","publicationDate":"2019-08-24T00:00:00.000","sampleIds":[{"label":"Sample name","value":"Sample3"},{"db":"SRA","value":"SRS4142358"}],"status":{"status":"live","when":"2019-08-24T00:38:21.617"},"submissionDate":"2018-12-13T16:47:06.490"},"pairedAssembly":{"accession":"GCA_008086615.1","status":"current"},"refseqCategory":"representative genome","releaseDate":"2019-08-26","sequencingTech":"Illumina MiSeq","submitter":"University of Trento"},"assemblyStats":{"contigL50":8,"contigN50":154452,"gcCount":"1412533","gcPercent":39.5,"genomeCoverage":"30.0x","numberOfComponentSequences":66,"numberOfContigs":66,"totalSequenceLength":"3563081","totalUngappedLength":"3563081"},"averageNucleotideIdentity":{"bestAniMatch":{"ani":99.99,"assembly":"GCA_014284395.1","assemblyCoverage":99.77,"category":"type","organismName":"Acetobacterium tundrae","typeAssemblyCoverage":99.81},"category":"type","comment":"na","matchStatus":"species_match","submittedAniMatch":{"ani":99.99,"assembly":"GCA_014284395.1","assemblyCoverage":99.77,"category":"type","organismName":"Acetobacterium tundrae","typeAssemblyCoverage":99.81},"submittedOrganism":"Acetobacterium tundrae","submittedSpecies":"Acetobacterium tundrae","taxonomyCheckStatus":"OK"},"checkmInfo":{"checkmMarkerSet":"Eubacteriaceae","checkmMarkerSetRank":"family","checkmSpeciesTaxId":132932,"checkmVersion":"v1.2.2","completeness":99.29,"completenessPercentile":100.0,"contamination":1.43},"currentAccession":"GCF_008086615.1","organism":{"infraspecificNames":{"strain":"DSM 9173"},"organismName":"Acetobacterium tundrae","taxId":132932},"pairedAccession":"GCA_008086615.1","sourceDatabase":"SOURCE_DATABASE_REFSEQ","typeMaterial":{"typeDisplayText":"assembly from type material","typeLabel":"TYPE_MATERIAL"},"wgsInfo":{"masterWgsUrl":"https://www.ncbi.nlm.nih.gov/nuccore/RXYB00000000.1","wgsContigsUrl":"https://www.ncbi.nlm.nih.gov/Traces/wgs/RXYB01","wgsProjectAccession":"RXYB01"}}
{"accession":"GCF_008107585.1","annotationInfo":{"method":"Best-placed reference protein set; GeneMarkS-2+","name":"GCF_008107585.1-RS_2024_03_29","pipeline":"NCBI Prokaryotic Genome Annotation Pipeline (PGAP)","provider":"NCBI RefSeq","releaseDate":"2024-03-29","softwareVersion":"6.7","stats":{"geneCounts":{"nonCoding":62,"proteinCoding":3285,"pseudogene":55,"total":3402}}},"assemblyInfo":{"assemblyLevel":"Scaffold","assemblyMethod":"Ray, Opera, CAP3 v. August 2016","assemblyName":"ASM810758v1","assemblyStatus":"current","assemblyType":"haploid","bioprojectAccession":"PRJNA560870","bioprojectLineage":[{"bioprojects":[{"accession":"PRJNA560870","title":"Acetobacterium wieringae strain:JM Genome sequencing and assembly"}]}],"biosample":{"accession":"SAMN12601112","attributes":[{"name":"strain","value":"JM"},{"name":"collection_date","value":"2015-06"},{"name":"isolation_source","value":"lab scale syngas reactor inoculated with brewery waste sludge"},{"name":"env_broad_scale","value":"lab scale syngas reactor inoculated with brewery waste sludge"},{"name":"env_local_scale","value":"syngas fermenter"},{"name":"env_medium","value":"freshwater"},{"name":"geo_loc_name","value":"Portugal"},{"name":"isol_growth_condt","value":"grown on syngas as substrate"},{"name":"lat_lon","value":"not applicable"},{"name":"num_replicons","value":"unknown"},{"name":"ref_biomaterial","value":"TBA"}],"description":{"comment":"Keywords: GSC:MIxS;MIGS:6.0","organism":{"organismName":"Acetobacterium wieringae","taxId":52694},"title":"MIGS Cultured Bacterial/Archaeal sample from Acetobacterium wieringae"},"lastUpdated":"2021-02-28T07:54:35.089","models":["MIGS.ba"],"owner":{"contacts":[{}],"name":"Wageningen University and Research"},"package":"MIGS.ba.6.0","publicationDate":"2019-08-19T00:00:00.000","sampleIds":[{"label":"Sample name","value":"AW_JM"}],"status":{"status":"live","when":"2019-08-19T11:11:31.656"},"submissionDate":"2019-08-19T11:11:31.653"},"comments":"The annotation was added by the NCBI Prokaryotic Genome Annotation Pipeline (PGAP). Information about PGAP can be found here: https://www.ncbi.nlm.nih.gov/genome/annotation_prok/\nBacteria and source DNA available from Laboratory of Microbiology, Wageningen University and Research","pairedAssembly":{"accession":"GCA_008107585.1","annotationName":"NCBI Prokaryotic Genome Annotation Pipeline (PGAP)","status":"current"},"refseqCategory":"representative genome","releaseDate":"2019-08-26","sequencingTech":"Illumina HiSeq","submitter":"Wageningen University and Research"},"assemblyStats":{"contigL50":6,"contigN50":195031,"gcCount":"1597807","gcPercent":44.5,"genomeCoverage":"30.0x","numberOfComponentSequences":31,"numberOfContigs":44,"numberOfScaffolds":31,"scaffoldL50":5,"scaffoldN50":207001,"totalSequenceLength":"3606343","totalUngappedLength":"3605528"},"averageNucleotideIdentity":{"bestAniMatch":{"ani":97.44,"assembly":"GCA_001766835.1","assemblyCoverage":84.72,"category":"type","organismName":"Acetobacterium wieringae","typeAssemblyCoverage":78.41},"category":"category_na","comment":"na","matchStatus":"species_match","submittedAniMatch":{"ani":97.44,"assembly":"GCA_001766835.1","assemblyCoverage":84.72,"category":"type","organismName":"Acetobacterium wieringae","typeAssemblyCoverage":78.41},"submittedOrganism":"Acetobacterium wieringae","submittedSpecies":"Acetobacterium wieringae","taxonomyCheckStatus":"OK"},"checkmInfo":{"checkmMarkerSet":"Eubacteriaceae","checkmMarkerSetRank":"family","checkmSpeciesTaxId":52694,"checkmVersion":"v1.2.2","completeness":98.57,"completenessPercentile":85.71429},"currentAccession":"GCF_008107585.1","organism":{"infraspecificNames":{"strain":"JM"},"organismName":"Acetobacterium wieringae","taxId":52694},"pairedAccession":"GCA_008107585.1","sourceDatabase":"SOURCE_DATABASE_REFSEQ","wgsInfo":{"masterWgsUrl":"https://www.ncbi.nlm.nih.gov/nuccore/VSLA00000000.1","wgsContigsUrl":"https://www.ncbi.nlm.nih.gov/Traces/wgs/VSLA01","wgsProjectAccession":"VSLA01"}}
{"accession":"GCF_008121305.1","annotationInfo":{"method":"Best-placed reference protein set; GeneMarkS-2+","name":"NCBI Prokaryotic Genome Annotation Pipeline (PGAP)","pipeline":"NCBI Prokaryotic Genome Annotation Pipeline (PGAP)","provider":"NCBI RefSeq","releaseDate":"2023-05-05","softwareVersion":"6.5","stats":{"geneCounts":{"nonCoding":82,"proteinCoding":8297,"pseudogene":76,"total":8455}}},"assemblyInfo":{"assemblyLevel":"Contig","assemblyMethod":"SPAdes v. 3.12","assemblyName":"ASM812130v1","assemblyStatus":"current","assemblyType":"haploid","bioprojectAccession":"PRJNA560472","bioprojectLineage":[{"bioprojects":[{"accession":"PRJNA560472","title":"Draft genome sequences of Actinomadura strains CYP1-5, GKU157 and JCM 14158"}]}],"biosample":{"accession":"SAMN12586659","attributes":[{"name":"strain","value":"CYP1-5"},{"name":"isolation_source","value":"mountain soil"},{"name":"collection_date","value":"2010"},{"name":"geo_loc_name","value":"Thailand: Chaiyaphum"},{"name":"sample_type","value":"Bacteria"},{"name":"type-material","value":"type strain of Actinomadura decatromicini"}],"bioprojects":[{"accession":"PRJNA560472"}],"description":{"organism":{"organismName":"Actinomadura decatromicini","taxId":2604572},"title":"Microbe sample from Actinomadura decatromicini"},"lastUpdated":"2021-01-05T21:05:14.454","models":["Microbe, viral or environmental"],"owner":{"contacts":[{}],"name":"Chulalongkorn University"},"package":"Microbe.1.0","publicationDate":"2019-08-16T00:00:00.000","sampleIds":[{"label":"Sample name","value":"AM_CY15"}],"status":{"status":"live","when":"2019-08-16T03:57:03.561"},"submissionDate":"2019-08-16T03:57:03.560"},"comments":"The annotation was added by the NCBI Prokaryotic Genome Annotation Pipeline (PGAP). Information about PGAP can be found here: https://www.ncbi.nlm.nih.gov/genome/annotation_prok/","pairedAssembly":{"accession":"GCA_008121305.1","annotationName":"NCBI Prokaryotic Genome Annotation Pipeline (PGAP)","status":"current"},"refseqCategory":"representative genome","releaseDate":"2019-08-27","sequencingTech":"Illumina MiSeq","submitter":"Japan Collection of Microorganisms, Microbe Division, RIKEN BioResources Center, Tsukuba, Japan"},"assemblyStats":{"contigL50":4,"contigN50":909026,"gcCount":"6715002","gcPercent":72.0,"genomeCoverage":"300.0x","numberOfComponentSequences":17,"numberOfContigs":17,"totalSequenceLength":"9304746","totalUngappedLength":"9304746"},"averageNucleotideIdentity":{"bestAniMatch":{"ani":95.62,"assembly":"GCA_008085905.1","assemblyCoverage":87.73,"category":"type","organismName":"Actinomadura syzygii","typeAssemblyCoverage":84.16},"category":"type","comment":"Assembly is the type_strain, mismatch is within genus and expected","matchStatus":"below_threshold_mismatch","submittedOrganism":"Actinomadura decatromicini","submittedSpecies":"Actinomadura decatromicini","taxonomyCheckStatus":"OK"},"checkmInfo":{"checkmMarkerSet":"Actinomadura","checkmMarkerSetRank":"genus","checkmSpeciesTaxId":2604572,"checkmVersion":"v1.2.2","completeness":96.5,"completenessPercentile":100.0,"contamination":9.36},"currentAccession":"GCF_008121305.1","organism":{"infraspecificNames":{"strain":"CYP1-5"},"organismName":"Actinomadura decatromicini","taxId":2604572},"pairedAccession":"GCA_008121305.1","sourceDatabase":"SOURCE_DATABASE_REFSEQ","typeMaterial":{"typeDisplayText":"assembly from type material","typeLabel":"TYPE_MATERIAL"},"wgsInfo":{"masterWgsUrl":"https://www.ncbi.nlm.nih.gov/nuccore/VSRQ00000000.1","wgsContigsUrl":"https://www.ncbi.nlm.nih.gov/Traces/wgs/VSRQ01","wgsProjectAccession":"VSRQ01"}}
{"accession":"GCF_008122505.1","annotationInfo":{"method":"Best-placed reference protein set; GeneMarkS-2+","name":"GCF_008122505.1-RS_2024_03_27","pipeline":"NCBI Prokaryotic Genome Annotation Pipeline (PGAP)","provider":"NCBI RefSeq","releaseDate":"2024-03-27","softwareVersion":"6.7","stats":{"geneCounts":{"nonCoding":54,"proteinCoding":3766,"pseudogene":16,"total":3836}}},"assemblyInfo":{"assemblyLevel":"Scaffold","assemblyMethod":"SOAPdenovo v. 2.04 OR JUL-2018","assemblyName":"ASM812250v1","assemblyStatus":"current","assemblyType":"haploid","bioprojectAccession":"PRJNA561029","bioprojectLineage":[{"bioprojects":[{"accession":"PRJNA561029","title":"actinomycetes sequencing"}]}],"biosample":{"accession":"SAMN12605985","attributes":[{"name":"strain","value":"NEAU-184"},{"name":"isolation_source","value":"sand"},{"name":"collection_date","value":"2017-12-10"},{"name":"geo_loc_name","value":"China: Sanya"},{"name":"sample_type","value":"whole organism"},{"name":"type-material","value":"type strain of Agromyces mariniharenae"}],"bioprojects":[{"accession":"PRJNA561029"}],"description":{"organism":{"organismName":"Agromyces mariniharenae","taxId":2604423},"title":"Microbe sample from Agromyces mariniharenae"},"lastUpdated":"2022-12-18T03:25:37.150","models":["Microbe, viral or environmental"],"owner":{"contacts":[{}],"name":"School of life science"},"package":"Microbe.1.0","publicationDate":"2019-08-21T00:00:00.000","sampleIds":[{"label":"Sample name","value":"actinomycete NEAU-184"}],"status":{"status":"live","when":"2019-08-21T09:36:30.395"},"submissionDate":"2019-08-20T01:31:07.120"},"comments":"The annotation was added by the NCBI Prokaryotic Genome Annotation Pipeline (PGAP). Information about PGAP can be found here: https://www.ncbi.nlm.nih.gov/genome/annotation_prok/","pairedAssembly":{"accession":"GCA_008122505.1","annotationName":"NCBI Prokaryotic Genome Annotation Pipeline (PGAP)","status":"current"},"refseqCategory":"representative genome","releaseDate":"2019-08-28","sequencingTech":"Illumina HiSeq","submitter":"School of life science"},"assemblyStats":{"contigL50":1,"contigN50":2555602,"gcCount":"2919436","gcPercent":71.5,"genomeCoverage":"460.0x","numberOfComponentSequences":3,"numberOfContigs":4,"numberOfScaffolds":3,"scaffoldL50":1,"scaffoldN50":2850492,"totalSequenceLength":"4082539","totalUngappedLength":"4082529"},"averageNucleotideIdentity":{"bestAniMatch":{"ani":86.26,"assembly":"GCA_009720255.2","assemblyCoverage":47.11,"category":"type","organismName":"Agromyces humi","typeAssemblyCoverage":43.81},"category":"type","comment":"Assembly is the type_strain, mismatch is within genus and expected","matchStatus":"below_threshold_mismatch","submittedOrganism":"Agromyces mariniharenae","submittedSpecies":"Agromyces mariniharenae","taxonomyCheckStatus":"OK"},"checkmInfo":{"checkmMarkerSet":"Agromyces","checkmMarkerSetRank":"genus","checkmSpeciesTaxId":2604423,"checkmVersion":"v1.2.2","completeness":89.94,"completenessPercentile":100.0,"contamination":7.99},"currentAccession":"GCF_008122505.1","organism":{"infraspecificNames":{"strain":"NEAU-184"},"organismName":"Agromyces mariniharenae","taxId":2604423},"pairedAccession":"GCA_008122505.1","sourceDatabase":"SOURCE_DATABASE_REFSEQ","typeMaterial":{"typeDisplayText":"assembly from type material","typeLabel":"TYPE_MATERIAL"},"wgsInfo":{"masterWgsUrl":"https://www.ncbi.nlm.nih.gov/nuccore/VSSB00000000.1","wgsContigsUrl":"https://www.ncbi.nlm.nih.gov/Traces/wgs/VSSB01","wgsProjectAccession":"VSSB01"}}
{"accession":"GCF_008245125.1","annotationInfo":{"method":"Best-placed reference protein set; GeneMarkS-2+","name":"NCBI Prokaryotic Genome Annotation Pipeline (PGAP)","pipeline":"NCBI Prokaryotic Genome Annotation Pipeline (PGAP)","provider":"NCBI RefSeq","releaseDate":"2024-01-17","softwareVersion":"6.6","stats":{"geneCounts":{"nonCoding":75,"proteinCoding":5875,"pseudogene":26,"total":5976}}},"assemblyInfo":{"assemblyLevel":"Complete Genome","assemblyMethod":"SPAdes v. 3.12.0; Unicycler v. 0.4.8","assemblyName":"ASM824512v1","assemblyStatus":"current","assemblyType":"haploid","bioprojectAccession":"PRJNA527706","bioprojectLineage":[{"bioprojects":[{"accession":"PRJNA527706","title":"Achromobacter insolitus strain:LCu2 Genome sequencing"}]}],"biosample":{"accession":"SAMN11158136","attributes":[{"name":"strain","value":"LCu2"},{"name":"host","value":"Medicago sativa L"},{"name":"isolation_source","value":"roots of plant"},{"name":"collection_date","value":"2012"},{"name":"geo_loc_name","value":"Russia: Saratov, IBPPM RAS"},{"name":"sample_type","value":"cell culture"},{"name":"collected_by","value":"Yelena Kryuchkova"},{"name":"culture_collection","value":"IBPPM:631"},{"name":"identified_by","value":"Alexandra Neshko"}],"description":{"organism":{"organismName":"Achromobacter insolitus","taxId":217204},"title":"Microbe sample from Achromobacter insolitus"},"lastUpdated":"2019-08-18T00:50:06.497","models":["Microbe, viral or environmental"],"owner":{"contacts":[{}],"name":"Kazan Institute of Biochemistry and Biophysics RAS"},"package":"Microbe.1.0","publicationDate":"2019-08-18T00:50:06.497","sampleIds":[{"label":"Sample name","value":"Achromobacter_insolitus_LCu2"},{"db":"SRA","value":"SRS4547601"}],"status":{"status":"live","when":"2019-08-18T00:50:06.497"},"submissionDate":"2019-03-18T07:16:03.747"},"comments":"The annotation was added by the NCBI Prokaryotic Genome Annotation Pipeline (PGAP). Information about PGAP can be found here: https://www.ncbi.nlm.nih.gov/genome/annotation_prok/","pairedAssembly":{"accession":"GCA_008245125.1","annotationName":"NCBI Prokaryotic Genome Annotation Pipeline (PGAP)","status":"current"},"refseqCategory":"representative genome","releaseDate":"2019-09-03","sequencingTech":"Illumina MiSeq; Oxford Nanopore MiniION","submitter":"Kazan Institute of Biochemistry and Biophysics RAS"},"assemblyStats":{"contigL50":1,"contigN50":6428890,"gcCount":"4188664","gcPercent":65.0,"genomeCoverage":"80.0x","numberOfComponentSequences":1,"numberOfContigs":1,"numberOfScaffolds":1,"scaffoldL50":1,"scaffoldN50":6428890,"totalNumberOfChromosomes":1,"totalSequenceLength":"6428890","totalUngappedLength":"6428890"},"averageNucleotideIdentity":{"bestAniMatch":{"ani":99.24,"assembly":"GCA_024168865.1","assemblyCoverage":95.17,"category":"type","organismName":"Achromobacter insolitus","typeAssemblyCoverage":94.46},"category":"category_na","comment":"na","matchStatus":"species_match","submittedAniMatch":{"ani":99.24,"assembly":"GCA_024168865.1","assemblyCoverage":95.17,"category":"type","organismName":"Achromobacter insolitus","typeAssemblyCoverage":94.46},"submittedOrganism":"Achromobacter insolitus","submittedSpecies":"Achromobacter insolitus","taxonomyCheckStatus":"OK"},"checkmInfo":{"checkmMarkerSet":"Achromobacter","checkmMarkerSetRank":"genus","checkmSpeciesTaxId":217204,"checkmVersion":"v1.2.2","completeness":98.79,"completenessPercentile":72.0,"contamination":1.36},"currentAccession":"GCF_008245125.1","organism":{"infraspecificNames":{"strain":"LCu2"},"organismName":"Achromobacter insolitus","taxId":217204},"pairedAccession":"GCA_008245125.1","sourceDatabase":"SOURCE_DATABASE_REFSEQ"}
{"accession":"GCF_008364845.1","annotationInfo":{"method":"Best-placed reference protein set; GeneMarkS-2+","name":"NCBI Prokaryotic Genome Annotation Pipeline (PGAP)","pipeline":"NCBI Prokaryotic Genome Annotation Pipeline (PGAP)","provider":"NCBI RefSeq","releaseDate":"2023-05-05","softwareVersion":"6.5","stats":{"geneCounts":{"nonCoding":51,"proteinCoding":3604,"pseudogene":30,"total":3685}}},"assemblyInfo":{"assemblyLevel":"Scaffold","assemblyMethod":"SPAdes v. 3.13.0","assemblyName":"ASM836484v1","assemblyStatus":"current","assemblyType":"haploid","bioprojectAccession":"PRJNA563088","bioprojectLineage":[{"bioprojects":[{"accession":"PRJNA563088","title":"Actinotalea sp. HO-Ch2 genome sequencing"}]}],"biosample":{"accession":"SAMN12662246","attributes":[{"name":"strain","value":"HO-Ch2"},{"name":"isolation_source","value":"injection water"},{"name":"collection_date","value":"2016-06"},{"name":"geo_loc_name","value":"Russia: Tatarstan, Nurlat Region, the Cheremukhovskoe oilfield"},{"name":"sample_type","value":"pure culture"},{"name":"collected_by","value":"E.M. Semenova"},{"name":"identified_by","value":"E.M. Semenova, D.S. Sokolova"},{"name":"type-material","value":"type strain of Actinotalea subterranea"}],"description":{"organism":{"organismName":"Actinotalea subterranea","taxId":2607497},"title":"Microbe sample from Actinotalea subterranea"},"lastUpdated":"2022-02-27T21:05:32.286","models":["Microbe, viral or environmental"],"owner":{"contacts":[{}],"name":"Research Center of Biotechnology RAS"},"package":"Microbe.1.0","publicationDate":"2019-08-30T00:00:00.000","sampleIds":[{"label":"Sample name","value":"Actinotalea sp. HO-Ch2"},{"db":"SRA","value":"SRS5367585"}],"status":{"status":"live","when":"2019-09-01T14:10:05.222"},"submissionDate":"2019-08-30T13:41:03.133"},"pairedAssembly":{"accession":"GCA_008364845.1","status":"current"},"refseqCategory":"representative genome","releaseDate":"2019-09-09","sequencingTech":"Illumina HiSeq","submitter":"Research Center of Biotechnology RAS"},"assemblyStats":{"contigL50":5,"contigN50":256481,"gcCount":"2957933","gcPercent":73.5,"genomeCoverage":"197.0x","numberOfComponentSequences":28,"numberOfContigs":30,"numberOfScaffolds":28,"scaffoldL50":4,"scaffoldN50":335339,"totalSequenceLength":"4027363","totalUngappedLength":"4027170"},"averageNucleotideIdentity":{"bestAniMatch":{"ani":83.73,"assembly":"GCA_016464425.1","assemblyCoverage":28.98,"category":"type","organismName":"Actinotalea solisilvae","typeAssemblyCoverage":27.17},"category":"type","comment":"Assembly is the type_strain, mismatch is within genus and expected","matchStatus":"below_threshold_mismatch","submittedOrganism":"Actinotalea subterranea","submittedSpecies":"Actinotalea subterranea","taxonomyCheckStatus":"OK"},"checkmInfo":{"checkmMarkerSet":"Cellulomonadaceae","checkmMarkerSetRank":"family","checkmSpeciesTaxId":2607497,"checkmVersion":"v1.2.2","completeness":97.09,"completenessPercentile":100.0,"contamination":3.62},"currentAccession":"GCF_008364845.1","organism":{"infraspecificNames":{"strain":"HO-Ch2"},"organismName":"Actinotalea subterranea","taxId":2607497},"pairedAccession":"GCA_008364845.1","sourceDatabase":"SOURCE_DATABASE_REFSEQ","typeMaterial":{"typeDisplayText":"assembly from type material","typeLabel":"TYPE_MATERIAL"},"wgsInfo":{"masterWgsUrl":"https://www.ncbi.nlm.nih.gov/nuccore/VTTP00000000.1","wgsContigsUrl":"https://www.ncbi.nlm.nih.gov/Traces/wgs/VTTP01","wgsProjectAccession":"VTTP01"}}
{"accession":"GCF_008365295.1","annotationInfo":{"method":"Best-placed reference protein set; GeneMarkS-2+","name":"NCBI Prokaryotic Genome Annotation Pipeline (PGAP)","pipeline":"NCBI Prokaryotic Genome Annotation Pipeline (PGAP)","provider":"NCBI RefSeq","releaseDate":"2023-05-05","softwareVersion":"6.5","stats":{"geneCounts":{"nonCoding":56,"proteinCoding":3390,"pseudogene":27,"total":3473}}},"assemblyInfo":{"assemblyLevel":"Chromosome","assemblyMethod":"RS HGAP Assembly v. 3.0","assemblyName":"ASM836529v1","assemblyStatus":"current","assemblyType":"haploid","bioprojectAccession":"PRJNA552182","bioprojectLineage":[{"bioprojects":[{"accession":"PRJNA552182","title":"Agromyces intestinalis strain:KACC 19306 Genome sequencing"}]}],"biosample":{"accession":"SAMN12179533","attributes":[{"name":"strain","value":"KACC 19306"},{"name":"host","value":"Protaetia brevitarsis seulensis"},{"name":"isolation_source","value":"gut of larva"},{"name":"collection_date","value":"2017"},{"name":"geo_loc_name","value":"South Korea: Jeonju"},{"name":"sample_type","value":"cell culture"},{"name":"collected_by","value":"Soo-Jin Kim, Soon-Wo Kwon"},{"name":"culture_collection","value":"KACC:19306"},{"name":"identified_by","value":"Soo-Jin Kim, Jun Heo, Soon-Wo Kwon"},{"name":"type-material","value":"type strain of Agromyces intestinalis"}],"description":{"organism":{"organismName":"Agromyces intestinalis","taxId":2592652},"title":"Microbe sample from Agromyces intestinalis"},"lastUpdated":"2021-05-03T21:05:20.374","models":["Microbe, viral or environmental"],"owner":{"contacts":[{}],"name":"National Institute of Agricultural Sciences"},"package":"Microbe.1.0","publicationDate":"2019-07-02T00:00:00.000","sampleIds":[{"label":"Sample name","value":"KACC 19306"}],"status":{"status":"live","when":"2019-07-02T14:15:05.673"},"submissionDate":"2019-07-02T03:03:03.763"},"comments":"The annotation was added by the NCBI Prokaryotic Genome Annotation Pipeline (PGAP). Information about PGAP can be found here: https://www.ncbi.nlm.nih.gov/genome/annotation_prok/","pairedAssembly":{"accession":"GCA_008365295.1","annotationName":"NCBI Prokaryotic Genome Annotation Pipeline (PGAP)","status":"current"},"refseqCategory":"representative genome","releaseDate":"2019-09-10","sequencingTech":"PacBio RSII; Illumina HiSeq","submitter":"National Institute of Agricultural Sciences"},"assemblyStats":{"contigL50":1,"contigN50":3800100,"gcCount":"2700611","gcPercent":71.0,"genomeCoverage":"174.0x","numberOfComponentSequences":1,"numberOfContigs":1,"numberOfScaffolds":1,"scaffoldL50":1,"scaffoldN50":3800200,"totalNumberOfChromosomes":1,"totalSequenceLength":"3800200","totalUngappedLength":"3800100"},"averageNucleotideIdentity":{"bestAniMatch":{"ani":90.63,"assembly":"GCA_022811705.1","assemblyCoverage":74.42,"category":"type","organismName":"Agromyces larvae","typeAssemblyCoverage":70.61},"category":"type","comment":"Assembly is the type_strain, mismatch is within genus and expected","matchStatus":"below_threshold_mismatch","submittedOrganism":"Agromyces intestinalis","submittedSpecies":"Agromyces intestinalis","taxonomyCheckStatus":"OK"},"checkmInfo":{"checkmMarkerSet":"Agromyces","checkmMarkerSetRank":"genus","checkmSpeciesTaxId":2592652,"checkmVersion":"v1.2.2","completeness":84.43,"completenessPercentile":100.0,"contamination":10.82},"currentAccession":"GCF_008365295.1","organism":{"infraspecificNames":{"strain":"KACC 19306"},"organismName":"Agromyces intestinalis","taxId":2592652},"pairedAccession":"GCA_008365295.1","sourceDatabase":"SOURCE_DATABASE_REFSEQ","typeMaterial":{"typeDisplayText":"assembly from type material","typeLabel":"TYPE_MATERIAL"}}
{"accession":"GCF_008365315.1","annotationInfo":{"method":"Best-placed reference protein set; GeneMarkS-2+","name":"GCF_008365315.1-RS_2024_03_28","pipeline":"NCBI Prokaryotic Genome Annotation Pipeline (PGAP)","provider":"NCBI RefSeq","releaseDate":"2024-03-28","softwareVersion":"6.7","stats":{"geneCounts":{"nonCoding":76,"proteinCoding":2696,"pseudogene":47,"total":2819}}},"assemblyInfo":{"assemblyLevel":"Complete Genome","assemblyMethod":"RS HGAP Assembly v. 3.0","assemblyName":"ASM836531v1","assemblyStatus":"current","assemblyType":"haploid","bioprojectAccession":"PRJNA552187","bioprojectLineage":[{"bioprojects":[{"accession":"PRJNA552187","title":"Acetobacter vaccinii strain:KACC 21233 Genome sequencing"}]}],"biosample":{"accession":"SAMN12179541","attributes":[{"name":"strain","value":"KACC 21233"},{"name":"collection_date","value":"2018"},{"name":"geo_loc_name","value":"South Korea: Damyang"},{"name":"sample_type","value":"cell culture"},{"name":"collected_by","value":"Jun Heo, Soon-Wo Kwon"},{"name":"culture_collection","value":"KACC: 21233"},{"name":"identified_by","value":"Jun Heo, Soon-Wo Kwon"},{"name":"isolation_source","value":"blue berry"},{"name":"type-material","value":"type strain of Acetobacter vaccinii"}],"description":{"organism":{"organismName":"Acetobacter vaccinii","taxId":2592655},"title":"Microbe sample from Acetobacter vaccinii"},"lastUpdated":"2023-02-21T21:06:24.283","models":["Microbe, viral or environmental"],"owner":{"contacts":[{}],"name":"National Institute of Agricultural Sciences"},"package":"Microbe.1.0","publicationDate":"2019-07-02T00:00:00.000","sampleIds":[{"label":"Sample name","value":"KACC 21233"}],"status":{"status":"live","when":"2019-07-02T14:15:05.833"},"submissionDate":"2019-07-02T03:24:03.500"},"comments":"The annotation was added by the NCBI Prokaryotic Genome Annotation Pipeline (PGAP). Information about PGAP can be found here: https://www.ncbi.nlm.nih.gov/genome/annotation_prok/","pairedAssembly":{"accession":"GCA_008365315.1","annotationName":"NCBI Prokaryotic Genome Annotation Pipeline (PGAP)","status":"current"},"refseqCategory":"representative genome","releaseDate":"2019-09-10","sequencingTech":"PacBio RSII; Illumina HiSeq","submitter":"National Institute of Agricultural Sciences"},"assemblyStats":{"contigL50":1,"contigN50":2814618,"gcCount":"1825869","gcPercent":59.0,"genomeCoverage":"272.0x","numberOfComponentSequences":3,"numberOfContigs":3,"numberOfScaffolds":3,"scaffoldL50":1,"scaffoldN50":2814618,"totalNumberOfChromosomes":3,"totalSequenceLength":"3082251","totalUngappedLength":"3082251"},"averageNucleotideIdentity":{"bestAniMatch":{"ani":82.99,"assembly":"GCA_026239995.1","assemblyCoverage":15.15,"category":"type","organismName":"Acetobacter suratthaniensis","typeAssemblyCoverage":15.03},"category":"type","comment":"Assembly is the type_strain, mismatch is within genus and expected","matchStatus":"below_threshold_mismatch","submittedOrganism":"Acetobacter vaccinii","submittedSpecies":"Acetobacter vaccinii","taxonomyCheckStatus":"OK"},"checkmInfo":{"checkmMarkerSet":"Acetobacter","checkmMarkerSetRank":"genus","checkmSpeciesTaxId":2592655,"checkmVersion":"v1.2.2","completeness":92.06,"completenessPercentile":100.0,"contamination":3.28},"currentAccession":"GCF_008365315.1","organism":{"infraspecificNames":{"strain":"KACC 21233"},"organismName":"Acetobacter vaccinii","taxId":2592655},"pairedAccession":"GCA_008365315.1","sourceDatabase":"SOURCE_DATABASE_REFSEQ","typeMaterial":{"typeDisplayText":"assembly from type material","typeLabel":"TYPE_MATERIAL"}}
{"accession":"GCF_008629685.1","annotationInfo":{"method":"Best-placed reference protein set; GeneMarkS-2+","name":"NCBI Prokaryotic Genome Annotation Pipeline (PGAP)","pipeline":"NCBI Prokaryotic Genome Annotation Pipeline (PGAP)","provider":"NCBI RefSeq","releaseDate":"2023-10-22","softwareVersion":"6.6","stats":{"geneCounts":{"nonCoding":43,"proteinCoding":5187,"pseudogene":40,"total":5270}}},"assemblyInfo":{"assemblyLevel":"Scaffold","assemblyMethod":"SPAdes v. 3.12","assemblyName":"ASM862968v1","assemblyStatus":"current","assemblyType":"haploid","bioprojectAccession":"PRJNA563782","bioprojectLineage":[{"bioprojects":[{"accession":"PRJNA563782","title":"Adhaeribacter rhizoryzae strain:DK36 Genome sequencing and assembly"}]}],"biosample":{"accession":"SAMN12687949","attributes":[{"name":"strain","value":"DK36"},{"name":"isolation_source","value":"plant"},{"name":"collection_date","value":"2018-05-18"},{"name":"geo_loc_name","value":"South Korea"},{"name":"sample_type","value":"Plant"},{"name":"type-material","value":"type strain of Adhaeribacter rhizoryzae"}],"description":{"organism":{"organismName":"Adhaeribacter rhizoryzae","taxId":2607907},"title":"Microbe sample from Adhaeribacter sp. DK36T"},"lastUpdated":"2021-03-22T21:03:48.862","models":["Microbe, viral or environmental"],"owner":{"contacts":[{}],"name":"Dongguk University, Biomedi Campus"},"package":"Microbe.1.0","publicationDate":"2019-09-05T00:00:00.000","sampleIds":[{"label":"Sample name","value":"Adhaeribacter sp."}],"status":{"status":"live","when":"2019-09-05T11:01:12.872"},"submissionDate":"2019-09-04T03:11:13.763"},"comments":"The annotation was added by the NCBI Prokaryotic Genome Annotation Pipeline (PGAP). Information about PGAP can be found here: https://www.ncbi.nlm.nih.gov/genome/annotation_prok/","pairedAssembly":{"accession":"GCA_008629685.1","annotationName":"NCBI Prokaryotic Genome Annotation Pipeline (PGAP)","status":"current"},"refseqCategory":"representative genome","releaseDate":"2019-09-20","sequencingTech":"Illumina HiSeq","submitter":"Dongguk University, Biomedi Campus"},"assemblyStats":{"contigL50":11,"contigN50":193000,"gcCount":"2825588","gcPercent":43.5,"genomeCoverage":"140.0x","numberOfComponentSequences":53,"numberOfContigs":57,"numberOfScaffolds":53,"scaffoldL50":9,"scaffoldN50":217801,"totalSequenceLength":"6518791","totalUngappedLength":"6518398"},"averageNucleotideIdentity":{"bestAniMatch":{"ani":85.82,"assembly":"GCA_007991635.1","assemblyCoverage":52.29,"category":"type","organismName":"Adhaeribacter aerolatus","typeAssemblyCoverage":51.02},"category":"type","comment":"Assembly is the type_strain, mismatch is within genus and expected","matchStatus":"below_threshold_mismatch","submittedOrganism":"Adhaeribacter rhizoryzae","submittedSpecies":"Adhaeribacter rhizoryzae","taxonomyCheckStatus":"OK"},"checkmInfo":{"checkmMarkerSet":"Cytophagales","checkmMarkerSetRank":"order","checkmSpeciesTaxId":2607907,"checkmVersion":"v1.2.2","completeness":100.0,"completenessPercentile":100.0,"contamination":0.71},"currentAccession":"GCF_008629685.1","organism":{"infraspecificNames":{"strain":"DK36"},"organismName":"Adhaeribacter rhizoryzae","taxId":2607907},"pairedAccession":"GCA_008629685.1","sourceDatabase":"SOURCE_DATABASE_REFSEQ","typeMaterial":{"typeDisplayText":"assembly from type material","typeLabel":"TYPE_MATERIAL"},"wgsInfo":{"masterWgsUrl":"https://www.ncbi.nlm.nih.gov/nuccore/VWSF00000000.1","wgsContigsUrl":"https://www.ncbi.nlm.nih.gov/Traces/wgs/VWSF01","wgsProjectAccession":"VWSF01"}}
{"accession":"GCF_008632235.1","annotationInfo":{"method":"Best-placed reference protein set; GeneMarkS-2+","name":"NCBI Prokaryotic Genome Annotation Pipeline (PGAP)","pipeline":"NCBI Prokaryotic Genome Annotation Pipeline (PGAP)","provider":"NCBI RefSeq","releaseDate":"2024-02-29","softwareVersion":"6.6","stats":{"geneCounts":{"nonCoding":82,"proteinCoding":4392,"pseudogene":51,"total":4525}}},"assemblyInfo":{"assemblyLevel":"Scaffold","assemblyMethod":"SPAdes v. OCT-2018","assemblyName":"ASM863223v1","assemblyStatus":"current","assemblyType":"haploid","bioprojectAccession":"PRJNA565151","bioprojectLineage":[{"bioprojects":[{"accession":"PRJNA565151","title":"[Clostridium] symbiosum strain:LT0011 Genome sequencing and assembly"}]}],"biosample":{"accession":"SAMN12736038","attributes":[{"name":"strain","value":"LT0011"},{"name":"collection_date","value":"2016-11-01"},{"name":"env_broad_scale","value":"Human gut microbiome"},{"name":"env_local_scale","value":"Healthy vegetarian"},{"name":"env_medium","value":"fecal"},{"name":"geo_loc_name","value":"Austria: Vienna"},{"name":"host","value":"Homo sapiens"},{"name":"isol_growth_condt","value":"10% YFCA agar plates, 10 mM sulfoquionovose or 10 mM glucose"},{"name":"lat_lon","value":"48.21 N 16.36339 E"},{"name":"num_replicons","value":"1"},{"name":"ref_biomaterial","value":"Frommeyer et al."},{"name":"biotic_relationship","value":"commensal"},{"name":"host_diet","value":"vegetarian"},{"name":"host_sex","value":"pooled male and female"},{"name":"isolation_source","value":"feces"},{"name":"rel_to_oxygen","value":"anaerobe"},{"name":"special_diet","value":"vegetarian"},{"name":"temp","value":"37 C"},{"name":"trophic_level","value":"heterotroph"}],"description":{"comment":"Keywords: GSC:MIxS;MIGS:6.0","organism":{"organismName":"[Clostridium] symbiosum","taxId":1512},"title":"MIGS Cultured Bacterial/Archaeal sample from [Clostridium] symbiosum"},"lastUpdated":"2019-09-12T09:03:04.957","models":["MIGS.ba","MIGS/MIMS/MIMARKS.human-gut"],"owner":{"contacts":[{}],"name":"University of Vienna"},"package":"MIGS.ba.human-gut.6.0","publicationDate":"2019-09-12T00:00:00.000","sampleIds":[{"label":"Sample name","value":"Human feces"}],"status":{"status":"live","when":"2019-09-12T09:03:04.957"},"submissionDate":"2019-09-12T09:03:04.957"},"comments":"Bacteria and source DNA available from DSM 108250\nThe annotation was added by the NCBI Prokaryotic Genome Annotation Pipeline (PGAP). Information about PGAP can be found here: https://www.ncbi.nlm.nih.gov/genome/annotation_prok/","pairedAssembly":{"accession":"GCA_008632235.1","annotationName":"NCBI Prokaryotic Genome Annotation Pipeline (PGAP)","status":"current"},"refseqCategory":"representative genome","releaseDate":"2019-09-21","sequencingTech":"Illumina HiSeq; Oxford Nanopore MinION","submitter":"University of Vienna"},"assemblyStats":{"contigL50":2,"contigN50":1273853,"gcCount":"2428833","gcPercent":48.0,"genomeCoverage":"100.0x","numberOfComponentSequences":3,"numberOfContigs":7,"numberOfScaffolds":3,"scaffoldL50":1,"scaffoldN50":3271684,"totalSequenceLength":"5072209","totalUngappedLength":"5070161"},"averageNucleotideIdentity":{"bestAniMatch":{"ani":99.26,"assembly":"GCA_000466485.1","assemblyCoverage":81.63,"category":"type","organismName":"[Clostridium] symbiosum","typeAssemblyCoverage":86.03},"category":"category_na","comment":"na","matchStatus":"species_match","submittedAniMatch":{"ani":99.26,"assembly":"GCA_000466485.1","assemblyCoverage":81.63,"category":"type","organismName":"[Clostridium] symbiosum ATCC 14940","typeAssemblyCoverage":86.03},"submittedOrganism":"[Clostridium] symbiosum","submittedSpecies":"[Clostridium] symbiosum","taxonomyCheckStatus":"OK"},"checkmInfo":{"checkmMarkerSet":"Clostridium symbiosum","checkmMarkerSetRank":"species","checkmSpeciesTaxId":1512,"checkmVersion":"v1.2.2","completeness":93.13,"completenessPercentile":15.686275,"contamination":5.17},"currentAccession":"GCF_008632235.1","organism":{"infraspecificNames":{"strain":"LT0011"},"organismName":"[Clostridium] symbiosum","taxId":1512},"pairedAccession":"GCA_008632235.1","sourceDatabase":"SOURCE_DATABASE_REFSEQ","wgsInfo":{"masterWgsUrl":"https://www.ncbi.nlm.nih.gov/nuccore/VWSY00000000.1","wgsContigsUrl":"https://www.ncbi.nlm.nih.gov/Traces/wgs/VWSY01","wgsProjectAccession":"VWSY01"}}
{"accession":"GCF_008632635.1","annotationInfo":{"method":"Best-placed reference protein set; GeneMarkS-2+","name":"NCBI Prokaryotic Genome Annotation Pipeline (PGAP)","pipeline":"NCBI Prokaryotic Genome Annotation Pipeline (PGAP)","provider":"NCBI RefSeq","releaseDate":"2024-01-09","softwareVersion":"6.6","stats":{"geneCounts":{"nonCoding":94,"proteinCoding":3599,"pseudogene":43,"total":3736}}},"assemblyInfo":{"assemblyLevel":"Complete Genome","assemblyMethod":"UniCycler v. Galaxy version 0.4.6.0","assemblyName":"ASM863263v1","assemblyStatus":"current","assemblyType":"haploid","bioprojectAccession":"PRJNA565663","bioprojectLineage":[{"bioprojects":[{"accession":"PRJNA565663","title":"Acinetobacter spp. genome sequencing and assembly"}]}],"biosample":{"accession":"SAMN12769618","attributes":[{"name":"strain","value":"K09-14"},{"name":"collected_by","value":"Microbial Repository, NTU"},{"name":"collection_date","value":"2017-12-10"},{"name":"geo_loc_name","value":"Malaysia"},{"name":"isolation_source","value":"soil"},{"name":"lat_lon","value":"2.500593 N 102.093880 E"}],"bioprojects":[{"accession":"PRJNA565663"}],"description":{"organism":{"organismName":"Acinetobacter baumannii","taxId":470},"title":"Pathogen: environmental/food/other sample from Acinetobacter baumannii"},"lastUpdated":"2020-02-25T02:20:22.620","models":["Pathogen.env"],"owner":{"contacts":[{}],"name":"Nanyang Technological University"},"package":"Pathogen.env.1.0","publicationDate":"2019-09-16T00:00:00.000","sampleIds":[{"label":"Sample name","value":"K09-14"},{"db":"SRA","value":"SRS6212945"}],"status":{"status":"live","when":"2019-09-16T21:57:05.197"},"submissionDate":"2019-09-16T21:57:05.197"},"comments":"The annotation was added by the NCBI Prokaryotic Genome Annotation Pipeline (PGAP). Information about PGAP can be found here: https://www.ncbi.nlm.nih.gov/genome/annotation_prok/\nBacteria and source DNA available from LKCMedicine Microbial Repository, Lee Kong Chian School of Medicine, Nanyang Technological University, 11 Mandalay Road, Singapore 308232","pairedAssembly":{"accession":"GCA_008632635.1","annotationName":"NCBI Prokaryotic Genome Annotation Pipeline (PGAP)","status":"current"},"refseqCategory":"representative genome","releaseDate":"2019-09-23","sequencingTech":"Illumina HiSeq; Oxford Nanopore MiniION","submitter":"Nanyang Technological University"},"assemblyStats":{"contigL50":1,"contigN50":3972439,"gcCount":"1551782","gcPercent":39.0,"genomeCoverage":"568.0x","numberOfComponentSequences":2,"numberOfContigs":2,"numberOfScaffolds":2,"scaffoldL50":1,"scaffoldN50":3972439,"totalNumberOfChromosomes":2,"totalSequenceLength":"3980230","totalUngappedLength":"3980230"},"averageNucleotideIdentity":{"bestAniMatch":{"ani":97.95,"assembly":"GCA_009035845.1","assemblyCoverage":89.4,"category":"type","organismName":"Acinetobacter baumannii","typeAssemblyCoverage":88.98},"category":"category_na","comment":"na","matchStatus":"species_match","submittedAniMatch":{"ani":97.95,"assembly":"GCA_009035845.1","assemblyCoverage":89.4,"category":"type","organismName":"Acinetobacter baumannii","typeAssemblyCoverage":88.98},"submittedOrganism":"Acinetobacter baumannii","submittedSpecies":"Acinetobacter baumannii","taxonomyCheckStatus":"OK"},"checkmInfo":{"checkmMarkerSet":"Acinetobacter baumannii","checkmMarkerSetRank":"species","checkmSpeciesTaxId":470,"checkmVersion":"v1.2.2","completeness":99.94,"completenessPercentile":99.98857,"contamination":0.95},"currentAccession":"GCF_008632635.1","organism":{"infraspecificNames":{"strain":"K09-14"},"organismName":"Acinetobacter baumannii","taxId":470},"pairedAccession":"GCA_008632635.1","sourceDatabase":"SOURCE_DATABASE_REFSEQ"}
{"accession":"GCF_008693185.1","annotationInfo":{"method":"Best-placed reference protein set; GeneMarkS-2+","name":"NCBI Prokaryotic Genome Annotation Pipeline (PGAP)","pipeline":"NCBI Prokaryotic Genome Annotation Pipeline (PGAP)","provider":"NCBI RefSeq","releaseDate":"2023-12-30","softwareVersion":"6.6","stats":{"geneCounts":{"nonCoding":63,"proteinCoding":2861,"pseudogene":48,"total":2972}}},"assemblyInfo":{"assemblyLevel":"Contig","assemblyMethod":"SPAdes v. 3.1","assemblyName":"ASM869318v1","assemblyStatus":"current","assemblyType":"haploid","bioprojectAccession":"PRJNA563568","bioprojectLineage":[{"bioprojects":[{"accession":"PRJNA563568","title":"Collaboration CCUG - Chun Lab"}]}],"biosample":{"accession":"SAMN12771116","attributes":[{"name":"strain","value":"CCUG 69710T"},{"name":"isolation_source","value":"bark"},{"name":"host","value":"Populus"},{"name":"collection_date","value":"Missing"},{"name":"geo_loc_name","value":"China: Qingfeng"},{"name":"sample_type","value":"Cell culture"},{"name":"culture_collection","value":"CCUG:69710T"}],"bioprojects":[{"accession":"PRJNA563568"}],"description":{"organism":{"organismName":"Acinetobacter qingfengensis","taxId":1262585},"title":"Microbe sample from Acinetobacter qingfengensis"},"lastUpdated":"2019-09-19T09:29:58.097","models":["Microbe, viral or environmental"],"owner":{"contacts":[{}],"name":"University of Gothenburg - CCUG"},"package":"Microbe.1.0","publicationDate":"2019-09-17T00:00:00.000","sampleIds":[{"label":"Sample name","value":"Draft genome sequence of Acinetobacter qingfengensis CCUG 69710T"}],"status":{"status":"live","when":"2019-09-17T05:21:06.369"},"submissionDate":"2019-09-17T05:21:06.366"},"comments":"The annotation was added by the NCBI Prokaryotic Genome Annotation Pipeline (PGAP). Information about PGAP can be found here: https://www.ncbi.nlm.nih.gov/genome/annotation_prok/","pairedAssembly":{"accession":"GCA_008693185.1","annotationName":"NCBI Prokaryotic Genome Annotation Pipeline (PGAP)","status":"current"},"refseqCategory":"representative genome","releaseDate":"2019-09-24","sequencingTech":"Illumina HiSeq","submitter":"University of Gothenburg - CCUG"},"assemblyStats":{"contigL50":4,"contigN50":277051,"gcCount":"1199611","gcPercent":38.0,"genomeCoverage":"568.9x","numberOfComponentSequences":31,"numberOfContigs":31,"totalSequenceLength":"3152994","totalUngappedLength":"3152994"},"averageNucleotideIdentity":{"bestAniMatch":{"ani":83.49,"assembly":"GCA_002174125.1","assemblyCoverage":11.98,"category":"type","organismName":"Acinetobacter populi","typeAssemblyCoverage":10.24},"category":"category_na","comment":"na","matchStatus":"below_threshold_mismatch","submittedOrganism":"Acinetobacter qingfengensis","submittedSpecies":"Acinetobacter qingfengensis","taxonomyCheckStatus":"Inconclusive"},"checkmInfo":{"checkmMarkerSet":"Acinetobacter","checkmMarkerSetRank":"genus","checkmSpeciesTaxId":1262585,"checkmVersion":"v1.2.2","completeness":96.83,"completenessPercentile":100.0,"contamination":0.51},"currentAccession":"GCF_008693185.1","organism":{"infraspecificNames":{"strain":"CCUG 69710T"},"organismName":"Acinetobacter qingfengensis","taxId":1262585},"pairedAccession":"GCA_008693185.1","sourceDatabase":"SOURCE_DATABASE_REFSEQ","wgsInfo":{"masterWgsUrl":"https://www.ncbi.nlm.nih.gov/nuccore/VXKN00000000.1","wgsContigsUrl":"https://www.ncbi.nlm.nih.gov/Traces/wgs/VXKN01","wgsProjectAccession":"VXKN01"}}
{"accession":"GCF_008693705.1","annotationInfo":{"method":"Best-placed reference protein set; GeneMarkS-2+","name":"NCBI Prokaryotic Genome Annotation Pipeline (PGAP)","pipeline":"NCBI Prokaryotic Genome Annotation Pipeline (PGAP)","provider":"NCBI RefSeq","releaseDate":"2023-12-09","softwareVersion":"6.6","stats":{"geneCounts":{"nonCoding":157,"proteinCoding":4028,"pseudogene":13,"total":4198}}},"assemblyInfo":{"assemblyLevel":"Complete Genome","assemblyMethod":"canu v. 1.4","assemblyName":"ASM869370v1","assemblyStatus":"current","assemblyType":"haploid","bioprojectAccession":"PRJNA231221","bioprojectLineage":[{"bioprojects":[{"accession":"PRJNA231221","parentAccessions":["PRJNA608517"],"title":"FDA-ARGOS is a database with public quality-controlled reference genomes for diagnostic use and regulatory science"},{"accession":"PRJNA608517","title":"The Lactobacillus genus, a use case for Bactopia."}]}],"biosample":{"accession":"SAMN11056347","attributes":[{"name":"geo_loc_name","value":"USA: KY"},{"name":"collected_by","value":"University of Louisville"},{"name":"isolation_source","value":"clinical isolate"},{"name":"collection_date","value":"Unknown"},{"name":"strain","value":"FDAARGOS_632"},{"name":"lat_lon","value":"Not applicable"},{"name":"isolate_name_alias","value":"FDAARGOS_632"},{"name":"identification method","value":"Phenotypic and Molecular Methods"},{"name":"host_sex","value":"Unknown"},{"name":"host_disease","value":"Unknown"},{"name":"host_age","value":"Unknown"},{"name":"host","value":"Homo sapiens"},{"name":"culture_collection","value":"FDA:FDAARGOS_632"},{"name":"isolate","value":"Not applicable"},{"name":"host_disease_outcome","value":"Unknown"},{"name":"host_health_state","value":"Unknown"},{"name":"host_description","value":"Not applicable"},{"name":"host_disease_stage","value":"Unknown"}],"bioprojects":[{"accession":"PRJNA231221"}],"description":{"organism":{"organismName":"Aeromonas veronii","taxId":654},"title":"Pathogen: clinical or host-associated sample from Aeromonas veronii"},"lastUpdated":"2019-05-14T13:08:22.083","models":["Pathogen.cl"],"owner":{"contacts":[{}],"name":"US Food and Drug Administration"},"package":"Pathogen.cl.1.0","publicationDate":"2019-03-05T00:00:00.000","sampleIds":[{"label":"Sample name","value":"FDAARGOS_632"},{"db":"SRA","value":"SRS4704451"}],"status":{"status":"live","when":"2019-03-05T13:52:05.674"},"submissionDate":"2019-03-05T13:52:05.673"},"comments":"The annotation was added by the NCBI Prokaryotic Genome Annotation Pipeline (PGAP). Information about PGAP can be found here: https://www.ncbi.nlm.nih.gov/genome/annotation_prok/","pairedAssembly":{"accession":"GCA_008693705.1","annotationName":"NCBI Prokaryotic Genome Annotation Pipeline (PGAP)","status":"current"},"refseqCategory":"representative genome","releaseDate":"2019-09-25","sequencingTech":"Pacbio; Illumina","submitter":"US Food and Drug Administration"},"assemblyStats":{"contigL50":1,"contigN50":4559061,"gcCount":"2685146","gcPercent":59.0,"genomeCoverage":"682.7x","numberOfComponentSequences":2,"numberOfContigs":2,"numberOfScaffolds":2,"scaffoldL50":1,"scaffoldN50":4559061,"totalNumberOfChromosomes":2,"totalSequenceLength":"4561870","totalUngappedLength":"4561870"},"averageNucleotideIdentity":{"bestAniMatch":{"ani":96.62,"assembly":"GCA_018359905.1","assemblyCoverage":89.37,"category":"type","organismName":"Aeromonas veronii","typeAssemblyCoverage":90.43},"category":"category_na","comment":"na","matchStatus":"species_match","submittedAniMatch":{"ani":96.62,"assembly":"GCA_018359905.1","assemblyCoverage":89.37,"category":"type","organismName":"Aeromonas veronii bv. veronii","typeAssemblyCoverage":90.43},"submittedOrganism":"Aeromonas veronii","submittedSpecies":"Aeromonas veronii","taxonomyCheckStatus":"OK"},"checkmInfo":{"checkmMarkerSet":"Aeromonas veronii","checkmMarkerSetRank":"species","checkmSpeciesTaxId":654,"checkmVersion":"v1.2.2","completeness":99.61,"completenessPercentile":100.0,"contamination":1.82},"currentAccession":"GCF_008693705.1","organism":{"infraspecificNames":{"strain":"FDAARGOS_632"},"organismName":"Aeromonas veronii","taxId":654},"pairedAccession":"GCA_008693705.1","sourceDatabase":"SOURCE_DATABASE_REFSEQ"}
{"accession":"GCF_008694225.1","annotationInfo":{"method":"Best-placed reference protein set; GeneMarkS-2+","name":"GCF_008694225.1-RS_2024_03_29","pipeline":"NCBI Prokaryotic Genome Annotation Pipeline (PGAP)","provider":"NCBI RefSeq","releaseDate":"2024-03-29","softwareVersion":"6.7","stats":{"geneCounts":{"nonCoding":50,"proteinCoding":2825,"pseudogene":64,"total":2939}}},"assemblyInfo":{"assemblyLevel":"Chromosome","assemblyMethod":"GS De Novo Assembler v. 2.5p1; Newbler v. 2.3","assemblyName":"ASM869422v1","assemblyStatus":"current","assemblyType":"haploid","bioprojectAccession":"PRJNA564178","bioprojectLineage":[{"bioprojects":[{"accession":"PRJNA564178","title":"Acidithiobacillus caldus strain:MTH-04 Genome sequencing"}]}],"biosample":{"accession":"SAMN12704278","attributes":[{"name":"strain","value":"MTH-04"},{"name":"isolation_source","value":"spring"},{"name":"collection_date","value":"2002"},{"name":"geo_loc_name","value":"China: Tenchong area, Yunnan province"},{"name":"sample_type","value":"pure culture"}],"description":{"organism":{"organismName":"Acidithiobacillus caldus","taxId":33059},"title":"Microbe sample from Acidithiobacillus caldus"},"lastUpdated":"2019-09-05T22:34:03.499","models":["Microbe, viral or environmental"],"owner":{"contacts":[{}],"name":"Shandong University(Qingdao)"},"package":"Microbe.1.0","publicationDate":"2019-09-05T00:00:00.000","sampleIds":[{"label":"Sample name","value":"MTH-04"}],"status":{"status":"live","when":"2019-09-05T22:34:03.499"},"submissionDate":"2019-09-05T22:34:03.499"},"pairedAssembly":{"accession":"GCA_008694225.1","annotationName":"Annotation submitted by Shandong University(Qingdao)","status":"current"},"refseqCategory":"representative genome","releaseDate":"2019-09-25","sequencingTech":"454","submitter":"Shandong University(Qingdao)"},"assemblyStats":{"contigL50":18,"contigN50":42869,"gcCount":"1762619","gcPercent":61.5,"genomeCoverage":"31.0x","numberOfComponentSequences":1,"numberOfContigs":220,"numberOfScaffolds":1,"scaffoldL50":1,"scaffoldN50":2876631,"totalNumberOfChromosomes":1,"totalSequenceLength":"2876631","totalUngappedLength":"2873391"},"averageNucleotideIdentity":{"bestAniMatch":{"ani":99.19,"assembly":"GCA_018853615.1","assemblyCoverage":82.53,"category":"type","organismName":"Acidithiobacillus caldus","typeAssemblyCoverage":78.63},"category":"category_na","comment":"na","matchStatus":"species_match","submittedAniMatch":{"ani":99.19,"assembly":"GCA_018853615.1","assemblyCoverage":82.53,"category":"type","organismName":"Acidithiobacillus caldus ATCC 51756","typeAssemblyCoverage":78.63},"submittedOrganism":"Acidithiobacillus caldus","submittedSpecies":"Acidithiobacillus caldus","taxonomyCheckStatus":"OK"},"checkmInfo":{"checkmMarkerSet":"Acidithiobacillus caldus","checkmMarkerSetRank":"species","checkmSpeciesTaxId":33059,"checkmVersion":"v1.2.2","completeness":95.09,"completenessPercentile":66.666664,"contamination":4.18},"currentAccession":"GCF_008694225.1","organism":{"infraspecificNames":{"strain":"MTH-04"},"organismName":"Acidithiobacillus caldus","taxId":33059},"pairedAccession":"GCA_008694225.1","sourceDatabase":"SOURCE_DATABASE_REFSEQ"}
{"accession":"GCF_008710095.1","annotationInfo":{"method":"Best-placed reference protein set; GeneMarkS-2+","name":"NCBI Prokaryotic Genome Annotation Pipeline (PGAP)","pipeline":"NCBI Prokaryotic Genome Annotation Pipeline (PGAP)","provider":"NCBI RefSeq","releaseDate":"2023-11-04","softwareVersion":"6.6","stats":{"geneCounts":{"nonCoding":93,"proteinCoding":5077,"pseudogene":154,"total":5324}}},"assemblyInfo":{"assemblyLevel":"Scaffold","assemblyMethod":"SOAPdenovo v. 2.04","assemblyName":"ASM871009v1","assemblyStatus":"current","assemblyType":"haploid","bioprojectAccession":"PRJNA488702","bioprojectLineage":[{"bioprojects":[{"accession":"PRJNA488702","title":"new species of Sinirhodobacter isolated from plant Assembly"}]}],"biosample":{"accession":"SAMN12084242","attributes":[{"name":"strain","value":"L3-3HA"},{"name":"host","value":"willow"},{"name":"isolation_source","value":"bark"},{"name":"collection_date","value":"2018-07"},{"name":"geo_loc_name","value":"China: Ningxia"},{"name":"sample_type","value":"cell culture"},{"name":"type-material","value":"type strain of Affinibrenneria salicis"}],"bioprojects":[{"accession":"PRJNA488702"}],"description":{"organism":{"organismName":"Affinibrenneria salicis","taxId":2590031},"title":"Microbe sample from Affinibrenneria salicis"},"lastUpdated":"2021-06-28T21:04:26.421","models":["Microbe, viral or environmental"],"owner":{"contacts":[{}],"name":"Research Institute of Forest Ecology Environment and Protection"},"package":"Microbe.1.0","publicationDate":"2019-06-18T00:00:00.000","sampleIds":[{"label":"Sample name","value":"L3-3HA"}],"status":{"status":"live","when":"2019-06-18T13:35:05.017"},"submissionDate":"2019-06-18T05:18:06.106"},"comments":"The annotation was added by the NCBI Prokaryotic Genome Annotation Pipeline (PGAP). Information about PGAP can be found here: https://www.ncbi.nlm.nih.gov/genome/annotation_prok/","pairedAssembly":{"accession":"GCA_008710095.1","annotationName":"NCBI Prokaryotic Genome Annotation Pipeline (PGAP)","status":"current"},"refseqCategory":"representative genome","releaseDate":"2019-09-26","sequencingTech":"Illumina HiSeq","submitter":"Research Institute of Forest Ecology Environment and Protection"},"assemblyStats":{"contigL50":6,"contigN50":322317,"gcCount":"3362990","gcPercent":57.0,"genomeCoverage":"150.0x","numberOfComponentSequences":44,"numberOfContigs":47,"numberOfScaffolds":44,"scaffoldL50":6,"scaffoldN50":322317,"totalSequenceLength":"5890037","totalUngappedLength":"5890007"},"averageNucleotideIdentity":{"bestAniMatch":{"ani":83.11,"assembly":"GCA_023347575.1","assemblyCoverage":16.27,"category":"type","organismName":"Brenneria tiliae","typeAssemblyCoverage":18.57},"category":"type","comment":"na","matchStatus":"below_threshold_mismatch","submittedOrganism":"Affinibrenneria salicis","submittedSpecies":"Affinibrenneria salicis","taxonomyCheckStatus":"Inconclusive"},"checkmInfo":{"checkmMarkerSet":"Enterobacteriales","checkmMarkerSetRank":"order","checkmSpeciesTaxId":2590031,"checkmVersion":"v1.2.2","completeness":100.0,"completenessPercentile":100.0,"contamination":15.15},"currentAccession":"GCF_008710095.1","organism":{"infraspecificNames":{"strain":"L3-3HA"},"organismName":"Affinibrenneria salicis","taxId":2590031},"pairedAccession":"GCA_008710095.1","sourceDatabase":"SOURCE_DATABASE_REFSEQ","typeMaterial":{"typeDisplayText":"assembly from type material","typeLabel":"TYPE_MATERIAL"},"wgsInfo":{"masterWgsUrl":"https://www.ncbi.nlm.nih.gov/nuccore/VYKJ00000000.1","wgsContigsUrl":"https://www.ncbi.nlm.nih.gov/Traces/wgs/VYKJ01","wgsProjectAccession":"VYKJ01"}}
{"accession":"GCF_008726475.3","annotationInfo":{"method":"Best-placed reference protein set; GeneMarkS-2+","name":"GCF_008726475.3-RS_2024_04_05","pipeline":"NCBI Prokaryotic Genome Annotation Pipeline (PGAP)","provider":"NCBI RefSeq","releaseDate":"2024-04-05","softwareVersion":"6.7","stats":{"geneCounts":{"nonCoding":75,"proteinCoding":1733,"pseudogene":10,"total":1818}}},"assemblyInfo":{"assemblyLevel":"Complete Genome","assemblyMethod":"Flye; Pilon v. Flye 2.9; Pilon 1.24\"","assemblyName":"Hybrid Assembly","assemblyStatus":"current","assemblyType":"haploid","bioprojectAccession":"PRJNA316969","bioprojectLineage":[{"bioprojects":[{"accession":"PRJNA316969","parentAccessions":["PRJNA608517"],"title":"Female Urinary Microbiota Genome Sequencing"},{"accession":"PRJNA608517","title":"The Lactobacillus genus, a use case for Bactopia."}]}],"biosample":{"accession":"SAMN12797031","attributes":[{"name":"strain","value":"UMB7049"},{"name":"collection_date","value":"not collected"},{"name":"env_broad_scale","value":"not applicable"},{"name":"env_local_scale","value":"not applicable"},{"name":"env_medium","value":"not applicable"},{"name":"geo_loc_name","value":"USA: Maywood, IL"},{"name":"host","value":"Homo sapiens"},{"name":"isol_growth_condt","value":"24371246"},{"name":"lat_lon","value":"not applicable"},{"name":"num_replicons","value":"not applicable"},{"name":"ref_biomaterial","value":"not appplicable"},{"name":"host_sex","value":"female"},{"name":"urine_collect_meth","value":"catheter"}],"bioprojects":[{"accession":"PRJNA316969"}],"description":{"comment":"Keywords: GSC:MIxS;MIGS:6.0","organism":{"organismName":"Aerococcus tenax","taxId":3078812},"title":"MIGS Cultured Bacterial/Archaeal sample from Aerococcus tenax"},"lastUpdated":"2023-10-08T03:41:36.549","models":["MIGS.ba","MIGS/MIMS/MIMARKS.human-associated"],"owner":{"contacts":[{}],"name":"Loyola University Chicago"},"package":"MIGS.ba.human-associated.6.0","publicationDate":"2019-09-20T00:00:00.000","sampleIds":[{"label":"Sample name","value":"Au7049"},{"db":"SRA","value":"SRS5414562"}],"status":{"status":"live","when":"2019-09-20T10:47:05.814"},"submissionDate":"2019-09-20T10:47:05.813"},"pairedAssembly":{"accession":"GCA_008726475.3","annotationName":"NCBI Prokaryotic Genome Annotation Pipeline (PGAP)","status":"current"},"refseqCategory":"representative genome","releaseDate":"2024-04-05","sequencingTech":"Illumina; Oxford Nanopore","submitter":"LUMC, Loyola University Chicago"},"assemblyStats":{"contigL50":1,"contigN50":1978054,"gcCount":"841436","gcPercent":42.5,"genomeCoverage":"1668.0x","numberOfComponentSequences":2,"numberOfContigs":2,"numberOfScaffolds":2,"scaffoldL50":1,"scaffoldN50":1978054,"totalNumberOfChromosomes":2,"totalSequenceLength":"1985575","totalUngappedLength":"1985575"},"averageNucleotideIdentity":{"bestAniMatch":{"ani":98.99,"assembly":"GCA_003286645.3","assemblyCoverage":98.35,"category":"type","organismName":"Aerococcus tenax","typeAssemblyCoverage":93.14},"category":"category_na","comment":"na","matchStatus":"species_match","submittedAniMatch":{"ani":98.99,"assembly":"GCA_003286645.3","assemblyCoverage":98.35,"category":"type","organismName":"Aerococcus tenax","typeAssemblyCoverage":93.14},"submittedOrganism":"Aerococcus tenax","submittedSpecies":"Aerococcus tenax","taxonomyCheckStatus":"OK"},"checkmInfo":{"checkmMarkerSet":"Aerococcus","checkmMarkerSetRank":"genus","checkmSpeciesTaxId":3078812,"checkmVersion":"v1.2.2","completeness":97.18,"completenessPercentile":33.333332,"contamination":2.4},"currentAccession":"GCF_008726475.3","organism":{"organismName":"Aerococcus tenax","taxId":3078812},"pairedAccession":"GCA_008726475.3","sourceDatabase":"SOURCE_DATABASE_REFSEQ"}
{"accession":"GCF_008727925.1","annotationInfo":{"method":"Best-placed reference protein set; GeneMarkS-2+","name":"NCBI Prokaryotic Genome Annotation Pipeline (PGAP)","pipeline":"NCBI Prokaryotic Genome Annotation Pipeline (PGAP)","provider":"NCBI RefSeq","releaseDate":"2023-10-22","softwareVersion":"6.6","stats":{"geneCounts":{"nonCoding":44,"proteinCoding":3892,"pseudogene":19,"total":3955}}},"assemblyInfo":{"assemblyLevel":"Contig","assemblyMethod":"SPAdes v. 3.13.1","assemblyName":"ASM872792v1","assemblyStatus":"current","assemblyType":"haploid","bioprojectAccession":"PRJNA563288","bioprojectLineage":[{"bioprojects":[{"accession":"PRJNA563288","title":"Adhaeribacter soli strain:M2 Genome sequencing and assembly"}]}],"biosample":{"accession":"SAMN12671291","attributes":[{"name":"strain","value":"MA2"},{"name":"isolation_source","value":"soil"},{"name":"collection_date","value":"2019-06"},{"name":"geo_loc_name","value":"South Korea: Busan"},{"name":"sample_type","value":"pure culture"},{"name":"type-material","value":"type strain of Adhaeribacter soli"}],"bioprojects":[{"accession":"PRJNA563288"}],"description":{"organism":{"organismName":"Adhaeribacter soli","taxId":2607655},"title":"Microbe sample from Adhaeribacter soli"},"lastUpdated":"2021-02-28T07:58:48.510","models":["Microbe, viral or environmental"],"owner":{"contacts":[{}],"name":"Seoul Women's University"},"package":"Microbe.1.0","publicationDate":"2019-09-02T00:00:00.000","sampleIds":[{"label":"Sample name","value":"Adhaeribacter sp. M2"}],"status":{"status":"live","when":"2019-09-03T17:45:04.510"},"submissionDate":"2019-09-02T06:51:04.666"},"comments":"Bacteria and source DNA available from Seoul Women's University\nThe annotation was added by the NCBI Prokaryotic Genome Annotation Pipeline (PGAP). Information about PGAP can be found here: https://www.ncbi.nlm.nih.gov/genome/annotation_prok/","pairedAssembly":{"accession":"GCA_008727925.1","annotationName":"NCBI Prokaryotic Genome Annotation Pipeline (PGAP)","status":"current"},"refseqCategory":"representative genome","releaseDate":"2019-09-29","sequencingTech":"Illumina NovaSeq","submitter":"Seoul Women's University"},"assemblyStats":{"contigL50":4,"contigN50":404234,"gcCount":"2332131","gcPercent":47.0,"genomeCoverage":"165.0x","numberOfComponentSequences":16,"numberOfContigs":16,"totalSequenceLength":"4974022","totalUngappedLength":"4974022"},"averageNucleotideIdentity":{"bestAniMatch":{"ani":83.54,"assembly":"GCA_016623615.1","assemblyCoverage":20.47,"category":"type","organismName":"Adhaeribacter terrigena","typeAssemblyCoverage":22.96},"category":"type","comment":"Assembly is the type_strain, mismatch is within genus and expected","matchStatus":"below_threshold_mismatch","submittedOrganism":"Adhaeribacter soli","submittedSpecies":"Adhaeribacter soli","taxonomyCheckStatus":"OK"},"checkmInfo":{"checkmMarkerSet":"Cytophagales","checkmMarkerSetRank":"order","checkmSpeciesTaxId":2607655,"checkmVersion":"v1.2.2","completeness":98.17,"completenessPercentile":100.0,"contamination":0.41},"currentAccession":"GCF_008727925.1","organism":{"infraspecificNames":{"strain":"MA2"},"organismName":"Adhaeribacter soli","taxId":2607655},"pairedAccession":"GCA_008727925.1","sourceDatabase":"SOURCE_DATABASE_REFSEQ","typeMaterial":{"typeDisplayText":"assembly from type material","typeLabel":"TYPE_MATERIAL"},"wgsInfo":{"masterWgsUrl":"https://www.ncbi.nlm.nih.gov/nuccore/VTWT00000000.1","wgsContigsUrl":"https://www.ncbi.nlm.nih.gov/Traces/wgs/VTWT01","wgsProjectAccession":"VTWT01"}}
{"accession":"GCF_008831045.1","annotationInfo":{"method":"Best-placed reference protein set; GeneMarkS-2+","name":"GCF_008831045.1-RS_2024_03_29","pipeline":"NCBI Prokaryotic Genome Annotation Pipeline (PGAP)","provider":"NCBI RefSeq","releaseDate":"2024-03-29","softwareVersion":"6.7","stats":{"geneCounts":{"nonCoding":59,"proteinCoding":2240,"pseudogene":26,"total":2325}}},"assemblyInfo":{"assemblyLevel":"Contig","assemblyMethod":"SPAdes v. 3.13.1","assemblyName":"ASM883104v1","assemblyStatus":"current","assemblyType":"haploid","bioprojectAccession":"PRJNA574580","bioprojectLineage":[{"bioprojects":[{"accession":"PRJNA574580","title":"Whole genome shotgun sequencing (WGS) of Ellagibacter isourolithinifaciens DSM 104140(T) and Adlercreutzia muris DSM 29508(T)"}]}],"biosample":{"accession":"SAMN12860421","attributes":[{"name":"strain","value":"DSM 29508"},{"name":"isolation_source","value":"colonic content"},{"name":"host","value":"mouse"},{"name":"collection_date","value":"2014-08"},{"name":"geo_loc_name","value":"Germany: Freising"},{"name":"sample_type","value":"whole organism"},{"name":"biomaterial_provider","value":"DSMZ"},{"name":"culture_collection","value":"DSM:29508"},{"name":"type-material","value":"type strain of Enterorhabdus muris"}],"bioprojects":[{"accession":"PRJNA574580"}],"description":{"organism":{"organismName":"Adlercreutzia muris","taxId":1796610},"title":"Microbe sample from Adlercreutzia muris"},"lastUpdated":"2021-02-28T08:08:58.921","models":["Microbe, viral or environmental"],"owner":{"contacts":[{}],"name":"Max Rubner-Institut"},"package":"Microbe.1.0","publicationDate":"2019-09-27T00:00:00.000","sampleIds":[{"label":"Sample name","value":"DSM29508"},{"db":"SRA","value":"SRS5500328"}],"status":{"status":"live","when":"2019-09-30T10:50:04.837"},"submissionDate":"2019-09-27T07:21:04.356"},"comments":"The annotation was added by the NCBI Prokaryotic Genome Annotation Pipeline (PGAP). Information about PGAP can be found here: https://www.ncbi.nlm.nih.gov/genome/annotation_prok/","pairedAssembly":{"accession":"GCA_008831045.1","annotationName":"NCBI Prokaryotic Genome Annotation Pipeline (PGAP)","status":"current"},"refseqCategory":"representative genome","releaseDate":"2019-10-06","sequencingTech":"Illumina MiSeq","submitter":"Max Rubner-Institut"},"assemblyStats":{"contigL50":14,"contigN50":79375,"gcCount":"1799462","gcPercent":65.0,"genomeCoverage":"134.2x","numberOfComponentSequences":94,"numberOfContigs":94,"totalSequenceLength":"2765182","totalUngappedLength":"2765182"},"averageNucleotideIdentity":{"bestAniMatch":{"ani":99.99,"assembly":"GCA_024623245.1","assemblyCoverage":98.78,"category":"type","organismName":"Adlercreutzia muris","typeAssemblyCoverage":99.75},"category":"type","comment":"na","matchStatus":"species_match","submittedAniMatch":{"ani":99.99,"assembly":"GCA_024623245.1","assemblyCoverage":98.78,"category":"type","organismName":"Adlercreutzia muris","typeAssemblyCoverage":99.75},"submittedOrganism":"Adlercreutzia muris","submittedSpecies":"Adlercreutzia muris","taxonomyCheckStatus":"OK"},"checkmInfo":{"checkmMarkerSet":"Actinobacteria","checkmMarkerSetRank":"phylum","checkmSpeciesTaxId":1796610,"checkmVersion":"v1.2.2","completeness":97.48,"completenessPercentile":100.0,"contamination":2.52},"currentAccession":"GCF_008831045.1","organism":{"infraspecificNames":{"strain":"DSM 29508"},"organismName":"Adlercreutzia muris","taxId":1796610},"pairedAccession":"GCA_008831045.1","sourceDatabase":"SOURCE_DATABASE_REFSEQ","typeMaterial":{"typeDisplayText":"assembly from type material","typeLabel":"TYPE_MATERIAL"},"wgsInfo":{"masterWgsUrl":"https://www.ncbi.nlm.nih.gov/nuccore/WAJS00000000.1","wgsContigsUrl":"https://www.ncbi.nlm.nih.gov/Traces/wgs/WAJS01","wgsProjectAccession":"WAJS01"}}
{"accession":"GCF_008867985.1","annotationInfo":{"method":"Best-placed reference protein set; GeneMarkS-2+","name":"NCBI Prokaryotic Genome Annotation Pipeline (PGAP)","pipeline":"NCBI Prokaryotic Genome Annotation Pipeline (PGAP)","provider":"NCBI RefSeq","releaseDate":"2024-03-06","softwareVersion":"6.6","stats":{"geneCounts":{"nonCoding":73,"proteinCoding":3303,"pseudogene":51,"total":3427}}},"assemblyInfo":{"assemblyLevel":"Contig","assemblyMethod":"Unicycler v. 0.4.6.0","assemblyName":"ASM886798v1","assemblyStatus":"current","assemblyType":"haploid","bioprojectAccession":"PRJNA565663","bioprojectLineage":[{"bioprojects":[{"accession":"PRJNA565663","title":"Acinetobacter spp. genome sequencing and assembly"}]}],"biosample":{"accession":"SAMN12769619","attributes":[{"name":"strain","value":"W4-4-4"},{"name":"collected_by","value":"Microbial Repository, NTU"},{"name":"collection_date","value":"2017-12-20"},{"name":"geo_loc_name","value":"Singapore"},{"name":"isolation_source","value":"water"},{"name":"lat_lon","value":"1.298403 N 103.759170 E"}],"bioprojects":[{"accession":"PRJNA565663"}],"description":{"organism":{"organismName":"Acinetobacter tandoii","taxId":202954},"title":"Pathogen: environmental/food/other sample from Acinetobacter tandoii"},"lastUpdated":"2019-09-16T21:57:05.497","models":["Pathogen.env"],"owner":{"contacts":[{}],"name":"Nanyang Technological University"},"package":"Pathogen.env.1.0","publicationDate":"2019-09-16T00:00:00.000","sampleIds":[{"label":"Sample name","value":"W4-4-4"}],"status":{"status":"live","when":"2019-09-16T21:57:05.497"},"submissionDate":"2019-09-16T21:57:05.497"},"comments":"The annotation was added by the NCBI Prokaryotic Genome Annotation Pipeline (PGAP). Information about PGAP can be found here: https://www.ncbi.nlm.nih.gov/genome/annotation_prok/\nBacteria and source DNA available from LKC Medicine Microbial Repository, Lee Kong Chian School of Medicine, Nanyang Technological University, 11 Mandalay Road, Singapore 308232","pairedAssembly":{"accession":"GCA_008867985.1","annotationName":"NCBI Prokaryotic Genome Annotation Pipeline (PGAP)","status":"current"},"refseqCategory":"representative genome","releaseDate":"2019-10-07","sequencingTech":"Illumina HiSeq","submitter":"Nanyang Technological University"},"assemblyStats":{"contigL50":4,"contigN50":312393,"gcCount":"1434916","gcPercent":40.0,"genomeCoverage":"373.0x","numberOfComponentSequences":50,"numberOfContigs":50,"totalSequenceLength":"3573540","totalUngappedLength":"3573540"},"averageNucleotideIdentity":{"bestAniMatch":{"ani":97.34,"assembly":"GCA_000400735.1","assemblyCoverage":88.12,"category":"type","organismName":"Acinetobacter tandoii","typeAssemblyCoverage":77.54},"category":"category_na","comment":"na","matchStatus":"species_match","submittedAniMatch":{"ani":97.34,"assembly":"GCA_000400735.1","assemblyCoverage":88.12,"category":"type","organismName":"Acinetobacter tandoii DSM 14970 = CIP 107469","typeAssemblyCoverage":77.54},"submittedOrganism":"Acinetobacter tandoii","submittedSpecies":"Acinetobacter tandoii","taxonomyCheckStatus":"OK"},"checkmInfo":{"checkmMarkerSet":"Acinetobacter","checkmMarkerSetRank":"genus","checkmSpeciesTaxId":202954,"checkmVersion":"v1.2.2","completeness":99.54,"completenessPercentile":28.571428,"contamination":0.69},"currentAccession":"GCF_008867985.1","organism":{"infraspecificNames":{"strain":"W4-4-4"},"organismName":"Acinetobacter tandoii","taxId":202954},"pairedAccession":"GCA_008867985.1","sourceDatabase":"SOURCE_DATABASE_REFSEQ","wgsInfo":{"masterWgsUrl":"https://www.ncbi.nlm.nih.gov/nuccore/VXLD00000000.1","wgsContigsUrl":"https://www.ncbi.nlm.nih.gov/Traces/wgs/VXLD01","wgsProjectAccession":"VXLD01"}}
{"accession":"GCF_008923185.1","annotationInfo":{"method":"Best-placed reference protein set; GeneMarkS-2+","name":"NCBI Prokaryotic Genome Annotation Pipeline (PGAP)","pipeline":"NCBI Prokaryotic Genome Annotation Pipeline (PGAP)","provider":"NCBI RefSeq","releaseDate":"2023-11-16","softwareVersion":"6.6","stats":{"geneCounts":{"nonCoding":91,"proteinCoding":9795,"pseudogene":111,"total":9997}}},"assemblyInfo":{"assemblyLevel":"Scaffold","assemblyMethod":"SOAPdenovo v. 2.04 OR JUL-2018","assemblyName":"ASM892318v1","assemblyStatus":"current","assemblyType":"haploid","bioprojectAccession":"PRJNA574292","bioprojectLineage":[{"bioprojects":[{"accession":"PRJNA574292","title":"actinomycetes sequencing"}]}],"biosample":{"accession":"SAMN12856403","attributes":[{"name":"strain","value":"HMC1"},{"name":"isolation_source","value":"soil"},{"name":"collection_date","value":"2005-11-08"},{"name":"geo_loc_name","value":"South Africa:Western Cape Province"},{"name":"sample_type","value":"whole organism"},{"name":"type-material","value":"type strain of Actinomadura rudentiformis"}],"bioprojects":[{"accession":"PRJNA574292"}],"description":{"organism":{"organismName":"Actinomadura rudentiformis","taxId":359158},"title":"Microbe sample from Actinomadura rudentiformis"},"lastUpdated":"2019-10-02T12:03:47.971","models":["Microbe, viral or environmental"],"owner":{"contacts":[{}],"name":"School of life science"},"package":"Microbe.1.0","publicationDate":"2019-09-26T00:00:00.000","sampleIds":[{"label":"Sample name","value":"actinomycete HMC1"}],"status":{"status":"live","when":"2019-09-26T12:50:04.561"},"submissionDate":"2019-09-26T09:26:03.483"},"comments":"The annotation was added by the NCBI Prokaryotic Genome Annotation Pipeline (PGAP). Information about PGAP can be found here: https://www.ncbi.nlm.nih.gov/genome/annotation_prok/","pairedAssembly":{"accession":"GCA_008923185.1","annotationName":"NCBI Prokaryotic Genome Annotation Pipeline (PGAP)","status":"current"},"refseqCategory":"representative genome","releaseDate":"2019-10-08","sequencingTech":"Illumina HiSeq","submitter":"School of life science"},"assemblyStats":{"contigL50":12,"contigN50":345172,"gcCount":"7454876","gcPercent":69.5,"genomeCoverage":"100.0x","numberOfComponentSequences":51,"numberOfContigs":52,"numberOfScaffolds":51,"scaffoldL50":12,"scaffoldN50":345172,"totalSequenceLength":"10704726","totalUngappedLength":"10704716"},"averageNucleotideIdentity":{"bestAniMatch":{"ani":84.61,"assembly":"GCA_017573505.1","assemblyCoverage":27.54,"category":"type","organismName":"Actinomadura barringtoniae","typeAssemblyCoverage":25.17},"category":"type","comment":"Assembly is the type_strain, mismatch is within genus and expected","matchStatus":"below_threshold_mismatch","submittedOrganism":"Actinomadura rudentiformis","submittedSpecies":"Actinomadura rudentiformis","taxonomyCheckStatus":"OK"},"checkmInfo":{"checkmMarkerSet":"Actinomadura","checkmMarkerSetRank":"genus","checkmSpeciesTaxId":359158,"checkmVersion":"v1.2.2","completeness":96.29,"completenessPercentile":100.0,"contamination":17.13},"currentAccession":"GCF_008923185.1","organism":{"infraspecificNames":{"strain":"HMC1"},"organismName":"Actinomadura rudentiformis","taxId":359158},"pairedAccession":"GCA_008923185.1","sourceDatabase":"SOURCE_DATABASE_REFSEQ","typeMaterial":{"typeDisplayText":"assembly from type material","typeLabel":"TYPE_MATERIAL"},"wgsInfo":{"masterWgsUrl":"https://www.ncbi.nlm.nih.gov/nuccore/WBMT00000000.1","wgsContigsUrl":"https://www.ncbi.nlm.nih.gov/Traces/wgs/WBMT01","wgsProjectAccession":"WBMT01"}}
{"accession":"GCF_008923205.2","annotationInfo":{"method":"Best-placed reference protein set; GeneMarkS-2+","name":"NCBI Prokaryotic Genome Annotation Pipeline (PGAP)","pipeline":"NCBI Prokaryotic Genome Annotation Pipeline (PGAP)","provider":"NCBI RefSeq","releaseDate":"2024-01-29","softwareVersion":"6.6","stats":{"geneCounts":{"nonCoding":87,"proteinCoding":9133,"pseudogene":149,"total":9369}}},"assemblyInfo":{"assemblyLevel":"Scaffold","assemblyMethod":"SOAPdenovo v. 2.04 OR JUL-2018","assemblyName":"ASM892320v2","assemblyStatus":"current","assemblyType":"haploid","bioprojectAccession":"PRJNA574285","bioprojectLineage":[{"bioprojects":[{"accession":"PRJNA574285","title":"actinomycetes sequencing"}]}],"biosample":{"accession":"SAMN12856366","attributes":[{"name":"strain","value":"LD22"},{"name":"isolation_source","value":"missing"},{"name":"host","value":"Physcomitrium sphaericum"},{"name":"collection_date","value":"2016-05-02"},{"name":"geo_loc_name","value":"China:Kunming"},{"name":"sample_type","value":"whole organism"},{"name":"type-material","value":"type strain of Actinomadura physcomitrii"}],"bioprojects":[{"accession":"PRJNA574285"}],"description":{"organism":{"organismName":"Actinomadura physcomitrii","taxId":2650748},"title":"Microbe sample from Actinomadura physcomitrii"},"lastUpdated":"2021-03-16T21:04:08.957","models":["Microbe, viral or environmental"],"owner":{"contacts":[{}],"name":"School of life science"},"package":"Microbe.1.0","publicationDate":"2019-09-26T00:00:00.000","sampleIds":[{"label":"Sample name","value":"actinomycete LD22"}],"status":{"status":"live","when":"2019-09-26T12:50:04.531"},"submissionDate":"2019-09-26T08:56:12.020"},"comments":"The annotation was added by the NCBI Prokaryotic Genome Annotation Pipeline (PGAP). Information about PGAP can be found here: https://www.ncbi.nlm.nih.gov/genome/annotation_prok/","pairedAssembly":{"accession":"GCA_008923205.2","annotationName":"NCBI Prokaryotic Genome Annotation Pipeline (PGAP)","status":"current"},"refseqCategory":"representative genome","releaseDate":"2019-12-19","sequencingTech":"Illumina NovaSeq","submitter":"School of life science"},"assemblyStats":{"contigL50":24,"contigN50":130575,"gcCount":"7248577","gcPercent":72.5,"genomeCoverage":"100.0x","numberOfComponentSequences":111,"numberOfContigs":153,"numberOfScaffolds":111,"scaffoldL50":18,"scaffoldN50":197814,"totalSequenceLength":"9999585","totalUngappedLength":"9999165"},"averageNucleotideIdentity":{"bestAniMatch":{"ani":93.85,"assembly":"GCA_008923365.1","assemblyCoverage":69.02,"category":"type","organismName":"Actinomadura montaniterrae","typeAssemblyCoverage":64.47},"category":"type","comment":"Assembly is the type_strain, mismatch is within genus and expected","matchStatus":"below_threshold_mismatch","submittedOrganism":"Actinomadura physcomitrii","submittedSpecies":"Actinomadura physcomitrii","taxonomyCheckStatus":"OK"},"checkmInfo":{"checkmMarkerSet":"Actinomadura","checkmMarkerSetRank":"genus","checkmSpeciesTaxId":2650748,"checkmVersion":"v1.2.2","completeness":94.92,"completenessPercentile":100.0,"contamination":8.49},"currentAccession":"GCF_008923205.2","organism":{"infraspecificNames":{"strain":"LD22"},"organismName":"Actinomadura physcomitrii","taxId":2650748},"pairedAccession":"GCA_008923205.2","sourceDatabase":"SOURCE_DATABASE_REFSEQ","typeMaterial":{"typeDisplayText":"assembly from type material","typeLabel":"TYPE_MATERIAL"},"wgsInfo":{"masterWgsUrl":"https://www.ncbi.nlm.nih.gov/nuccore/WBMS00000000.2","wgsContigsUrl":"https://www.ncbi.nlm.nih.gov/Traces/wgs/WBMS02","wgsProjectAccession":"WBMS02"}}
{"accession":"GCF_008923365.1","annotationInfo":{"method":"Best-placed reference protein set; GeneMarkS-2+","name":"NCBI Prokaryotic Genome Annotation Pipeline (PGAP)","pipeline":"NCBI Prokaryotic Genome Annotation Pipeline (PGAP)","provider":"NCBI RefSeq","releaseDate":"2023-11-16","softwareVersion":"6.6","stats":{"geneCounts":{"nonCoding":99,"proteinCoding":9908,"pseudogene":221,"total":10228}}},"assemblyInfo":{"assemblyLevel":"Scaffold","assemblyMethod":"SOAPdenovo v. 2.04 - JUL-2018","assemblyName":"ASM892336v1","assemblyStatus":"current","assemblyType":"haploid","bioprojectAccession":"PRJNA574290","bioprojectLineage":[{"bioprojects":[{"accession":"PRJNA574290","title":"actinomycetes sequencing"}]}],"biosample":{"accession":"SAMN12856398","attributes":[{"name":"strain","value":"CYP1-1B"},{"name":"isolation_source","value":"soil"},{"name":"collection_date","value":"2015-03-12"},{"name":"geo_loc_name","value":"Thailand:Chaiyaphum Province"},{"name":"sample_type","value":"whole organism"},{"name":"type-material","value":"type strain of Actinomadura montaniterrae"}],"bioprojects":[{"accession":"PRJNA574290"}],"description":{"organism":{"organismName":"Actinomadura montaniterrae","taxId":1803903},"title":"Microbe sample from Actinomadura montaniterrae"},"lastUpdated":"2019-09-26T10:32:11.691","models":["Microbe, viral or environmental"],"owner":{"contacts":[{}],"name":"School of life science"},"package":"Microbe.1.0","publicationDate":"2019-09-26T00:00:00.000","sampleIds":[{"label":"Sample name","value":"actinomycete CYP1-1B"}],"status":{"status":"live","when":"2019-09-26T10:32:11.691"},"submissionDate":"2019-09-26T09:15:03.490"},"comments":"The annotation was added by the NCBI Prokaryotic Genome Annotation Pipeline (PGAP). Information about PGAP can be found here: https://www.ncbi.nlm.nih.gov/genome/annotation_prok/","pairedAssembly":{"accession":"GCA_008923365.1","annotationName":"NCBI Prokaryotic Genome Annotation Pipeline (PGAP)","status":"current"},"refseqCategory":"representative genome","releaseDate":"2019-10-08","sequencingTech":"Illumina HiSeq","submitter":"School of life science"},"assemblyStats":{"contigL50":82,"contigN50":39245,"gcCount":"7813057","gcPercent":73.0,"genomeCoverage":"100.0x","numberOfComponentSequences":506,"numberOfContigs":521,"numberOfScaffolds":506,"scaffoldL50":79,"scaffoldN50":39374,"totalSequenceLength":"10704999","totalUngappedLength":"10704849"},"averageNucleotideIdentity":{"bestAniMatch":{"ani":93.84,"assembly":"GCA_008923205.2","assemblyCoverage":64.5,"category":"type","organismName":"Actinomadura physcomitrii","typeAssemblyCoverage":69.05},"category":"type","comment":"Assembly is the type_strain, mismatch is within genus and expected","matchStatus":"below_threshold_mismatch","submittedOrganism":"Actinomadura montaniterrae","submittedSpecies":"Actinomadura montaniterrae","taxonomyCheckStatus":"OK"},"checkmInfo":{"checkmMarkerSet":"Actinomadura","checkmMarkerSetRank":"genus","checkmSpeciesTaxId":1803903,"checkmVersion":"v1.2.2","completeness":97.45,"completenessPercentile":100.0,"contamination":9.04},"currentAccession":"GCF_008923365.1","organism":{"infraspecificNames":{"strain":"CYP1-1B"},"organismName":"Actinomadura montaniterrae","taxId":1803903},"pairedAccession":"GCA_008923365.1","sourceDatabase":"SOURCE_DATABASE_REFSEQ","typeMaterial":{"typeDisplayText":"assembly from type material","typeLabel":"TYPE_MATERIAL"},"wgsInfo":{"masterWgsUrl":"https://www.ncbi.nlm.nih.gov/nuccore/WBMR00000000.1","wgsContigsUrl":"https://www.ncbi.nlm.nih.gov/Traces/wgs/WBMR01","wgsProjectAccession":"WBMR01"}}
{"accession":"GCF_009192765.1","annotationInfo":{"method":"Best-placed reference protein set; GeneMarkS-2+","name":"NCBI Prokaryotic Genome Annotation Pipeline (PGAP)","pipeline":"NCBI Prokaryotic Genome Annotation Pipeline (PGAP)","provider":"NCBI RefSeq","releaseDate":"2023-10-23","softwareVersion":"6.6","stats":{"geneCounts":{"nonCoding":50,"proteinCoding":4598,"pseudogene":14,"total":4662}}},"assemblyInfo":{"assemblyLevel":"Contig","assemblyMethod":"SPAdes v. 3.13.0","assemblyName":"ASM919276v1","assemblyStatus":"current","assemblyType":"haploid","bioprojectAccession":"PRJNA558045","bioprojectLineage":[{"bioprojects":[{"accession":"PRJNA558045","title":"Agriterribacter humi strain:YJ03 | isolate:farming field Genome sequencing and assembly"}]}],"biosample":{"accession":"SAMN12422658","attributes":[{"name":"strain","value":"YJ03"},{"name":"isolation_source","value":"Bigeum island farming field soil"},{"name":"collection_date","value":"2011-08-15"},{"name":"geo_loc_name","value":"South Korea: Chonnam, Shinan"},{"name":"sample_type","value":"Cell culture"},{"name":"collected_by","value":"Jae-Chan Lee"},{"name":"identified_by","value":"Jae-Chan Lee"},{"name":"temp","value":"28"},{"name":"type-material","value":"type strain of Agriterribacter humi"}],"description":{"organism":{"organismName":"Agriterribacter humi","taxId":1104781},"title":"Microbe sample from Agriterribacter humi"},"lastUpdated":"2021-03-28T21:04:11.106","models":["Microbe, viral or environmental"],"owner":{"contacts":[{}],"name":"Institute of Microbial Ecology and Resources"},"package":"Microbe.1.0","publicationDate":"2019-08-01T00:00:00.000","sampleIds":[{"label":"Sample name","value":"YJ03"},{"db":"SRA","value":"SRS5197116"}],"status":{"status":"live","when":"2019-08-01T14:58:03.434"},"submissionDate":"2019-08-01T14:58:03.433"},"comments":"Bacteria and source DNA available from IMER","pairedAssembly":{"accession":"GCA_009192765.1","status":"current"},"refseqCategory":"representative genome","releaseDate":"2019-10-21","sequencingTech":"Illumina MiSeq","submitter":"Institute of Microbial Ecology and Resources"},"assemblyStats":{"contigL50":5,"contigN50":346546,"gcCount":"2377657","gcPercent":42.0,"genomeCoverage":"240.3x","numberOfComponentSequences":34,"numberOfContigs":34,"totalSequenceLength":"5687865","totalUngappedLength":"5687865"},"averageNucleotideIdentity":{"bestAniMatch":{"ani":90.02,"assembly":"GCA_003254115.1","assemblyCoverage":0.09,"category":"type","organismName":"Hydrotalea sandarakina","typeAssemblyCoverage":0.16},"category":"type","comment":"Assembly is the type_strain, no match is expected","matchStatus":"low_coverage","submittedOrganism":"Agriterribacter humi","submittedSpecies":"Agriterribacter humi","taxonomyCheckStatus":"OK"},"checkmInfo":{"checkmMarkerSet":"Chitinophagaceae","checkmMarkerSetRank":"family","checkmSpeciesTaxId":1104781,"checkmVersion":"v1.2.2","completeness":97.56,"completenessPercentile":100.0,"contamination":2.53},"currentAccession":"GCF_009192765.1","organism":{"infraspecificNames":{"strain":"YJ03"},"organismName":"Agriterribacter humi","taxId":1104781},"pairedAccession":"GCA_009192765.1","sourceDatabase":"SOURCE_DATABASE_REFSEQ","typeMaterial":{"typeDisplayText":"assembly from type material","typeLabel":"TYPE_MATERIAL"},"wgsInfo":{"masterWgsUrl":"https://www.ncbi.nlm.nih.gov/nuccore/VOHQ00000000.1","wgsContigsUrl":"https://www.ncbi.nlm.nih.gov/Traces/wgs/VOHQ01","wgsProjectAccession":"VOHQ01"}}
{"accession":"GCF_009557235.1","annotationInfo":{"method":"Best-placed reference protein set; GeneMarkS-2+","name":"NCBI Prokaryotic Genome Annotation Pipeline (PGAP)","pipeline":"NCBI Prokaryotic Genome Annotation Pipeline (PGAP)","provider":"NCBI RefSeq","releaseDate":"2022-11-07","softwareVersion":"6.3","stats":{"geneCounts":{"nonCoding":109,"proteinCoding":2515,"pseudogene":41,"total":2665}}},"assemblyInfo":{"assemblyLevel":"Complete Genome","assemblyMethod":"HGAP v. 3.0","assemblyName":"ASM955723v1","assemblyStatus":"current","assemblyType":"haploid","bioprojectAccession":"PRJNA579749","bioprojectLineage":[{"bioprojects":[{"accession":"PRJNA579749","title":"Acinetobacter wanghuae strain:dk386 Genome sequencing"}]}],"biosample":{"accession":"SAMN13118455","attributes":[{"name":"strain","value":"dk386"},{"name":"host","value":"Equus kiang"},{"name":"collection_date","value":"2017-09-23"},{"name":"geo_loc_name","value":"China: Naqu City, Tibet Autonomous Region"},{"name":"sample_type","value":"pure culture"},{"name":"type-material","value":"type strain of Acinetobacter wanghuae"}],"description":{"organism":{"organismName":"Acinetobacter wanghuae","taxId":2662362},"title":"Microbe sample from Acinetobacter wanghuae"},"lastUpdated":"2021-02-28T08:20:02.836","models":["Microbe, viral or environmental"],"owner":{"contacts":[{}],"name":"Chinese center for disease control and prevention"},"package":"Microbe.1.0","publicationDate":"2019-10-28T00:00:00.000","sampleIds":[{"label":"Sample name","value":"Acinetobacter sp.dk386"}],"status":{"status":"live","when":"2019-10-28T09:51:22.518"},"submissionDate":"2019-10-26T09:02:03.840"},"comments":"The annotation was added by the NCBI Prokaryotic Genome Annotation Pipeline (PGAP). Information about PGAP can be found here: https://www.ncbi.nlm.nih.gov/genome/annotation_prok/","pairedAssembly":{"accession":"GCA_009557235.1","annotationName":"NCBI Prokaryotic Genome Annotation Pipeline (PGAP)","status":"current"},"refseqCategory":"representative genome","releaseDate":"2019-11-05","sequencingTech":"PacBio","submitter":"Chinese center for disease control and prevention"},"assemblyStats":{"contigL50":1,"contigN50":2767765,"gcCount":"1123708","gcPercent":40.5,"genomeCoverage":"370.0x","numberOfComponentSequences":1,"numberOfContigs":1,"numberOfScaffolds":1,"scaffoldL50":1,"scaffoldN50":2767765,"totalNumberOfChromosomes":1,"totalSequenceLength":"2767765","totalUngappedLength":"2767765"},"averageNucleotideIdentity":{"bestAniMatch":{"ani":83.95,"assembly":"GCA_011578045.1","assemblyCoverage":19.73,"category":"type","organismName":"Acinetobacter shaoyimingii","typeAssemblyCoverage":15.29},"category":"type","comment":"Assembly is the type_strain, mismatch is within genus and expected","matchStatus":"below_threshold_mismatch","submittedOrganism":"Acinetobacter wanghuae","submittedSpecies":"Acinetobacter wanghuae","taxonomyCheckStatus":"OK"},"checkmInfo":{"checkmMarkerSet":"Acinetobacter","checkmMarkerSetRank":"genus","checkmSpeciesTaxId":2662362,"checkmVersion":"v1.2.2","completeness":97.67,"completenessPercentile":100.0,"contamination":0.36},"currentAccession":"GCF_009557235.1","organism":{"infraspecificNames":{"strain":"dk386"},"organismName":"Acinetobacter wanghuae","taxId":2662362},"pairedAccession":"GCA_009557235.1","sourceDatabase":"SOURCE_DATABASE_REFSEQ","typeMaterial":{"typeDisplayText":"assembly from type material","typeLabel":"TYPE_MATERIAL"}}
{"accession":"GCF_009601165.1","annotationInfo":{"method":"Best-placed reference protein set; GeneMarkS-2+","name":"NCBI Prokaryotic Genome Annotation Pipeline (PGAP)","pipeline":"NCBI Prokaryotic Genome Annotation Pipeline (PGAP)","provider":"NCBI RefSeq","releaseDate":"2024-01-29","softwareVersion":"6.6","stats":{"geneCounts":{"nonCoding":50,"proteinCoding":3396,"pseudogene":7,"total":3453}}},"assemblyInfo":{"assemblyLevel":"Contig","assemblyMethod":"SPAdes v. 3.8.1","assemblyName":"ASM960116v1","assemblyStatus":"current","assemblyType":"haploid","bioprojectAccession":"PRJNA580078","bioprojectLineage":[{"bioprojects":[{"accession":"PRJNA580078","title":"Alcanivorax sediminis strain:PA15-N-34 Genome sequencing and assembly"}]}],"biosample":{"accession":"SAMN13151175","attributes":[{"name":"strain","value":"PA15-N-34"},{"name":"culture_collection","value":"MCCC:1A14738"},{"name":"isolation_source","value":"deep-sea sediment"},{"name":"collection_date","value":"2017"},{"name":"geo_loc_name","value":"Pacific Ocean"},{"name":"sample_type","value":"deep-sea sediment"},{"name":"carb_nitro_ratio","value":"not collected"},{"name":"type-material","value":"type strain of Alcanivorax sediminis"}],"bioprojects":[{"accession":"PRJNA580078"}],"description":{"organism":{"organismName":"Alcanivorax sediminis","taxId":2663008},"title":"Microbe sample from Alcanivorax sediminis"},"lastUpdated":"2021-03-28T21:04:11.683","models":["Microbe, viral or environmental"],"owner":{"contacts":[{}],"name":"Third Institute of Oceanography, Ministry of Natural Resources of PR China"},"package":"Microbe.1.0","publicationDate":"2019-10-28T00:00:00.000","sampleIds":[{"label":"Sample name","value":"Alcanivorax sp."}],"status":{"status":"live","when":"2019-10-29T12:15:04.069"},"submissionDate":"2019-10-28T23:22:03.470"},"comments":"The annotation was added by the NCBI Prokaryotic Genome Annotation Pipeline (PGAP). Information about PGAP can be found here: https://www.ncbi.nlm.nih.gov/genome/annotation_prok/\nBacteria and source DNA available from MCCC 1A14738","pairedAssembly":{"accession":"GCA_009601165.1","annotationName":"NCBI Prokaryotic Genome Annotation Pipeline (PGAP)","status":"current"},"refseqCategory":"representative genome","releaseDate":"2019-11-05","sequencingTech":"Illumina HiSeq","submitter":"Third Institute of Oceanography, Ministry of Natural Resources of PR China"},"assemblyStats":{"contigL50":1,"contigN50":3189188,"gcCount":"2170935","gcPercent":57.0,"genomeCoverage":"200.0x","numberOfComponentSequences":6,"numberOfContigs":6,"totalSequenceLength":"3798348","totalUngappedLength":"3798348"},"averageNucleotideIdentity":{"bestAniMatch":{"ani":84.48,"assembly":"GCA_000756665.1","assemblyCoverage":53.05,"category":"type","organismName":"Alcanivorax nanhaiticus","typeAssemblyCoverage":48.75},"category":"type","comment":"Assembly is the type_strain, mismatch is within genus and expected","matchStatus":"below_threshold_mismatch","submittedOrganism":"Alcanivorax sediminis","submittedSpecies":"Alcanivorax sediminis","taxonomyCheckStatus":"OK"},"checkmInfo":{"checkmMarkerSet":"Alcanivorax","checkmMarkerSetRank":"genus","checkmSpeciesTaxId":2663008,"checkmVersion":"v1.2.2","completeness":96.59,"completenessPercentile":100.0,"contamination":1.87},"currentAccession":"GCF_009601165.1","organism":{"infraspecificNames":{"strain":"PA15-N-34"},"organismName":"Alcanivorax sediminis","taxId":2663008},"pairedAccession":"GCA_009601165.1","sourceDatabase":"SOURCE_DATABASE_REFSEQ","typeMaterial":{"typeDisplayText":"assembly from type material","typeLabel":"TYPE_MATERIAL"},"wgsInfo":{"masterWgsUrl":"https://www.ncbi.nlm.nih.gov/nuccore/WIRE00000000.1","wgsContigsUrl":"https://www.ncbi.nlm.nih.gov/Traces/wgs/WIRE01","wgsProjectAccession":"WIRE01"}}
{"accession":"GCF_009604375.1","annotationInfo":{"method":"Best-placed reference protein set; GeneMarkS-2+","name":"NCBI Prokaryotic Genome Annotation Pipeline (PGAP)","pipeline":"NCBI Prokaryotic Genome Annotation Pipeline (PGAP)","provider":"NCBI RefSeq","releaseDate":"2024-01-29","softwareVersion":"6.6","stats":{"geneCounts":{"nonCoding":90,"proteinCoding":7904,"pseudogene":45,"total":8039}}},"assemblyInfo":{"assemblyLevel":"Contig","assemblyMethod":"SPAdes v. 3.10.1","assemblyName":"ASM960437v1","assemblyStatus":"current","assemblyType":"haploid","bioprojectAccession":"PRJNA545686","bioprojectLineage":[{"bioprojects":[{"accession":"PRJNA545686","title":"Termite worker gut associated Actinobacteria Genome sequencing and assembly"}]}],"biosample":{"accession":"SAMN11906374","attributes":[{"name":"strain","value":"RB68"},{"name":"host","value":"Macrotermes natalensis"},{"name":"collection_date","value":"2015-02-05"},{"name":"geo_loc_name","value":"South Africa:Mookgophong"},{"name":"sample_type","value":"termite gut"},{"name":"isolation_source","value":"gut"},{"name":"lat_lon","value":"24.67527778 S 28.79722222 E"},{"name":"type-material","value":"type strain of Actinomadura macrotermitis"}],"bioprojects":[{"accession":"PRJNA545686"}],"description":{"comment":"Genome of Actinomadura sp. RB68, isolated from the gut of a worker termite","organism":{"organismName":"Actinomadura macrotermitis","taxId":2585200},"title":"Microbe sample from Actinomadura sp. RB68"},"lastUpdated":"2021-03-16T21:04:08.892","models":["Microbe, viral or environmental"],"owner":{"contacts":[{}],"name":"Karlsruhe Institute of Technology"},"package":"Microbe.1.0","publicationDate":"2019-11-05T00:00:00.000","sampleIds":[{"label":"Sample name","value":"Genome of Actinomadura sp. RB68"},{"db":"SRA","value":"SRS6498928"}],"status":{"status":"live","when":"2019-11-05T09:16:02.367"},"submissionDate":"2019-05-31T10:19:05.473"},"pairedAssembly":{"accession":"GCA_009604375.1","annotationName":"Annotation submitted by Karlsruhe Institute of Technology","status":"current"},"refseqCategory":"representative genome","releaseDate":"2019-11-06","sequencingTech":"Illumina MiSeq","submitter":"Karlsruhe Institute of Technology"},"assemblyStats":{"contigL50":2,"contigN50":1947532,"gcCount":"6242453","gcPercent":73.0,"genomeCoverage":"100.0x","numberOfComponentSequences":12,"numberOfContigs":12,"totalSequenceLength":"8535269","totalUngappedLength":"8535269"},"averageNucleotideIdentity":{"bestAniMatch":{"ani":85.11,"assembly":"GCA_019458805.1","assemblyCoverage":43.01,"category":"type","organismName":"Actinomadura parmotrematis","typeAssemblyCoverage":48.36},"category":"type","comment":"Assembly is the type_strain, mismatch is within genus and expected","matchStatus":"below_threshold_mismatch","submittedOrganism":"Actinomadura macrotermitis","submittedSpecies":"Actinomadura macrotermitis","taxonomyCheckStatus":"OK"},"checkmInfo":{"checkmMarkerSet":"Actinomadura","checkmMarkerSetRank":"genus","checkmSpeciesTaxId":2585200,"checkmVersion":"v1.2.2","completeness":95.92,"completenessPercentile":100.0,"contamination":10.01},"currentAccession":"GCF_009604375.1","organism":{"infraspecificNames":{"strain":"RB68"},"organismName":"Actinomadura macrotermitis","taxId":2585200},"pairedAccession":"GCA_009604375.1","sourceDatabase":"SOURCE_DATABASE_REFSEQ","typeMaterial":{"typeDisplayText":"assembly from type material","typeLabel":"TYPE_MATERIAL"},"wgsInfo":{"masterWgsUrl":"https://www.ncbi.nlm.nih.gov/nuccore/WEGH00000000.1","wgsContigsUrl":"https://www.ncbi.nlm.nih.gov/Traces/wgs/WEGH01","wgsProjectAccession":"WEGH01"}}
{"accession":"GCF_009647605.1","annotationInfo":{"method":"Best-placed reference protein set; GeneMarkS-2+","name":"NCBI Prokaryotic Genome Annotation Pipeline (PGAP)","pipeline":"NCBI Prokaryotic Genome Annotation Pipeline (PGAP)","provider":"NCBI RefSeq","releaseDate":"2023-09-30","softwareVersion":"6.6","stats":{"geneCounts":{"nonCoding":54,"proteinCoding":3596,"pseudogene":16,"total":3666}}},"assemblyInfo":{"assemblyLevel":"Scaffold","assemblyMethod":"SOAPdenovo v. 3.6.0","assemblyName":"ASM964760v1","assemblyStatus":"current","assemblyType":"haploid","bioprojectAccession":"PRJNA579325","bioprojectLineage":[{"bioprojects":[{"accession":"PRJNA579325","title":"Agromyces sp. CFH 90414 ,whole genome shotgun sequensing project"}]}],"biosample":{"accession":"SAMN13108302","attributes":[{"name":"strain","value":"CFH 90414"},{"name":"isolation_source","value":"salt lake"},{"name":"collection_date","value":"2015-07-30"},{"name":"geo_loc_name","value":"China:Yuncheng"},{"name":"sample_type","value":"cell culture"},{"name":"type-material","value":"type strain of Agromyces agglutinans"}],"bioprojects":[{"accession":"PRJNA579325"}],"description":{"organism":{"organismName":"Agromyces agglutinans","taxId":2662258},"title":"Microbe sample from Agromyces sp. CFH 90414"},"lastUpdated":"2022-01-27T21:05:06.617","models":["Microbe, viral or environmental"],"owner":{"contacts":[{}],"name":"Henan Normal University"},"package":"Microbe.1.0","publicationDate":"2019-10-24T00:00:00.000","sampleIds":[{"label":"Sample name","value":"CFH 90414"}],"status":{"status":"live","when":"2019-10-25T14:40:04.034"},"submissionDate":"2019-10-24T10:53:03.303"},"comments":"The annotation was added by the NCBI Prokaryotic Genome Annotation Pipeline (PGAP). Information about PGAP can be found here: https://www.ncbi.nlm.nih.gov/genome/annotation_prok/","pairedAssembly":{"accession":"GCA_009647605.1","annotationName":"NCBI Prokaryotic Genome Annotation Pipeline (PGAP)","status":"current"},"refseqCategory":"representative genome","releaseDate":"2019-11-10","sequencingTech":"Illumina MiSeq","submitter":"Henan Normal University"},"assemblyStats":{"contigL50":4,"contigN50":301454,"gcCount":"2796649","gcPercent":71.5,"genomeCoverage":"100.0x","numberOfComponentSequences":26,"numberOfContigs":30,"numberOfScaffolds":26,"scaffoldL50":4,"scaffoldN50":301454,"totalSequenceLength":"3911034","totalUngappedLength":"3910675"},"averageNucleotideIdentity":{"bestAniMatch":{"ani":84.16,"assembly":"GCA_009720255.2","assemblyCoverage":33.77,"category":"type","organismName":"Agromyces humi","typeAssemblyCoverage":30.08},"category":"type","comment":"Assembly is the type_strain, mismatch is within genus and expected","matchStatus":"below_threshold_mismatch","submittedOrganism":"Agromyces agglutinans","submittedSpecies":"Agromyces agglutinans","taxonomyCheckStatus":"OK"},"checkmInfo":{"checkmMarkerSet":"Agromyces","checkmMarkerSetRank":"genus","checkmSpeciesTaxId":2662258,"checkmVersion":"v1.2.2","completeness":86.88,"completenessPercentile":100.0,"contamination":6.79},"currentAccession":"GCF_009647605.1","organism":{"infraspecificNames":{"strain":"CFH 90414"},"organismName":"Agromyces agglutinans","taxId":2662258},"pairedAccession":"GCA_009647605.1","sourceDatabase":"SOURCE_DATABASE_REFSEQ","typeMaterial":{"typeDisplayText":"assembly from type material","typeLabel":"TYPE_MATERIAL"},"wgsInfo":{"masterWgsUrl":"https://www.ncbi.nlm.nih.gov/nuccore/WJIF00000000.1","wgsContigsUrl":"https://www.ncbi.nlm.nih.gov/Traces/wgs/WJIF01","wgsProjectAccession":"WJIF01"}}
{"accession":"GCF_009649075.1","annotationInfo":{"method":"Best-placed reference protein set; GeneMarkS-2+","name":"NCBI Prokaryotic Genome Annotation Pipeline (PGAP)","pipeline":"NCBI Prokaryotic Genome Annotation Pipeline (PGAP)","provider":"NCBI RefSeq","releaseDate":"2023-04-20","softwareVersion":"6.5","stats":{"geneCounts":{"nonCoding":55,"proteinCoding":3514,"pseudogene":14,"total":3583}}},"assemblyInfo":{"assemblyLevel":"Complete Genome","assemblyMethod":"SOAPdenovo v. 4.0","assemblyName":"ASM964907v1","assemblyStatus":"current","assemblyType":"haploid","bioprojectAccession":"PRJNA579222","bioprojectLineage":[{"bioprojects":[{"accession":"PRJNA579222","title":"Genome sequencing and assembly of Aeromicrobium sp."}]}],"biosample":{"accession":"SAMN13106925","attributes":[{"name":"strain","value":"MF47"},{"name":"host","value":"plateau pika"},{"name":"collection_date","value":"2019-10"},{"name":"geo_loc_name","value":"China: Qinghai province"},{"name":"sample_type","value":"cell culture"},{"name":"Aeromicrobium sp.","value":"MF47"},{"name":"type-material","value":"type strain of Aeromicrobium yanjiei"}],"bioprojects":[{"accession":"PRJNA579222"}],"description":{"organism":{"organismName":"Aeromicrobium yanjiei","taxId":2662028},"title":"Aeromicrobium sp."},"lastUpdated":"2021-03-22T21:03:48.946","models":["Microbe, viral or environmental"],"owner":{"contacts":[{}],"name":"Chinese center for disease control and prevention"},"package":"Microbe.1.0","publicationDate":"2019-10-23T00:00:00.000","sampleIds":[{"label":"Sample name","value":"Aeromicrobium sp. MF47"}],"status":{"status":"live","when":"2019-10-24T13:40:04.509"},"submissionDate":"2019-10-23T22:43:03.610"},"comments":"The annotation was added by the NCBI Prokaryotic Genome Annotation Pipeline (PGAP). Information about PGAP can be found here: https://www.ncbi.nlm.nih.gov/genome/annotation_prok/","pairedAssembly":{"accession":"GCA_009649075.1","annotationName":"NCBI Prokaryotic Genome Annotation Pipeline (PGAP)","status":"current"},"refseqCategory":"representative genome","releaseDate":"2019-11-11","sequencingTech":"PacBio","submitter":"Chinese center for disease control and prevention"},"assemblyStats":{"contigL50":1,"contigN50":3630722,"gcCount":"2570106","gcPercent":70.0,"genomeCoverage":"100.0x","numberOfComponentSequences":2,"numberOfContigs":2,"numberOfScaffolds":2,"scaffoldL50":1,"scaffoldN50":3630722,"totalNumberOfChromosomes":2,"totalSequenceLength":"3682026","totalUngappedLength":"3682026"},"averageNucleotideIdentity":{"bestAniMatch":{"ani":87.75,"assembly":"GCA_003065605.1","assemblyCoverage":75.87,"category":"type","organismName":"Aeromicrobium chenweiae","typeAssemblyCoverage":75.14},"category":"type","comment":"Assembly is the type_strain, mismatch is within genus and expected","matchStatus":"below_threshold_mismatch","submittedOrganism":"Aeromicrobium yanjiei","submittedSpecies":"Aeromicrobium yanjiei","taxonomyCheckStatus":"OK"},"checkmInfo":{"checkmMarkerSet":"Nocardioidaceae","checkmMarkerSetRank":"family","checkmSpeciesTaxId":2662028,"checkmVersion":"v1.2.2","completeness":96.55,"completenessPercentile":50.0,"contamination":1.05},"currentAccession":"GCF_009649075.1","organism":{"infraspecificNames":{"strain":"MF47"},"organismName":"Aeromicrobium yanjiei","taxId":2662028},"pairedAccession":"GCA_009649075.1","sourceDatabase":"SOURCE_DATABASE_REFSEQ","typeMaterial":{"typeDisplayText":"assembly from type material","typeLabel":"TYPE_MATERIAL"}}
{"accession":"GCF_009650215.1","annotationInfo":{"method":"Best-placed reference protein set; GeneMarkS-2+","name":"NCBI Prokaryotic Genome Annotation Pipeline (PGAP)","pipeline":"NCBI Prokaryotic Genome Annotation Pipeline (PGAP)","provider":"NCBI RefSeq","releaseDate":"2024-01-12","softwareVersion":"6.6","stats":{"geneCounts":{"nonCoding":51,"proteinCoding":3625,"pseudogene":26,"total":3702}}},"assemblyInfo":{"assemblyLevel":"Complete Genome","assemblyMethod":"SOAPdenovo v. 2.04","assemblyName":"ASM965021v1","assemblyStatus":"current","assemblyType":"haploid","bioprojectAccession":"PRJNA587362","bioprojectLineage":[{"bioprojects":[{"accession":"PRJNA587362","title":"Actinomarinicola tropica strain:SCSIO 58843 Genome sequencing"}]}],"biosample":{"accession":"SAMN13189415","attributes":[{"name":"strain","value":"SCSIO 58843"},{"name":"isolation_source","value":"ocean sediment"},{"name":"collection_date","value":"2019"},{"name":"geo_loc_name","value":"China"},{"name":"sample_type","value":"whole organism"},{"name":"type-material","value":"type strain of Actinomarinicola tropica"}],"description":{"organism":{"organismName":"Actinomarinicola tropica","taxId":2789776},"title":"Microbe sample from Actinomarinicola tropica"},"lastUpdated":"2021-01-10T03:55:14.728","models":["Microbe, viral or environmental"],"owner":{"contacts":[{}],"name":"south china sea institute of oceanology"},"package":"Microbe.1.0","publicationDate":"2019-11-05T00:00:00.000","sampleIds":[{"label":"Sample name","value":"SCSIO 58843 complete genome"}],"status":{"status":"live","when":"2019-11-05T14:50:05.180"},"submissionDate":"2019-11-03T20:29:03.743"},"comments":"The annotation was added by the NCBI Prokaryotic Genome Annotation Pipeline (PGAP). Information about PGAP can be found here: https://www.ncbi.nlm.nih.gov/genome/annotation_prok/","pairedAssembly":{"accession":"GCA_009650215.1","annotationName":"NCBI Prokaryotic Genome Annotation Pipeline (PGAP)","status":"current"},"refseqCategory":"representative genome","releaseDate":"2019-11-12","sequencingTech":"Illumina HiSeq","submitter":"south china sea institute of oceanology"},"assemblyStats":{"contigL50":1,"contigN50":3715454,"gcCount":"2695857","gcPercent":72.5,"genomeCoverage":"443.0x","numberOfComponentSequences":1,"numberOfContigs":1,"numberOfScaffolds":1,"scaffoldL50":1,"scaffoldN50":3715454,"totalNumberOfChromosomes":1,"totalSequenceLength":"3715454","totalUngappedLength":"3715454"},"averageNucleotideIdentity":{"bestAniMatch":{"ani":81.21,"assembly":"GCA_021246445.1","assemblyCoverage":6.66,"category":"type","organismName":"Rhabdothermincola salaria","typeAssemblyCoverage":6.33},"category":"type","comment":"Assembly is the type_strain, no match is expected","matchStatus":"low_coverage","submittedOrganism":"Actinomarinicola tropica","submittedSpecies":"Actinomarinicola tropica","taxonomyCheckStatus":"OK"},"checkmInfo":{"checkmMarkerSet":"Actinobacteria","checkmMarkerSetRank":"phylum","checkmSpeciesTaxId":2789776,"checkmVersion":"v1.2.2","completeness":97.06,"completenessPercentile":100.0,"contamination":2.1},"currentAccession":"GCF_009650215.1","organism":{"infraspecificNames":{"strain":"SCSIO 58843"},"organismName":"Actinomarinicola tropica","taxId":2789776},"pairedAccession":"GCA_009650215.1","sourceDatabase":"SOURCE_DATABASE_REFSEQ","typeMaterial":{"typeDisplayText":"assembly from type material","typeLabel":"TYPE_MATERIAL"}}
{"accession":"GCF_009662475.1","annotationInfo":{"method":"Best-placed reference protein set; GeneMarkS-2+","name":"NCBI Prokaryotic Genome Annotation Pipeline (PGAP)","pipeline":"NCBI Prokaryotic Genome Annotation Pipeline (PGAP)","provider":"NCBI RefSeq","releaseDate":"2023-04-28","softwareVersion":"6.5","stats":{"geneCounts":{"nonCoding":86,"proteinCoding":3450,"pseudogene":58,"total":3594}}},"assemblyInfo":{"assemblyLevel":"Complete Genome","assemblyMethod":"Canu snapshot v. v1.6 +14 changes","assemblyName":"ASM966247v1","assemblyStatus":"current","assemblyType":"haploid","bioprojectAccession":"PRJNA577769","bioprojectLineage":[{"bioprojects":[{"accession":"PRJNA577769","title":"Acidithiobacillus thiooxidans ATCC 19377 Genome sequencing"}]}],"biosample":{"accession":"SAMN13037501","attributes":[{"name":"strain","value":"ATCC 19377"},{"name":"culture_collection","value":"ATCC:19377"},{"name":"host","value":"missing"},{"name":"collection_date","value":"missing"},{"name":"geo_loc_name","value":"missing"},{"name":"sample_type","value":"single cell"},{"name":"type-material","value":"type strain of Acidithiobacillus thiooxidans"}],"bioprojects":[{"accession":"PRJNA577769"}],"description":{"organism":{"organismName":"Acidithiobacillus thiooxidans ATCC 19377","taxId":637390},"title":"Microbe sample from Acidithiobacillus thiooxidans ATCC 19377"},"lastUpdated":"2019-10-23T10:29:57.324","models":["Microbe, viral or environmental"],"owner":{"contacts":[{}],"name":"Shandong University(Qingdao)"},"package":"Microbe.1.0","publicationDate":"2019-10-17T00:00:00.000","sampleIds":[{"label":"Sample name","value":"Acidothiobacillus thiooxidans ATCC 19377"}],"status":{"status":"live","when":"2019-10-17T10:16:45.366"},"submissionDate":"2019-10-16T01:57:14.370"},"pairedAssembly":{"accession":"GCA_009662475.1","annotationName":"Annotation submitted by Shandong University(Qingdao)","status":"current"},"refseqCategory":"representative genome","releaseDate":"2019-11-14","sequencingTech":"PacBio Sequel","submitter":"Shandong University(Qingdao)"},"assemblyStats":{"contigL50":1,"contigN50":3415726,"gcCount":"1811597","gcPercent":53.0,"genomeCoverage":"237.7x","numberOfComponentSequences":1,"numberOfContigs":1,"numberOfScaffolds":1,"scaffoldL50":1,"scaffoldN50":3415726,"totalNumberOfChromosomes":1,"totalSequenceLength":"3415726","totalUngappedLength":"3415726"},"averageNucleotideIdentity":{"bestAniMatch":{"ani":98.02,"assembly":"GCA_000227215.2","assemblyCoverage":69.3,"category":"suspected_type","organismName":"Acidithiobacillus thiooxidans","typeAssemblyCoverage":78.39},"category":"suspected_type","comment":"na","matchStatus":"species_match","submittedAniMatch":{"ani":98.02,"assembly":"GCA_000227215.2","assemblyCoverage":69.3,"category":"suspected_type","organismName":"Acidithiobacillus thiooxidans ATCC 19377","typeAssemblyCoverage":78.39},"submittedOrganism":"Acidithiobacillus thiooxidans ATCC 19377","submittedSpecies":"Acidithiobacillus thiooxidans","taxonomyCheckStatus":"OK"},"checkmInfo":{"checkmMarkerSet":"Acidithiobacillus","checkmMarkerSetRank":"genus","checkmSpeciesTaxId":930,"checkmVersion":"v1.2.2","completeness":96.29,"completenessPercentile":90.90909,"contamination":3.66},"currentAccession":"GCF_009662475.1","organism":{"infraspecificNames":{"strain":"ATCC 19377"},"organismName":"Acidithiobacillus thiooxidans ATCC 19377","taxId":637390},"pairedAccession":"GCA_009662475.1","sourceDatabase":"SOURCE_DATABASE_REFSEQ","typeMaterial":{"typeDisplayText":"assembly from type material","typeLabel":"TYPE_MATERIAL"}}
{"accession":"GCF_009674665.1","annotationInfo":{"method":"Best-placed reference protein set; GeneMarkS-2+","name":"NCBI Prokaryotic Genome Annotation Pipeline (PGAP)","pipeline":"NCBI Prokaryotic Genome Annotation Pipeline (PGAP)","provider":"NCBI RefSeq","releaseDate":"2024-01-16","softwareVersion":"6.6","stats":{"geneCounts":{"nonCoding":51,"proteinCoding":3509,"pseudogene":15,"total":3575}}},"assemblyInfo":{"assemblyLevel":"Contig","assemblyMethod":"ABySS v. 1.5.2","assemblyName":"ASM967466v1","assemblyStatus":"current","assemblyType":"haploid","bioprojectAccession":"PRJNA588690","bioprojectLineage":[{"bioprojects":[{"accession":"PRJNA588690","title":"Agromyces kandeliae strain:Q22 | isolate:mangrove soil Genome sequencing and assembly"}]}],"biosample":{"accession":"SAMN13255721","attributes":[{"name":"strain","value":"Q22"},{"name":"isolation_source","value":"mangrove soil"},{"name":"collection_date","value":"2016-01-10"},{"name":"geo_loc_name","value":"China: Zhangzhou city, Fujian province"},{"name":"sample_type","value":"soil"},{"name":"type-material","value":"type strain of Agromyces kandeliae"}],"bioprojects":[{"accession":"PRJNA588690"}],"description":{"organism":{"organismName":"Agromyces kandeliae","taxId":2666141},"title":"Microbe sample from Agromyces sp. Q22"},"lastUpdated":"2021-03-28T21:04:11.734","models":["Microbe, viral or environmental"],"owner":{"contacts":[{}],"name":"Huzhou University"},"package":"Microbe.1.0","publicationDate":"2019-11-11T00:00:00.000","sampleIds":[{"label":"Sample name","value":"Rhizosphere soil of Kandelia candel"}],"status":{"status":"live","when":"2019-11-11T15:55:06.214"},"submissionDate":"2019-11-11T04:07:03.743"},"comments":"The annotation was added by the NCBI Prokaryotic Genome Annotation Pipeline (PGAP). Information about PGAP can be found here: https://www.ncbi.nlm.nih.gov/genome/annotation_prok/","pairedAssembly":{"accession":"GCA_009674665.1","annotationName":"NCBI Prokaryotic Genome Annotation Pipeline (PGAP)","status":"current"},"refseqCategory":"representative genome","releaseDate":"2019-11-19","sequencingTech":"Illumina HiSeq","submitter":"Huzhou University"},"assemblyStats":{"contigL50":5,"contigN50":397016,"gcCount":"2719396","gcPercent":72.0,"genomeCoverage":"141.0x","numberOfComponentSequences":22,"numberOfContigs":22,"totalSequenceLength":"3783276","totalUngappedLength":"3783276"},"averageNucleotideIdentity":{"bestAniMatch":{"ani":93.29,"assembly":"GCA_004135055.1","assemblyCoverage":81.69,"category":"type","organismName":"Agromyces binzhouensis","typeAssemblyCoverage":85.87},"category":"type","comment":"Assembly is the type_strain, mismatch is within genus and expected","matchStatus":"below_threshold_mismatch","submittedOrganism":"Agromyces kandeliae","submittedSpecies":"Agromyces kandeliae","taxonomyCheckStatus":"OK"},"checkmInfo":{"checkmMarkerSet":"Agromyces","checkmMarkerSetRank":"genus","checkmSpeciesTaxId":2666141,"checkmVersion":"v1.2.2","completeness":86.73,"completenessPercentile":100.0,"contamination":10.39},"currentAccession":"GCF_009674665.1","organism":{"infraspecificNames":{"strain":"Q22"},"organismName":"Agromyces kandeliae","taxId":2666141},"pairedAccession":"GCA_009674665.1","sourceDatabase":"SOURCE_DATABASE_REFSEQ","typeMaterial":{"typeDisplayText":"assembly from type material","typeLabel":"TYPE_MATERIAL"},"wgsInfo":{"masterWgsUrl":"https://www.ncbi.nlm.nih.gov/nuccore/WKJD00000000.1","wgsContigsUrl":"https://www.ncbi.nlm.nih.gov/Traces/wgs/WKJD01","wgsProjectAccession":"WKJD01"}}
{"accession":"GCF_009687845.1","annotationInfo":{"method":"Best-placed reference protein set; GeneMarkS-2+","name":"GCF_009687845.1-RS_2024_04_07","pipeline":"NCBI Prokaryotic Genome Annotation Pipeline (PGAP)","provider":"NCBI RefSeq","releaseDate":"2024-04-07","softwareVersion":"6.7","stats":{"geneCounts":{"nonCoding":69,"proteinCoding":8310,"pseudogene":137,"total":8516}}},"assemblyInfo":{"assemblyLevel":"Scaffold","assemblyMethod":"newbler v. 2.6","assemblyName":"ASM968784v1","assemblyStatus":"current","assemblyType":"haploid","bioprojectAccession":"PRJDB8813","bioprojectLineage":[{"bioprojects":[{"accession":"PRJDB8813","title":"Acrocarpospora corrugata NBRC 13972 genome sequencing project"}]}],"biosample":{"accession":"SAMD00189193","attributes":[{"name":"sample_name","value":"NBRC 13972"},{"name":"collection_date","value":"missing"},{"name":"env_broad_scale","value":"missing"},{"name":"env_local_scale","value":"missing"},{"name":"env_medium","value":"beach sand"},{"name":"geo_loc_name","value":"missing"},{"name":"isol_growth_condt","value":"missing"},{"name":"lat_lon","value":"missing"},{"name":"locus_tag_prefix","value":"Acor"},{"name":"num_replicons","value":"missing"},{"name":"project_name","value":"Acrocarpospora corrugata NBRC 13972 genome sequencing project"},{"name":"ref_biomaterial","value":"missing"},{"name":"rel_to_oxygen","value":"aerobe"},{"name":"source_material_id","value":"NBRC 13972"},{"name":"strain","value":"NBRC 13972"},{"name":"type-material","value":"type strain of Acrocarpospora corrugata"}],"bioprojects":[{"accession":"PRJDB8813"}],"description":{"comment":"Keywords: GSC:MIxS;MIGS:6.0","organism":{"organismName":"Acrocarpospora corrugata","taxId":35763},"title":"Acrocarpospora corrugata NBRC 13972"},"lastUpdated":"2022-04-04T05:33:42.000","models":["MIGS.ba"],"owner":{"name":"Biological Resource Center, National Institute of Technology and Evaluation (NBRC)"},"package":"MIGS.ba.6.0","publicationDate":"2019-11-15T00:00:00.000","status":{"status":"live","when":"2019-11-16T01:00:26.714"},"submissionDate":"2019-11-16T01:00:26.713"},"comments":"Annotated using prokka 1.11 from http://www.vicbioinformatics.com. Annotated at DFAST https://dfast.nig.ac.jp/","pairedAssembly":{"accession":"GCA_009687845.1","annotationName":"Annotation submitted by Biological Resource Center, National Institute of Technology and Evaluation (NBRC)","status":"current"},"refseqCategory":"representative genome","releaseDate":"2019-11-15","sequencingTech":"Illumina MiSeq","submitter":"Biological Resource Center, National Institute of Technology and Evaluation (NBRC)"},"assemblyStats":{"contigL50":30,"contigN50":100676,"gcCount":"6425462","gcPercent":69.5,"genomeCoverage":"90.0x","numberOfComponentSequences":170,"numberOfContigs":198,"numberOfScaffolds":170,"scaffoldL50":22,"scaffoldN50":121020,"totalSequenceLength":"9271625","totalUngappedLength":"9262856"},"averageNucleotideIdentity":{"bestAniMatch":{"ani":89.07,"assembly":"GCA_009687865.1","assemblyCoverage":61.52,"category":"type","organismName":"Acrocarpospora macrocephala","typeAssemblyCoverage":47.18},"category":"type","comment":"Assembly is the type_strain, mismatch is within genus and expected","matchStatus":"below_threshold_mismatch","submittedOrganism":"Acrocarpospora corrugata","submittedSpecies":"Acrocarpospora corrugata","taxonomyCheckStatus":"OK"},"checkmInfo":{"checkmMarkerSet":"Streptosporangiaceae","checkmMarkerSetRank":"family","checkmSpeciesTaxId":35763,"checkmVersion":"v1.2.2","completeness":83.97,"completenessPercentile":100.0,"contamination":11.14},"currentAccession":"GCF_009687845.1","organism":{"infraspecificNames":{"strain":"NBRC 13972"},"organismName":"Acrocarpospora corrugata","taxId":35763},"pairedAccession":"GCA_009687845.1","sourceDatabase":"SOURCE_DATABASE_REFSEQ","typeMaterial":{"typeDisplayText":"assembly from type material","typeLabel":"TYPE_MATERIAL"},"wgsInfo":{"masterWgsUrl":"https://www.ncbi.nlm.nih.gov/nuccore/BLAD00000000.1","wgsContigsUrl":"https://www.ncbi.nlm.nih.gov/Traces/wgs/BLAD01","wgsProjectAccession":"BLAD01"}}
{"accession":"GCF_009687865.1","annotationInfo":{"method":"Best-placed reference protein set; GeneMarkS-2+","name":"NCBI Prokaryotic Genome Annotation Pipeline (PGAP)","pipeline":"NCBI Prokaryotic Genome Annotation Pipeline (PGAP)","provider":"NCBI RefSeq","releaseDate":"2023-09-10","softwareVersion":"6.6","stats":{"geneCounts":{"nonCoding":81,"proteinCoding":10548,"pseudogene":118,"total":10747}}},"assemblyInfo":{"assemblyLevel":"Scaffold","assemblyMethod":"newbler v. 2.6","assemblyName":"ASM968786v1","assemblyStatus":"current","assemblyType":"haploid","bioprojectAccession":"PRJDB8819","bioprojectLineage":[{"bioprojects":[{"accession":"PRJDB8819","title":"Acrocarpospora macrocephala NBRC 16266 genome sequencing project"}]}],"biosample":{"accession":"SAMD00189194","attributes":[{"name":"sample_name","value":"NBRC 16266"},{"name":"collection_date","value":"missing"},{"name":"env_broad_scale","value":"missing"},{"name":"env_local_scale","value":"missing"},{"name":"env_medium","value":"soil"},{"name":"geo_loc_name","value":"missing"},{"name":"isol_growth_condt","value":"missing"},{"name":"lat_lon","value":"missing"},{"name":"locus_tag_prefix","value":"Amac"},{"name":"num_replicons","value":"missing"},{"name":"project_name","value":"Acrocarpospora macrocephala NBRC 16266 genome sequencing project"},{"name":"ref_biomaterial","value":"missing"},{"name":"rel_to_oxygen","value":"aerobe"},{"name":"source_material_id","value":"NBRC 16266"},{"name":"strain","value":"NBRC 16266"},{"name":"type-material","value":"type strain of Acrocarpospora macrocephala"}],"bioprojects":[{"accession":"PRJDB8819"}],"description":{"comment":"Keywords: GSC:MIxS;MIGS:6.0","organism":{"organismName":"Acrocarpospora macrocephala","taxId":150177},"title":"Acrocarpospora macrocephala NBRC 16266"},"lastUpdated":"2022-04-04T05:33:42.000","models":["MIGS.ba"],"owner":{"name":"Biological Resource Center, National Institute of Technology and Evaluation (NBRC)"},"package":"MIGS.ba.6.0","publicationDate":"2019-11-15T00:00:00.000","status":{"status":"live","when":"2019-11-16T01:00:27.296"},"submissionDate":"2019-11-16T01:00:27.293"},"comments":"Annotated using prokka 1.11 from http://www.vicbioinformatics.com. Annotated at DFAST https://dfast.nig.ac.jp/","pairedAssembly":{"accession":"GCA_009687865.1","annotationName":"Annotation submitted by Biological Resource Center, National Institute of Technology and Evaluation (NBRC)","status":"current"},"refseqCategory":"representative genome","releaseDate":"2019-11-15","sequencingTech":"Illumina MiSeq","submitter":"Biological Resource Center, National Institute of Technology and Evaluation (NBRC)"},"assemblyStats":{"contigL50":37,"contigN50":94994,"gcCount":"8306839","gcPercent":69.0,"genomeCoverage":"71.0x","numberOfComponentSequences":166,"numberOfContigs":230,"numberOfScaffolds":166,"scaffoldL50":28,"scaffoldN50":149317,"totalSequenceLength":"12100308","totalUngappedLength":"12077149"},"averageNucleotideIdentity":{"bestAniMatch":{"ani":94.88,"assembly":"GCA_009687885.1","assemblyCoverage":70.51,"category":"type","organismName":"Acrocarpospora pleiomorpha","typeAssemblyCoverage":72.58},"category":"type","comment":"Assembly is the type_strain, mismatch is within genus and expected","matchStatus":"below_threshold_mismatch","submittedOrganism":"Acrocarpospora macrocephala","submittedSpecies":"Acrocarpospora macrocephala","taxonomyCheckStatus":"OK"},"checkmInfo":{"checkmMarkerSet":"Streptosporangiaceae","checkmMarkerSetRank":"family","checkmSpeciesTaxId":150177,"checkmVersion":"v1.2.2","completeness":88.36,"completenessPercentile":100.0,"contamination":16.78},"currentAccession":"GCF_009687865.1","organism":{"infraspecificNames":{"strain":"NBRC 16266"},"organismName":"Acrocarpospora macrocephala","taxId":150177},"pairedAccession":"GCA_009687865.1","sourceDatabase":"SOURCE_DATABASE_REFSEQ","typeMaterial":{"typeDisplayText":"assembly from type material","typeLabel":"TYPE_MATERIAL"},"wgsInfo":{"masterWgsUrl":"https://www.ncbi.nlm.nih.gov/nuccore/BLAE00000000.1","wgsContigsUrl":"https://www.ncbi.nlm.nih.gov/Traces/wgs/BLAE01","wgsProjectAccession":"BLAE01"}}
{"accession":"GCF_009687885.1","annotationInfo":{"method":"Best-placed reference protein set; GeneMarkS-2+","name":"NCBI Prokaryotic Genome Annotation Pipeline (PGAP)","pipeline":"NCBI Prokaryotic Genome Annotation Pipeline (PGAP)","provider":"NCBI RefSeq","releaseDate":"2023-08-28","softwareVersion":"6.6","stats":{"geneCounts":{"nonCoding":79,"proteinCoding":10209,"pseudogene":134,"total":10422}}},"assemblyInfo":{"assemblyLevel":"Scaffold","assemblyMethod":"newbler v. 2.6","assemblyName":"ASM968788v1","assemblyStatus":"current","assemblyType":"haploid","bioprojectAccession":"PRJDB8814","bioprojectLineage":[{"bioprojects":[{"accession":"PRJDB8814","title":"Acrocarpospora pleiomorpha NBRC 16267 genome sequencing project"}]}],"biosample":{"accession":"SAMD00189195","attributes":[{"name":"sample_name","value":"NBRC 16267"},{"name":"collection_date","value":"missing"},{"name":"env_broad_scale","value":"missing"},{"name":"env_local_scale","value":"missing"},{"name":"env_medium","value":"soil"},{"name":"geo_loc_name","value":"missing"},{"name":"isol_growth_condt","value":"missing"},{"name":"lat_lon","value":"missing"},{"name":"locus_tag_prefix","value":"Aple"},{"name":"num_replicons","value":"missing"},{"name":"project_name","value":"Acrocarpospora pleiomorpha NBRC 16267 genome sequencing project"},{"name":"ref_biomaterial","value":"missing"},{"name":"rel_to_oxygen","value":"aerobe"},{"name":"source_material_id","value":"NBRC 16267"},{"name":"strain","value":"NBRC 16267"},{"name":"type-material","value":"type strain of Acrocarpospora pleiomorpha"}],"bioprojects":[{"accession":"PRJDB8814"}],"description":{"comment":"Keywords: GSC:MIxS;MIGS:6.0","organism":{"organismName":"Acrocarpospora pleiomorpha","taxId":90975},"title":"Acrocarpospora pleiomorpha NBRC 16267"},"lastUpdated":"2022-04-04T05:33:42.000","models":["MIGS.ba"],"owner":{"name":"Biological Resource Center, National Institute of Technology and Evaluation (NBRC)"},"package":"MIGS.ba.6.0","publicationDate":"2019-11-15T00:00:00.000","status":{"status":"live","when":"2019-11-16T01:00:27.870"},"submissionDate":"2019-11-16T01:00:27.870"},"comments":"Annotated using prokka 1.11 from http://www.vicbioinformatics.com. Annotated at DFAST https://dfast.nig.ac.jp/","pairedAssembly":{"accession":"GCA_009687885.1","annotationName":"Annotation submitted by Biological Resource Center, National Institute of Technology and Evaluation (NBRC)","status":"current"},"refseqCategory":"representative genome","releaseDate":"2019-11-15","sequencingTech":"Illumina MiSeq","submitter":"Biological Resource Center, National Institute of Technology and Evaluation (NBRC)"},"assemblyStats":{"contigL50":40,"contigN50":95652,"gcCount":"8058224","gcPercent":68.5,"genomeCoverage":"61.0x","numberOfComponentSequences":159,"numberOfContigs":247,"numberOfScaffolds":159,"scaffoldL50":27,"scaffoldN50":144028,"totalSequenceLength":"11762885","totalUngappedLength":"11732661"},"averageNucleotideIdentity":{"bestAniMatch":{"ani":94.88,"assembly":"GCA_009687865.1","assemblyCoverage":72.56,"category":"type","organismName":"Acrocarpospora macrocephala","typeAssemblyCoverage":70.5},"category":"type","comment":"Assembly is the type_strain, mismatch is within genus and expected","matchStatus":"below_threshold_mismatch","submittedOrganism":"Acrocarpospora pleiomorpha","submittedSpecies":"Acrocarpospora pleiomorpha","taxonomyCheckStatus":"OK"},"checkmInfo":{"checkmMarkerSet":"Streptosporangiaceae","checkmMarkerSetRank":"family","checkmSpeciesTaxId":90975,"checkmVersion":"v1.2.2","completeness":85.62,"completenessPercentile":100.0,"contamination":19.67},"currentAccession":"GCF_009687885.1","organism":{"infraspecificNames":{"strain":"NBRC 16267"},"organismName":"Acrocarpospora pleiomorpha","taxId":90975},"pairedAccession":"GCA_009687885.1","sourceDatabase":"SOURCE_DATABASE_REFSEQ","typeMaterial":{"typeDisplayText":"assembly from type material","typeLabel":"TYPE_MATERIAL"},"wgsInfo":{"masterWgsUrl":"https://www.ncbi.nlm.nih.gov/nuccore/BLAF00000000.1","wgsContigsUrl":"https://www.ncbi.nlm.nih.gov/Traces/wgs/BLAF01","wgsProjectAccession":"BLAF01"}}
{"accession":"GCF_009707245.1","annotationInfo":{"method":"Best-placed reference protein set; GeneMarkS-2+","name":"NCBI Prokaryotic Genome Annotation Pipeline (PGAP)","pipeline":"NCBI Prokaryotic Genome Annotation Pipeline (PGAP)","provider":"NCBI RefSeq","releaseDate":"2023-09-09","softwareVersion":"6.6","stats":{"geneCounts":{"nonCoding":53,"proteinCoding":3006,"pseudogene":6,"total":3065}}},"assemblyInfo":{"assemblyLevel":"Contig","assemblyMethod":"SOAPdenovo v. 2.3","assemblyName":"ASM970724v1","assemblyStatus":"current","assemblyType":"haploid","bioprojectAccession":"PRJNA582904","bioprojectLineage":[{"bioprojects":[{"accession":"PRJNA582904","title":"Aeromicrobium senzhongii strain:zg-629 Genome sequencing and assembly"}]}],"biosample":{"accession":"SAMN13164520","attributes":[{"name":"strain","value":"zg-629"},{"name":"isolation_source","value":"excrement"},{"name":"host","value":"Marmot"},{"name":"collection_date","value":"2018-08"},{"name":"geo_loc_name","value":"China: Yushu prefecture, Qinghai Province"},{"name":"sample_type","value":"Marmot"},{"name":"type-material","value":"type strain of Aeromicrobium senzhongii"}],"description":{"organism":{"organismName":"Aeromicrobium senzhongii","taxId":2663859},"title":"Microbe sample from Aeromicrobium senzhongii"},"lastUpdated":"2023-11-09T21:07:47.686","models":["Microbe, viral or environmental"],"owner":{"contacts":[{}],"name":"China CDC"},"package":"Microbe.1.0","publicationDate":"2019-10-30T00:00:00.000","sampleIds":[{"label":"Sample name","value":"Marmot's excrement"}],"status":{"status":"live","when":"2019-10-30T23:00:04.290"},"submissionDate":"2019-10-30T23:00:04.290"},"comments":"The annotation was added by the NCBI Prokaryotic Genome Annotation Pipeline (PGAP). Information about PGAP can be found here: https://www.ncbi.nlm.nih.gov/genome/annotation_prok/","pairedAssembly":{"accession":"GCA_009707245.1","annotationName":"NCBI Prokaryotic Genome Annotation Pipeline (PGAP)","status":"current"},"refseqCategory":"representative genome","releaseDate":"2019-11-23","sequencingTech":"Illumina HiSeq","submitter":"China CDC"},"assemblyStats":{"contigL50":1,"contigN50":1847057,"gcCount":"2200441","gcPercent":70.5,"genomeCoverage":"1000.0x","numberOfComponentSequences":4,"numberOfContigs":4,"totalSequenceLength":"3129612","totalUngappedLength":"3129612"},"averageNucleotideIdentity":{"bestAniMatch":{"ani":99.99,"assembly":"GCA_014334735.1","assemblyCoverage":99.98,"category":"type","organismName":"Aeromicrobium senzhongii","typeAssemblyCoverage":99.82},"category":"type","comment":"na","matchStatus":"species_match","submittedAniMatch":{"ani":99.99,"assembly":"GCA_014334735.1","assemblyCoverage":99.98,"category":"type","organismName":"Aeromicrobium senzhongii","typeAssemblyCoverage":99.82},"submittedOrganism":"Aeromicrobium senzhongii","submittedSpecies":"Aeromicrobium senzhongii","taxonomyCheckStatus":"OK"},"checkmInfo":{"checkmMarkerSet":"Nocardioidaceae","checkmMarkerSetRank":"family","checkmSpeciesTaxId":2663859,"checkmVersion":"v1.2.2","completeness":96.12,"completenessPercentile":100.0,"contamination":0.38},"currentAccession":"GCF_009707245.1","organism":{"infraspecificNames":{"strain":"zg-629"},"organismName":"Aeromicrobium senzhongii","taxId":2663859},"pairedAccession":"GCA_009707245.1","sourceDatabase":"SOURCE_DATABASE_REFSEQ","typeMaterial":{"typeDisplayText":"assembly from type material","typeLabel":"TYPE_MATERIAL"},"wgsInfo":{"masterWgsUrl":"https://www.ncbi.nlm.nih.gov/nuccore/WLCK00000000.1","wgsContigsUrl":"https://www.ncbi.nlm.nih.gov/Traces/wgs/WLCK01","wgsProjectAccession":"WLCK01"}}
{"accession":"GCF_009709675.1","annotationInfo":{"method":"Best-placed reference protein set; GeneMarkS-2+","name":"NCBI Prokaryotic Genome Annotation Pipeline (PGAP)","pipeline":"NCBI Prokaryotic Genome Annotation Pipeline (PGAP)","provider":"NCBI RefSeq","releaseDate":"2024-01-28","softwareVersion":"6.6","stats":{"geneCounts":{"nonCoding":52,"proteinCoding":3758,"pseudogene":25,"total":3835}}},"assemblyInfo":{"assemblyLevel":"Contig","assemblyMethod":"ABySS v. 1.5.2","assemblyName":"ASM970967v1","assemblyStatus":"current","assemblyType":"haploid","bioprojectAccession":"PRJNA589712","bioprojectLineage":[{"bioprojects":[{"accession":"PRJNA589712","title":"Agromyces bracchium strain:JCM 11433 Genome sequencing and assembly"}]}],"biosample":{"accession":"SAMN13290123","attributes":[{"name":"strain","value":"JCM 11433"},{"name":"isolation_source","value":"Soil of the rhizosphere of Bruguera gymnorrhiza"},{"name":"collection_date","value":"1997-07"},{"name":"geo_loc_name","value":"Japan: estuary of the Shiira River"},{"name":"sample_type","value":"soil"},{"name":"type-material","value":"type strain of Agromyces bracchium"}],"bioprojects":[{"accession":"PRJNA589712"}],"description":{"organism":{"organismName":"Agromyces bracchium","taxId":88376},"title":"Microbe sample from Agromyces bracchium JCM 11433"},"lastUpdated":"2021-02-28T08:26:04.392","models":["Microbe, viral or environmental"],"owner":{"contacts":[{}],"name":"Huzhou University"},"package":"Microbe.1.0","publicationDate":"2019-11-15T00:00:00.000","sampleIds":[{"label":"Sample name","value":"Microbe sample from Agromyces bracchium JCM 11433"}],"status":{"status":"live","when":"2019-11-15T10:49:13.212"},"submissionDate":"2019-11-15T00:31:04.470"},"comments":"The annotation was added by the NCBI Prokaryotic Genome Annotation Pipeline (PGAP). Information about PGAP can be found here: https://www.ncbi.nlm.nih.gov/genome/annotation_prok/","pairedAssembly":{"accession":"GCA_009709675.1","annotationName":"NCBI Prokaryotic Genome Annotation Pipeline (PGAP)","status":"current"},"refseqCategory":"representative genome","releaseDate":"2019-11-26","sequencingTech":"Illumina HiSeq","submitter":"Huzhou University"},"assemblyStats":{"contigL50":8,"contigN50":170580,"gcCount":"2974983","gcPercent":71.5,"genomeCoverage":"187.0x","numberOfComponentSequences":47,"numberOfContigs":47,"totalSequenceLength":"4159874","totalUngappedLength":"4159874"},"averageNucleotideIdentity":{"bestAniMatch":{"ani":91.31,"assembly":"GCA_027922085.1","assemblyCoverage":76.95,"category":"type","organismName":"Agromyces luteolus","typeAssemblyCoverage":81.41},"category":"type","comment":"Assembly is the type_strain, mismatch is within genus and expected","matchStatus":"below_threshold_mismatch","submittedOrganism":"Agromyces bracchium","submittedSpecies":"Agromyces bracchium","taxonomyCheckStatus":"OK"},"checkmInfo":{"checkmMarkerSet":"Agromyces","checkmMarkerSetRank":"genus","checkmSpeciesTaxId":88376,"checkmVersion":"v1.2.2","completeness":88.28,"completenessPercentile":100.0,"contamination":11.63},"currentAccession":"GCF_009709675.1","organism":{"infraspecificNames":{"strain":"JCM 11433"},"organismName":"Agromyces bracchium","taxId":88376},"pairedAccession":"GCA_009709675.1","sourceDatabase":"SOURCE_DATABASE_REFSEQ","typeMaterial":{"typeDisplayText":"assembly from type material","typeLabel":"TYPE_MATERIAL"},"wgsInfo":{"masterWgsUrl":"https://www.ncbi.nlm.nih.gov/nuccore/WMLB00000000.1","wgsContigsUrl":"https://www.ncbi.nlm.nih.gov/Traces/wgs/WMLB01","wgsProjectAccession":"WMLB01"}}
{"accession":"GCF_009720255.1","annotationInfo":{"method":"Best-placed reference protein set; GeneMarkS-2+","name":"NCBI Prokaryotic Genome Annotation Pipeline (PGAP)","pipeline":"NCBI Prokaryotic Genome Annotation Pipeline (PGAP)","provider":"NCBI RefSeq","releaseDate":"2024-01-29","softwareVersion":"6.6","stats":{"geneCounts":{"nonCoding":92,"proteinCoding":4420,"pseudogene":350,"total":4862}}},"assemblyInfo":{"assemblyLevel":"Contig","assemblyMethod":"SPAdes v. 3.13.0","assemblyName":"ASM972025v2","assemblyStatus":"current","assemblyType":"haploid","bioprojectAccession":"PRJNA587393","bioprojectLineage":[{"bioprojects":[{"accession":"PRJNA587393","title":"Agromyces humi strain:ANK073 Genome sequencing and assembly"}]}],"biosample":{"accession":"SAMN13189843","attributes":[{"name":"strain","value":"ANK073"},{"name":"isolation_source","value":"soil from farming field"},{"name":"collection_date","value":"2012-08-15"},{"name":"geo_loc_name","value":"South Korea: Daejeon, Yusong"},{"name":"sample_type","value":"Cell culture"},{"name":"biomaterial_provider","value":"Chang-Jin Kim"},{"name":"collected_by","value":"Jae-Chan Lee"},{"name":"identified_by","value":"Jae-Chan Lee"},{"name":"temp","value":"28"},{"name":"type-material","value":"type strain of Agromyces humi"}],"description":{"organism":{"organismName":"Agromyces humi","taxId":1766800},"title":"Microbe sample from Agromyces humi"},"lastUpdated":"2021-03-28T21:04:11.150","models":["Microbe, viral or environmental"],"owner":{"contacts":[{}],"name":"Institute of Microbial Ecology and Resources"},"package":"Microbe.1.0","publicationDate":"2019-11-04T00:00:00.000","sampleIds":[{"label":"Sample name","value":"ANK073"},{"db":"SRA","value":"SRS5604734"}],"status":{"status":"live","when":"2019-11-04T02:42:03.921"},"submissionDate":"2019-11-04T02:42:03.920"},"pairedAssembly":{"accession":"GCA_009720255.2","status":"current"},"refseqCategory":"representative genome","releaseDate":"2019-12-31","sequencingTech":"Illumina MiSeq","submitter":"Institute of Microbial Ecology and Resources"},"assemblyStats":{"contigL50":126,"contigN50":9267,"gcCount":"3079905","gcPercent":70.0,"genomeCoverage":"379.3x","numberOfComponentSequences":812,"numberOfContigs":812,"totalSequenceLength":"4389852","totalUngappedLength":"4389852"},"averageNucleotideIdentity":{"bestAniMatch":{"ani":86.79,"assembly":"GCA_004216665.1","assemblyCoverage":50.19,"category":"type","organismName":"Agromyces ramosus","typeAssemblyCoverage":57.41},"category":"type","comment":"Assembly is the type_strain, mismatch is within genus and expected","matchStatus":"below_threshold_mismatch","submittedOrganism":"Agromyces humi","submittedSpecies":"Agromyces humi","taxonomyCheckStatus":"OK"},"checkmInfo":{"checkmMarkerSet":"Agromyces","checkmMarkerSetRank":"genus","checkmSpeciesTaxId":1766800,"checkmVersion":"v1.2.2","completeness":80.03,"completenessPercentile":100.0,"contamination":13.58},"currentAccession":"GCF_009720255.1","organism":{"infraspecificNames":{"strain":"ANK073"},"organismName":"Agromyces humi","taxId":1766800},"pairedAccession":"GCA_009720255.2","sourceDatabase":"SOURCE_DATABASE_REFSEQ","typeMaterial":{"typeDisplayText":"assembly from type material","typeLabel":"TYPE_MATERIAL"},"wgsInfo":{"masterWgsUrl":"https://www.ncbi.nlm.nih.gov/nuccore/WJSP00000000.2","wgsContigsUrl":"https://www.ncbi.nlm.nih.gov/Traces/wgs/WJSP02","wgsProjectAccession":"WJSP02"}}
{"accession":"GCF_009731575.1","annotationInfo":{"method":"Best-placed reference protein set; GeneMarkS-2+","name":"NCBI Prokaryotic Genome Annotation Pipeline (PGAP)","pipeline":"NCBI Prokaryotic Genome Annotation Pipeline (PGAP)","provider":"NCBI RefSeq","releaseDate":"2024-02-08","softwareVersion":"6.6","stats":{"geneCounts":{"nonCoding":66,"proteinCoding":2360,"pseudogene":2,"total":2428}}},"assemblyInfo":{"assemblyLevel":"Complete Genome","assemblyMethod":"Unicycler v. 0.4.6","assemblyName":"ASM973157v1","assemblyStatus":"current","assemblyType":"haploid","bioprojectAccession":"PRJDB8988","bioprojectLineage":[{"bioprojects":[{"accession":"PRJDB8988","title":"A_muchiniphila_JCM30893"}]}],"biosample":{"accession":"SAMD00192834","attributes":[{"name":"sample_name","value":"Akkermansia_muciniphila_JCM30893"},{"name":"collection_date","value":"missing"},{"name":"env_broad_scale","value":"missing"},{"name":"env_local_scale","value":"missing"},{"name":"env_medium","value":"missing"},{"name":"geo_loc_name","value":"missing"},{"name":"host","value":"Homo sapiens"},{"name":"isol_growth_condt","value":"missing"},{"name":"lat_lon","value":"missing"},{"name":"locus_tag_prefix","value":"AKMU"},{"name":"num_replicons","value":"missing"},{"name":"project_name","value":"A_muchiniphila_JCM30893"},{"name":"ref_biomaterial","value":"missing"},{"name":"strain","value":"JCM 30893"}],"description":{"comment":"Keywords: GSC:MIxS;MIGS:6.0","organism":{"organismName":"Akkermansia muciniphila","taxId":239935},"title":"AMJCM30893"},"lastUpdated":"2024-03-24T05:47:22.217","models":["MIGS.ba.human-gut"],"owner":{"name":"Laboratory for Microbiome Sciences, Center for Integrative Medical Sciences, RIKEN"},"package":"MIGS.ba.human-gut.6.0","publicationDate":"2019-11-08T00:00:00.000","sampleIds":[{"db":"SRA","value":"DRS114143"}],"status":{"status":"live","when":"2019-11-09T01:00:31.154"},"submissionDate":"2019-11-09T01:00:31.153"},"comments":"Annotated at DFAST https://dfast.nig.ac.jp/\nThe annotation was added by the NCBI Prokaryotic Genome Annotation Pipeline (PGAP). Information about PGAP can be found here: https://www.ncbi.nlm.nih.gov/genome/annotation_prok/","pairedAssembly":{"accession":"GCA_009731575.1","annotationName":"Annotation submitted by Laboratory for Microbiome Sciences, Center for Integrative Medical Sciences, RIKEN","status":"current"},"refseqCategory":"representative genome","releaseDate":"2019-11-28","sequencingTech":"Illumina MiSeq; PacBio Sequel","submitter":"Laboratory for Microbiome Sciences, Center for Integrative Medical Sciences, RIKEN"},"assemblyStats":{"contigL50":1,"contigN50":2845645,"gcCount":"1601497","gcPercent":55.5,"genomeCoverage":"402.0x","numberOfComponentSequences":2,"numberOfContigs":2,"numberOfScaffolds":2,"scaffoldL50":1,"scaffoldN50":2845645,"totalNumberOfChromosomes":2,"totalSequenceLength":"2878459","totalUngappedLength":"2878459"},"averageNucleotideIdentity":{"bestAniMatch":{"ani":98.91,"assembly":"GCA_017504145.1","assemblyCoverage":88.66,"category":"type","organismName":"Akkermansia muciniphila","typeAssemblyCoverage":95.8},"category":"category_na","comment":"na","matchStatus":"species_match","submittedAniMatch":{"ani":98.91,"assembly":"GCA_017504145.1","assemblyCoverage":88.66,"category":"type","organismName":"Akkermansia muciniphila ATCC BAA_835","typeAssemblyCoverage":95.8},"submittedOrganism":"Akkermansia muciniphila","submittedSpecies":"Akkermansia muciniphila","taxonomyCheckStatus":"OK"},"checkmInfo":{"checkmMarkerSet":"Verrucomicrobiales","checkmMarkerSetRank":"order","checkmSpeciesTaxId":239935,"checkmVersion":"v1.2.2","completeness":100.0,"completenessPercentile":100.0,"contamination":0.35},"currentAccession":"GCF_009731575.1","organism":{"infraspecificNames":{"strain":"JCM 30893"},"organismName":"Akkermansia muciniphila","taxId":239935},"pairedAccession":"GCA_009731575.1","sourceDatabase":"SOURCE_DATABASE_REFSEQ"}
{"accession":"GCF_009733595.1","annotationInfo":{"method":"Best-placed reference protein set; GeneMarkS-2+","name":"NCBI Prokaryotic Genome Annotation Pipeline (PGAP)","pipeline":"NCBI Prokaryotic Genome Annotation Pipeline (PGAP)","provider":"NCBI RefSeq","releaseDate":"2023-09-30","softwareVersion":"6.6","stats":{"geneCounts":{"nonCoding":79,"proteinCoding":8020,"pseudogene":70,"total":8169}}},"assemblyInfo":{"assemblyLevel":"Scaffold","assemblyMethod":"SOAPdenovo v. 2.04","assemblyName":"ASM973359v1","assemblyStatus":"current","assemblyType":"haploid","bioprojectAccession":"PRJNA591099","bioprojectLineage":[{"bioprojects":[{"accession":"PRJNA591099","title":"actinomycetes sequencing"}]}],"biosample":{"accession":"SAMN13352206","attributes":[{"name":"strain","value":"NEAU-AAG5"},{"name":"isolation_source","value":"soil"},{"name":"collection_date","value":"2019-05-12"},{"name":"geo_loc_name","value":"China:Hainan"},{"name":"sample_type","value":"whole organism"},{"name":"type-material","value":"type strain of Actinomadura litoris"}],"bioprojects":[{"accession":"PRJNA591099"}],"description":{"organism":{"organismName":"Actinomadura litoris","taxId":2678616},"title":"Microbe sample from Actinomadura litoris"},"lastUpdated":"2021-03-05T21:05:39.427","models":["Microbe, viral or environmental"],"owner":{"contacts":[{}],"name":"College of life science"},"package":"Microbe.1.0","publicationDate":"2019-11-25T00:00:00.000","sampleIds":[{"label":"Sample name","value":"actinmycetes NEAU-AAG5"}],"status":{"status":"live","when":"2019-11-25T13:15:04.241"},"submissionDate":"2019-11-22T06:52:03.966"},"comments":"The annotation was added by the NCBI Prokaryotic Genome Annotation Pipeline (PGAP). Information about PGAP can be found here: https://www.ncbi.nlm.nih.gov/genome/annotation_prok/","pairedAssembly":{"accession":"GCA_009733595.1","annotationName":"NCBI Prokaryotic Genome Annotation Pipeline (PGAP)","status":"current"},"refseqCategory":"representative genome","releaseDate":"2019-12-05","sequencingTech":"Illumina HiSeq","submitter":"College of life science"},"assemblyStats":{"contigL50":7,"contigN50":449359,"gcCount":"6667305","gcPercent":73.0,"genomeCoverage":"109.0x","numberOfComponentSequences":37,"numberOfContigs":43,"numberOfScaffolds":37,"scaffoldL50":6,"scaffoldN50":632247,"totalSequenceLength":"9160916","totalUngappedLength":"9160856"},"averageNucleotideIdentity":{"bestAniMatch":{"ani":92.56,"assembly":"GCA_022751215.1","assemblyCoverage":77.43,"category":"type","organismName":"Actinomadura terrae","typeAssemblyCoverage":79.14},"category":"type","comment":"Assembly is the type_strain, mismatch is within genus and expected","matchStatus":"below_threshold_mismatch","submittedOrganism":"Actinomadura litoris","submittedSpecies":"Actinomadura litoris","taxonomyCheckStatus":"OK"},"checkmInfo":{"checkmMarkerSet":"Actinomadura","checkmMarkerSetRank":"genus","checkmSpeciesTaxId":2678616,"checkmVersion":"v1.2.2","completeness":93.68,"completenessPercentile":50.0,"contamination":9.67},"currentAccession":"GCF_009733595.1","organism":{"infraspecificNames":{"strain":"NEAU-AAG5"},"organismName":"Actinomadura litoris","taxId":2678616},"pairedAccession":"GCA_009733595.1","sourceDatabase":"SOURCE_DATABASE_REFSEQ","typeMaterial":{"typeDisplayText":"assembly from type material","typeLabel":"TYPE_MATERIAL"},"wgsInfo":{"masterWgsUrl":"https://www.ncbi.nlm.nih.gov/nuccore/WOFH00000000.1","wgsContigsUrl":"https://www.ncbi.nlm.nih.gov/Traces/wgs/WOFH01","wgsProjectAccession":"WOFH01"}}
{"accession":"GCF_009733795.1","annotationInfo":{"method":"Best-placed reference protein set; GeneMarkS-2+","name":"GCF_009733795.1-RS_2024_03_28","pipeline":"NCBI Prokaryotic Genome Annotation Pipeline (PGAP)","provider":"NCBI RefSeq","releaseDate":"2024-03-28","softwareVersion":"6.7","stats":{"geneCounts":{"nonCoding":51,"proteinCoding":3684,"pseudogene":52,"total":3787}}},"assemblyInfo":{"assemblyLevel":"Contig","assemblyMethod":"SOAPdenovo v. NOV-2019","assemblyName":"ASM973379v1","assemblyStatus":"current","assemblyType":"haploid","bioprojectAccession":"PRJNA590627","bioprojectLineage":[{"bioprojects":[{"accession":"PRJNA590627","title":"Chromosome type strains sequencing"}]}],"biosample":{"accession":"SAMN13336169","attributes":[{"name":"strain","value":"JCM 30447"},{"name":"culture_collection","value":"JCM:30447"},{"name":"collected_by","value":"Long Jin"},{"name":"host","value":"none"},{"name":"isolation_source","value":"biofilm reactor"},{"name":"collection_date","value":"unknown"},{"name":"geo_loc_name","value":"South Korea"},{"name":"sample_type","value":"lyophilized powder"},{"name":"type-material","value":"type strain of Actinotalea caeni"}],"bioprojects":[{"accession":"PRJNA590627"}],"description":{"organism":{"organismName":"Actinotalea caeni","taxId":1348467},"title":"Microbe sample from Actinotalea caeni"},"lastUpdated":"2019-12-02T07:18:05.181","models":["Microbe, viral or environmental"],"owner":{"contacts":[{}],"name":"China CDC"},"package":"Microbe.1.0","publicationDate":"2019-11-20T00:00:00.000","sampleIds":[{"label":"Sample name","value":"JCM 30447"}],"status":{"status":"live","when":"2019-11-20T07:05:05.045"},"submissionDate":"2019-11-20T07:05:05.043"},"pairedAssembly":{"accession":"GCA_009733795.1","status":"current"},"refseqCategory":"representative genome","releaseDate":"2019-12-06","sequencingTech":"Illumina NovaSeq","submitter":"China CDC"},"assemblyStats":{"contigL50":8,"contigN50":169518,"gcCount":"2936541","gcPercent":73.5,"genomeCoverage":"288.0x","numberOfComponentSequences":49,"numberOfContigs":49,"totalSequenceLength":"4001341","totalUngappedLength":"4001341"},"averageNucleotideIdentity":{"bestAniMatch":{"ani":83.14,"assembly":"GCA_009733815.1","assemblyCoverage":42.71,"category":"type","organismName":"Pseudactinotalea suaedae","typeAssemblyCoverage":37.64},"category":"type","comment":"na","matchStatus":"below_threshold_mismatch","submittedOrganism":"Actinotalea caeni","submittedSpecies":"Actinotalea caeni","taxonomyCheckStatus":"Inconclusive"},"checkmInfo":{"checkmMarkerSet":"Cellulomonadaceae","checkmMarkerSetRank":"family","checkmSpeciesTaxId":1348467,"checkmVersion":"v1.2.2","completeness":91.43,"completenessPercentile":100.0,"contamination":4.18},"currentAccession":"GCF_009733795.1","organism":{"infraspecificNames":{"strain":"JCM 30447"},"organismName":"Actinotalea caeni","taxId":1348467},"pairedAccession":"GCA_009733795.1","sourceDatabase":"SOURCE_DATABASE_REFSEQ","typeMaterial":{"typeDisplayText":"assembly from type material","typeLabel":"TYPE_MATERIAL"},"wgsInfo":{"masterWgsUrl":"https://www.ncbi.nlm.nih.gov/nuccore/WNXX00000000.1","wgsContigsUrl":"https://www.ncbi.nlm.nih.gov/Traces/wgs/WNXX01","wgsProjectAccession":"WNXX01"}}
{"accession":"GCF_009745975.1","annotationInfo":{"method":"Best-placed reference protein set; GeneMarkS-2+","name":"NCBI Prokaryotic Genome Annotation Pipeline (PGAP)","pipeline":"NCBI Prokaryotic Genome Annotation Pipeline (PGAP)","provider":"NCBI RefSeq","releaseDate":"2024-01-29","softwareVersion":"6.6","stats":{"geneCounts":{"nonCoding":59,"proteinCoding":5686,"pseudogene":86,"total":5831}}},"assemblyInfo":{"assemblyLevel":"Scaffold","assemblyMethod":"ABySS v. 2.2.3","assemblyName":"ASM974597v1","assemblyStatus":"current","assemblyType":"haploid","bioprojectAccession":"PRJNA577970","bioprojectLineage":[{"bioprojects":[{"accession":"PRJNA577970","title":"Actinokineospora pegani strain:TRM65233 Genome sequencing and assembly"}]}],"biosample":{"accession":"SAMN13045092","attributes":[{"name":"strain","value":"TRM 65233"},{"name":"host","value":"Peganum harmala"},{"name":"collection_date","value":"2018-12"},{"name":"isolation_source","value":"root"},{"name":"geo_loc_name","value":"China:Xinjiang"},{"name":"sample_type","value":"whole organism"},{"name":"type-material","value":"type strain of Actinokineospora pegani"}],"bioprojects":[{"accession":"PRJNA577970"}],"description":{"organism":{"organismName":"Actinokineospora pegani","taxId":2654637},"title":"Microbe sample from Actinokineospora pegani"},"lastUpdated":"2021-03-16T21:04:08.985","models":["Microbe, viral or environmental"],"owner":{"contacts":[{}],"name":"Tarim University"},"package":"Microbe.1.0","publicationDate":"2019-10-17T00:00:00.000","sampleIds":[{"label":"Sample name","value":"TRM65233"},{"db":"SRA","value":"SRS6350980"}],"status":{"status":"live","when":"2019-10-17T14:29:22.777"},"submissionDate":"2019-10-16T20:29:03.906"},"pairedAssembly":{"accession":"GCA_009745975.1","status":"current"},"refseqCategory":"representative genome","releaseDate":"2019-12-12","sequencingTech":"Illumina MiniSeq","submitter":"Tarim University"},"assemblyStats":{"contigL50":18,"contigN50":104380,"gcCount":"4674516","gcPercent":72.5,"genomeCoverage":"150.0x","numberOfComponentSequences":128,"numberOfContigs":137,"numberOfScaffolds":128,"scaffoldL50":17,"scaffoldN50":112219,"totalSequenceLength":"6439512","totalUngappedLength":"6439305"},"averageNucleotideIdentity":{"bestAniMatch":{"ani":84.58,"assembly":"GCA_000564855.1","assemblyCoverage":48.67,"category":"type","organismName":"Actinokineospora spheciospongiae","typeAssemblyCoverage":41.63},"category":"type","comment":"Assembly is the type_strain, mismatch is within genus and expected","matchStatus":"below_threshold_mismatch","submittedOrganism":"Actinokineospora pegani","submittedSpecies":"Actinokineospora pegani","taxonomyCheckStatus":"OK"},"checkmInfo":{"checkmMarkerSet":"Pseudonocardiaceae","checkmMarkerSetRank":"family","checkmSpeciesTaxId":2654637,"checkmVersion":"v1.2.2","completeness":100.0,"completenessPercentile":100.0,"contamination":0.27},"currentAccession":"GCF_009745975.1","organism":{"infraspecificNames":{"strain":"TRM 65233"},"organismName":"Actinokineospora pegani","taxId":2654637},"pairedAccession":"GCA_009745975.1","sourceDatabase":"SOURCE_DATABASE_REFSEQ","typeMaterial":{"typeDisplayText":"assembly from type material","typeLabel":"TYPE_MATERIAL"},"wgsInfo":{"masterWgsUrl":"https://www.ncbi.nlm.nih.gov/nuccore/WHOL00000000.1","wgsContigsUrl":"https://www.ncbi.nlm.nih.gov/Traces/wgs/WHOL01","wgsProjectAccession":"WHOL01"}}
{"accession":"GCF_009749385.1","annotationInfo":{"method":"Best-placed reference protein set; GeneMarkS-2+","name":"NCBI Prokaryotic Genome Annotation Pipeline (PGAP)","pipeline":"NCBI Prokaryotic Genome Annotation Pipeline (PGAP)","provider":"NCBI RefSeq","releaseDate":"2023-05-06","softwareVersion":"6.5","stats":{"geneCounts":{"nonCoding":57,"proteinCoding":3844,"pseudogene":25,"total":3926}}},"assemblyInfo":{"assemblyLevel":"Contig","assemblyMethod":"SOAP denovo v. 2.04","assemblyName":"ASM974938v1","assemblyStatus":"current","assemblyType":"haploid","bioprojectAccession":"PRJNA574814","bioprojectLineage":[{"bioprojects":[{"accession":"PRJNA574814","title":"Agromyces allii JCM 13584T"}]}],"biosample":{"accession":"SAMN12869705","attributes":[{"name":"culture_collection","value":"JCM:13584"},{"name":"strain","value":"JCM 13584"},{"name":"host","value":"not collected"},{"name":"isolation_source","value":"not collected"},{"name":"collection_date","value":"not collected"},{"name":"geo_loc_name","value":"not collected"},{"name":"sample_type","value":"pure cultures of bacteria"},{"name":"type-material","value":"type strain of Agromyces allii"}],"bioprojects":[{"accession":"PRJNA574814"}],"description":{"organism":{"organismName":"Agromyces allii","taxId":393607},"title":"Microbe sample from Agromyces allii"},"lastUpdated":"2019-10-01T14:21:23.065","models":["Microbe, viral or environmental"],"owner":{"contacts":[{}],"name":"National Institute for Communicable Disease Control and Prevention, Chinese Center for Disease Contr"},"package":"Microbe.1.0","publicationDate":"2019-09-29T00:00:00.000","sampleIds":[{"label":"Sample name","value":"Agromyces allii JCM 13584T"}],"status":{"status":"live","when":"2019-09-29T07:35:04.151"},"submissionDate":"2019-09-29T07:35:04.150"},"pairedAssembly":{"accession":"GCA_009749385.1","status":"current"},"refseqCategory":"representative genome","releaseDate":"2019-12-14","sequencingTech":"Illumina HiSeq PE150","submitter":"National Institute for Communicable Disease Control and Prevention, Chinese Center for Disease Contr"},"assemblyStats":{"contigL50":6,"contigN50":302789,"gcCount":"3086804","gcPercent":71.0,"genomeCoverage":"208.0x","numberOfComponentSequences":23,"numberOfContigs":23,"totalSequenceLength":"4360803","totalUngappedLength":"4360803"},"averageNucleotideIdentity":{"bestAniMatch":{"ani":90.71,"assembly":"GCA_001660485.1","assemblyCoverage":73.87,"category":"type","organismName":"Agromyces aureus","typeAssemblyCoverage":73.66},"category":"type","comment":"Assembly is the type_strain, mismatch is within genus and expected","matchStatus":"below_threshold_mismatch","submittedOrganism":"Agromyces allii","submittedSpecies":"Agromyces allii","taxonomyCheckStatus":"OK"},"checkmInfo":{"checkmMarkerSet":"Agromyces","checkmMarkerSetRank":"genus","checkmSpeciesTaxId":393607,"checkmVersion":"v1.2.2","completeness":84.93,"completenessPercentile":100.0,"contamination":12.06},"currentAccession":"GCF_009749385.1","organism":{"infraspecificNames":{"strain":"JCM 13584"},"organismName":"Agromyces allii","taxId":393607},"pairedAccession":"GCA_009749385.1","sourceDatabase":"SOURCE_DATABASE_REFSEQ","typeMaterial":{"typeDisplayText":"assembly from type material","typeLabel":"TYPE_MATERIAL"},"wgsInfo":{"masterWgsUrl":"https://www.ncbi.nlm.nih.gov/nuccore/WBIN00000000.1","wgsContigsUrl":"https://www.ncbi.nlm.nih.gov/Traces/wgs/WBIN01","wgsProjectAccession":"WBIN01"}}
{"accession":"GCF_009749395.1","annotationInfo":{"method":"Best-placed reference protein set; GeneMarkS-2+","name":"NCBI Prokaryotic Genome Annotation Pipeline (PGAP)","pipeline":"NCBI Prokaryotic Genome Annotation Pipeline (PGAP)","provider":"NCBI RefSeq","releaseDate":"2023-05-06","softwareVersion":"6.5","stats":{"geneCounts":{"nonCoding":53,"proteinCoding":3785,"pseudogene":33,"total":3871}}},"assemblyInfo":{"assemblyLevel":"Contig","assemblyMethod":"SOAP denovo v. 2.04","assemblyName":"ASM974939v1","assemblyStatus":"current","assemblyType":"haploid","bioprojectAccession":"PRJNA574819","bioprojectLineage":[{"bioprojects":[{"accession":"PRJNA574819","title":"Agromyces salentinus JCM 14323T"}]}],"biosample":{"accession":"SAMN12869712","attributes":[{"name":"strain","value":"JCM 14323"},{"name":"culture_collection","value":"JCM:14323"},{"name":"host","value":"not collected"},{"name":"isolation_source","value":"not collected"},{"name":"collection_date","value":"not collected"},{"name":"geo_loc_name","value":"not collected"},{"name":"sample_type","value":"pure cultures of bacteria"},{"name":"type-material","value":"type strain of Agromyces salentinus"}],"bioprojects":[{"accession":"PRJNA574819"}],"description":{"organism":{"organismName":"Agromyces salentinus","taxId":269421},"title":"Microbe sample from Agromyces salentinus"},"lastUpdated":"2019-10-01T14:24:53.927","models":["Microbe, viral or environmental"],"owner":{"contacts":[{}],"name":"National Institute for Communicable Disease Control and Prevention, Chinese Center for Disease Contr"},"package":"Microbe.1.0","publicationDate":"2019-09-29T00:00:00.000","sampleIds":[{"label":"Sample name","value":"Agromyces salentinus JCM 14323T"}],"status":{"status":"live","when":"2019-09-29T08:06:03.364"},"submissionDate":"2019-09-29T08:06:03.363"},"pairedAssembly":{"accession":"GCA_009749395.1","status":"current"},"refseqCategory":"representative genome","releaseDate":"2019-12-14","sequencingTech":"Illumina HiSeq PE150","submitter":"National Institute for Communicable Disease Control and Prevention, Chinese Center for Disease Contr"},"assemblyStats":{"contigL50":7,"contigN50":173417,"gcCount":"2999623","gcPercent":71.0,"genomeCoverage":"208.0x","numberOfComponentSequences":40,"numberOfContigs":40,"totalSequenceLength":"4229103","totalUngappedLength":"4229103"},"averageNucleotideIdentity":{"bestAniMatch":{"ani":86.5,"assembly":"GCA_009749465.1","assemblyCoverage":57.4,"category":"type","organismName":"Agromyces terreus","typeAssemblyCoverage":65.45},"category":"type","comment":"Assembly is the type_strain, mismatch is within genus and expected","matchStatus":"below_threshold_mismatch","submittedOrganism":"Agromyces salentinus","submittedSpecies":"Agromyces salentinus","taxonomyCheckStatus":"OK"},"checkmInfo":{"checkmMarkerSet":"Agromyces","checkmMarkerSetRank":"genus","checkmSpeciesTaxId":269421,"checkmVersion":"v1.2.2","completeness":87.78,"completenessPercentile":100.0,"contamination":9.8},"currentAccession":"GCF_009749395.1","organism":{"infraspecificNames":{"strain":"JCM 14323"},"organismName":"Agromyces salentinus","taxId":269421},"pairedAccession":"GCA_009749395.1","sourceDatabase":"SOURCE_DATABASE_REFSEQ","typeMaterial":{"typeDisplayText":"assembly from type material","typeLabel":"TYPE_MATERIAL"},"wgsInfo":{"masterWgsUrl":"https://www.ncbi.nlm.nih.gov/nuccore/WBIR00000000.1","wgsContigsUrl":"https://www.ncbi.nlm.nih.gov/Traces/wgs/WBIR01","wgsProjectAccession":"WBIR01"}}
{"accession":"GCF_009749405.1","annotationInfo":{"method":"Best-placed reference protein set; GeneMarkS-2+","name":"NCBI Prokaryotic Genome Annotation Pipeline (PGAP)","pipeline":"NCBI Prokaryotic Genome Annotation Pipeline (PGAP)","provider":"NCBI RefSeq","releaseDate":"2023-05-06","softwareVersion":"6.5","stats":{"geneCounts":{"nonCoding":55,"proteinCoding":3494,"pseudogene":22,"total":3571}}},"assemblyInfo":{"assemblyLevel":"Contig","assemblyMethod":"SOAP denovo v. 2.04","assemblyName":"ASM974940v1","assemblyStatus":"current","assemblyType":"haploid","bioprojectAccession":"PRJNA574818","bioprojectLineage":[{"bioprojects":[{"accession":"PRJNA574818","title":"Agromyces lapidis JCM14321T"}]}],"biosample":{"accession":"SAMN12869711","attributes":[{"name":"strain","value":"JCM 14321"},{"name":"culture_collection","value":"JCM:14321"},{"name":"host","value":"not collected"},{"name":"isolation_source","value":"not collected"},{"name":"collection_date","value":"not collected"},{"name":"geo_loc_name","value":"not collected"},{"name":"sample_type","value":"pure cultures of bacteria"},{"name":"type-material","value":"type strain of Agromyces lapidis"}],"bioprojects":[{"accession":"PRJNA574818"}],"description":{"organism":{"organismName":"Agromyces lapidis","taxId":279574},"title":"Microbe sample from Agromyces lapidis"},"lastUpdated":"2019-10-01T14:24:19.191","models":["Microbe, viral or environmental"],"owner":{"contacts":[{}],"name":"National Institute for Communicable Disease Control and Prevention, Chinese Center for Disease Contr"},"package":"Microbe.1.0","publicationDate":"2019-09-29T00:00:00.000","sampleIds":[{"label":"Sample name","value":"Agromyces lapidis JCM14321T"}],"status":{"status":"live","when":"2019-09-29T08:00:10.332"},"submissionDate":"2019-09-29T08:00:10.330"},"pairedAssembly":{"accession":"GCA_009749405.1","status":"current"},"refseqCategory":"representative genome","releaseDate":"2019-12-14","sequencingTech":"Illumina HiSeq PE150","submitter":"National Institute for Communicable Disease Control and Prevention, Chinese Center for Disease Contr"},"assemblyStats":{"contigL50":4,"contigN50":381095,"gcCount":"2696578","gcPercent":71.0,"genomeCoverage":"208.0x","numberOfComponentSequences":15,"numberOfContigs":15,"totalSequenceLength":"3801572","totalUngappedLength":"3801572"},"averageNucleotideIdentity":{"bestAniMatch":{"ani":90.33,"assembly":"GCA_000421545.1","assemblyCoverage":72.43,"category":"type","organismName":"Agromyces italicus","typeAssemblyCoverage":73.81},"category":"type","comment":"Assembly is the type_strain, mismatch is within genus and expected","matchStatus":"below_threshold_mismatch","submittedOrganism":"Agromyces lapidis","submittedSpecies":"Agromyces lapidis","taxonomyCheckStatus":"OK"},"checkmInfo":{"checkmMarkerSet":"Agromyces","checkmMarkerSetRank":"genus","checkmSpeciesTaxId":279574,"checkmVersion":"v1.2.2","completeness":93.63,"completenessPercentile":100.0,"contamination":6.17},"currentAccession":"GCF_009749405.1","organism":{"infraspecificNames":{"strain":"JCM 14321"},"organismName":"Agromyces lapidis","taxId":279574},"pairedAccession":"GCA_009749405.1","sourceDatabase":"SOURCE_DATABASE_REFSEQ","typeMaterial":{"typeDisplayText":"assembly from type material","typeLabel":"TYPE_MATERIAL"},"wgsInfo":{"masterWgsUrl":"https://www.ncbi.nlm.nih.gov/nuccore/WBIQ00000000.1","wgsContigsUrl":"https://www.ncbi.nlm.nih.gov/Traces/wgs/WBIQ01","wgsProjectAccession":"WBIQ01"}}
{"accession":"GCF_009749465.1","annotationInfo":{"method":"Best-placed reference protein set; GeneMarkS-2+","name":"NCBI Prokaryotic Genome Annotation Pipeline (PGAP)","pipeline":"NCBI Prokaryotic Genome Annotation Pipeline (PGAP)","provider":"NCBI RefSeq","releaseDate":"2024-02-08","softwareVersion":"6.6","stats":{"geneCounts":{"nonCoding":56,"proteinCoding":3235,"pseudogene":19,"total":3310}}},"assemblyInfo":{"assemblyLevel":"Contig","assemblyMethod":"SOAP denovo v. 2.04","assemblyName":"ASM974946v1","assemblyStatus":"current","assemblyType":"haploid","bioprojectAccession":"PRJNA574820","bioprojectLineage":[{"bioprojects":[{"accession":"PRJNA574820","title":"Agromyces terreus strain:JCM 14581 Genome sequencing and assembly"}]}],"biosample":{"accession":"SAMN12869714","attributes":[{"name":"host","value":"not collected"},{"name":"isolation_source","value":"not collected"},{"name":"collection_date","value":"not collected"},{"name":"geo_loc_name","value":"not collected"},{"name":"sample_type","value":"pure cultures of bacteria"},{"name":"culture_collection","value":"JCM:14581"},{"name":"strain","value":"JCM 14581"},{"name":"type-material","value":"type strain of Agromyces terreus"}],"bioprojects":[{"accession":"PRJNA574820"}],"description":{"organism":{"organismName":"Agromyces terreus","taxId":424795},"title":"Microbe sample from Agromyces terreus"},"lastUpdated":"2020-12-08T13:30:13.508","models":["Microbe, viral or environmental"],"owner":{"contacts":[{}],"name":"National Institute for Communicable Disease Control and Prevention, Chinese Center for Disease Contr"},"package":"Microbe.1.0","publicationDate":"2019-09-29T00:00:00.000","sampleIds":[{"label":"Sample name","value":"Agromyces terreus JCM 14323T"}],"status":{"status":"live","when":"2019-09-29T08:13:03.390"},"submissionDate":"2019-09-29T08:13:03.390"},"comments":"The strain was changed to JCM 14581 in Dec 2020","pairedAssembly":{"accession":"GCA_009749465.1","status":"current"},"refseqCategory":"representative genome","releaseDate":"2019-12-14","sequencingTech":"Illumina HiSeq PE150","submitter":"National Institute for Communicable Disease Control and Prevention, Chinese Center for Disease Contr"},"assemblyStats":{"contigL50":2,"contigN50":789644,"gcCount":"2636646","gcPercent":71.0,"genomeCoverage":"208.0x","numberOfComponentSequences":27,"numberOfContigs":27,"totalSequenceLength":"3708632","totalUngappedLength":"3708632"},"averageNucleotideIdentity":{"bestAniMatch":{"ani":99.99,"assembly":"GCA_024172065.1","assemblyCoverage":99.87,"category":"type","organismName":"Agromyces terreus","typeAssemblyCoverage":99.75},"category":"type","comment":"na","matchStatus":"species_match","submittedAniMatch":{"ani":99.99,"assembly":"GCA_024172065.1","assemblyCoverage":99.87,"category":"type","organismName":"Agromyces terreus","typeAssemblyCoverage":99.75},"submittedOrganism":"Agromyces terreus","submittedSpecies":"Agromyces terreus","taxonomyCheckStatus":"OK"},"checkmInfo":{"checkmMarkerSet":"Agromyces","checkmMarkerSetRank":"genus","checkmSpeciesTaxId":424795,"checkmVersion":"v1.2.2","completeness":85.47,"completenessPercentile":50.0,"contamination":3.8},"currentAccession":"GCF_009749465.1","organism":{"infraspecificNames":{"strain":"JCM 14581"},"organismName":"Agromyces terreus","taxId":424795},"pairedAccession":"GCA_009749465.1","sourceDatabase":"SOURCE_DATABASE_REFSEQ","typeMaterial":{"typeDisplayText":"assembly from type material","typeLabel":"TYPE_MATERIAL"},"wgsInfo":{"masterWgsUrl":"https://www.ncbi.nlm.nih.gov/nuccore/WBIS00000000.1","wgsContigsUrl":"https://www.ncbi.nlm.nih.gov/Traces/wgs/WBIS01","wgsProjectAccession":"WBIS01"}}
{"accession":"GCF_009755265.1","annotationInfo":{"method":"Best-placed reference protein set; GeneMarkS-2+","name":"NCBI Prokaryotic Genome Annotation Pipeline (PGAP)","pipeline":"NCBI Prokaryotic Genome Annotation Pipeline (PGAP)","provider":"NCBI RefSeq","releaseDate":"2024-03-06","softwareVersion":"6.6","stats":{"geneCounts":{"nonCoding":61,"proteinCoding":2316,"pseudogene":30,"total":2407}}},"assemblyInfo":{"assemblyLevel":"Contig","assemblyMethod":"SPAdes v. 3.13.1","assemblyName":"ASM975526v1","assemblyStatus":"current","assemblyType":"haploid","bioprojectAccession":"PRJNA591748","bioprojectLineage":[{"bioprojects":[{"accession":"PRJNA591748","title":"Whole genome shotgun sequencing (WGS) data from Adlercreutzia equolifaciens ResAG-91, Eggerthella lenta MRI-F 36, MRI-F 37, MRI-F 40, ResAG-49, ResAG-88, ResAG-121, ResAG-145, and Gordonibacter urolithinfaciens ResAG-5, ResAG-26, ResAG-43, ResAG-50, ResAG-59"}]}],"biosample":{"accession":"SAMN13387013","attributes":[{"name":"strain","value":"ResAG-91"},{"name":"host","value":"Homo sapiens"},{"name":"isolation_source","value":"fecal sample"},{"name":"collection_date","value":"2016-07-21"},{"name":"geo_loc_name","value":"Germany: Karlsruhe"},{"name":"sample_type","value":"whole organism"},{"name":"type-material","value":"type strain of Adlercreutzia rubneri"}],"bioprojects":[{"accession":"PRJNA591748"}],"description":{"organism":{"organismName":"Adlercreutzia rubneri","taxId":2916441},"title":"Microbe sample from Adlercreutzia rubneri"},"lastUpdated":"2022-12-11T03:39:57.401","models":["Microbe, viral or environmental"],"owner":{"contacts":[{}],"name":"Max Rubner-Institut"},"package":"Microbe.1.0","publicationDate":"2019-11-26T00:00:00.000","sampleIds":[{"label":"Sample name","value":"ResAG-91"},{"db":"SRA","value":"SRS5830104"}],"status":{"status":"live","when":"2019-11-26T05:27:04.089"},"submissionDate":"2019-11-26T05:27:04.086"},"comments":"The annotation was added by the NCBI Prokaryotic Genome Annotation Pipeline (PGAP). Information about PGAP can be found here: https://www.ncbi.nlm.nih.gov/genome/annotation_prok/","pairedAssembly":{"accession":"GCA_009755265.1","annotationName":"NCBI Prokaryotic Genome Annotation Pipeline (PGAP)","status":"current"},"refseqCategory":"representative genome","releaseDate":"2019-12-14","sequencingTech":"Illumina MiSeq","submitter":"Max Rubner-Institut"},"assemblyStats":{"contigL50":7,"contigN50":107842,"gcCount":"1771594","gcPercent":63.5,"genomeCoverage":"94.9x","numberOfComponentSequences":74,"numberOfContigs":74,"totalSequenceLength":"2798076","totalUngappedLength":"2798076"},"averageNucleotideIdentity":{"bestAniMatch":{"ani":97.06,"assembly":"GCA_011405655.1","assemblyCoverage":85.49,"category":"type","organismName":"Adlercreutzia hattorii","typeAssemblyCoverage":82.24},"category":"type","comment":"Assembly is the type_strain, mismatch is within genus and expected","matchStatus":"mismatch","submittedOrganism":"Adlercreutzia rubneri","submittedSpecies":"Adlercreutzia rubneri","taxonomyCheckStatus":"OK"},"checkmInfo":{"checkmMarkerSet":"Actinobacteria","checkmMarkerSetRank":"phylum","checkmSpeciesTaxId":2916441,"checkmVersion":"v1.2.2","completeness":96.64,"completenessPercentile":100.0,"contamination":2.52},"currentAccession":"GCF_009755265.1","organism":{"infraspecificNames":{"strain":"ResAG-91"},"organismName":"Adlercreutzia rubneri","taxId":2916441},"pairedAccession":"GCA_009755265.1","sourceDatabase":"SOURCE_DATABASE_REFSEQ","typeMaterial":{"typeDisplayText":"assembly from type material","typeLabel":"TYPE_MATERIAL"},"wgsInfo":{"masterWgsUrl":"https://www.ncbi.nlm.nih.gov/nuccore/WPOO00000000.1","wgsContigsUrl":"https://www.ncbi.nlm.nih.gov/Traces/wgs/WPOO01","wgsProjectAccession":"WPOO01"}}
{"accession":"GCF_009789225.1","annotationInfo":{"method":"Best-placed reference protein set; GeneMarkS-2+","name":"GCF_009789225.1-RS_2024_03_14","pipeline":"NCBI Prokaryotic Genome Annotation Pipeline (PGAP)","provider":"NCBI RefSeq","releaseDate":"2024-03-14","softwareVersion":"6.7","stats":{"geneCounts":{"nonCoding":59,"proteinCoding":3509,"pseudogene":70,"total":3638}}},"assemblyInfo":{"assemblyLevel":"Contig","assemblyMethod":"SPAdes v. 3.13.0","assemblyName":"ASM978922v1","assemblyStatus":"current","assemblyType":"haploid","bioprojectAccession":"PRJNA577525","bioprojectLineage":[{"bioprojects":[{"accession":"PRJNA577525","title":"Agromyces seonyuensis strain:MMS17-SY077 Genome sequencing and assembly"}]}],"biosample":{"accession":"SAMN13028326","attributes":[{"name":"strain","value":"MMS17-SY077"},{"name":"isolation_source","value":"mountain soil"},{"name":"collection_date","value":"2017-07-13"},{"name":"geo_loc_name","value":"South Korea: Seonyu island, Okdo-myeon, Gunsan-si, Jeollabuk-do"},{"name":"sample_type","value":"cell culture"},{"name":"depth","value":"10cm"},{"name":"lat_lon","value":"35.812778 N 126.410000 E"},{"name":"ref_biomaterial","value":"primary"},{"name":"type-material","value":"type strain of Agromyces seonyuensis"}],"bioprojects":[{"accession":"PRJNA577525"}],"description":{"organism":{"organismName":"Agromyces seonyuensis","taxId":2662446},"title":"MMS17-SY077"},"lastUpdated":"2023-01-20T21:05:32.088","models":["Microbe, viral or environmental"],"owner":{"contacts":[{}],"name":"Chungnam National University"},"package":"Microbe.1.0","publicationDate":"2019-10-15T00:00:00.000","sampleIds":[{"label":"Sample name","value":"MMS17-SY077"}],"status":{"status":"live","when":"2019-10-28T12:10:05.073"},"submissionDate":"2019-10-15T02:10:05.853"},"comments":"The annotation was added by the NCBI Prokaryotic Genome Annotation Pipeline (PGAP). Information about PGAP can be found here: https://www.ncbi.nlm.nih.gov/genome/annotation_prok/","pairedAssembly":{"accession":"GCA_009789225.1","annotationName":"NCBI Prokaryotic Genome Annotation Pipeline (PGAP)","status":"current"},"refseqCategory":"representative genome","releaseDate":"2019-12-21","sequencingTech":"Illumina iSeq","submitter":"Chungnam National University"},"assemblyStats":{"contigL50":33,"contigN50":35756,"gcCount":"2822958","gcPercent":72.0,"genomeCoverage":"94.0x","numberOfComponentSequences":169,"numberOfContigs":169,"totalSequenceLength":"3917119","totalUngappedLength":"3917119"},"averageNucleotideIdentity":{"bestAniMatch":{"ani":83.22,"assembly":"GCA_004135055.1","assemblyCoverage":18.73,"category":"type","organismName":"Agromyces binzhouensis","typeAssemblyCoverage":20.39},"category":"type","comment":"Assembly is the type_strain, mismatch is within genus and expected","matchStatus":"below_threshold_mismatch","submittedOrganism":"Agromyces seonyuensis","submittedSpecies":"Agromyces seonyuensis","taxonomyCheckStatus":"OK"},"checkmInfo":{"checkmMarkerSet":"Agromyces","checkmMarkerSetRank":"genus","checkmSpeciesTaxId":2662446,"checkmVersion":"v1.2.2","completeness":83.13,"completenessPercentile":100.0,"contamination":9.83},"currentAccession":"GCF_009789225.1","organism":{"infraspecificNames":{"strain":"MMS17-SY077"},"organismName":"Agromyces seonyuensis","taxId":2662446},"pairedAccession":"GCA_009789225.1","sourceDatabase":"SOURCE_DATABASE_REFSEQ","typeMaterial":{"typeDisplayText":"assembly from type material","typeLabel":"TYPE_MATERIAL"},"wgsInfo":{"masterWgsUrl":"https://www.ncbi.nlm.nih.gov/nuccore/WSTA00000000.1","wgsContigsUrl":"https://www.ncbi.nlm.nih.gov/Traces/wgs/WSTA01","wgsProjectAccession":"WSTA01"}}
{"accession":"GCF_009831215.1","annotationInfo":{"method":"Best-placed reference protein set; GeneMarkS-2+","name":"GCF_009831215.1-RS_2024_03_16","pipeline":"NCBI Prokaryotic Genome Annotation Pipeline (PGAP)","provider":"NCBI RefSeq","releaseDate":"2024-03-16","softwareVersion":"6.7","stats":{"geneCounts":{"nonCoding":66,"proteinCoding":6023,"pseudogene":38,"total":6127}}},"assemblyInfo":{"assemblyLevel":"Scaffold","assemblyMethod":"SPAdes v. 3.10","assemblyName":"ASM983121v1","assemblyStatus":"current","assemblyType":"haploid","bioprojectAccession":"PRJNA596403","bioprojectLineage":[{"bioprojects":[{"accession":"PRJNA596403","title":"Actinomadura rayongensis strain:DSM 102126 Genome sequencing and assembly"}]}],"biosample":{"accession":"SAMN13622850","attributes":[{"name":"strain","value":"DSM 102126"},{"name":"isolation_source","value":"Peat swamp forest soil"},{"name":"collection_date","value":"2012-06-01"},{"name":"geo_loc_name","value":"Thailand:Rayong Province"},{"name":"sample_type","value":"Isolate culture"},{"name":"biomaterial_provider","value":"DSMZ"},{"name":"culture_collection","value":"DSM:102126"},{"name":"type-material","value":"type strain of Actinomadura rayongensis"}],"bioprojects":[{"accession":"PRJNA596403"}],"description":{"organism":{"organismName":"Actinomadura rayongensis","taxId":1429076},"title":"Microbe sample from Actinomadura rayongensis"},"lastUpdated":"2021-02-28T08:38:44.396","models":["Microbe, viral or environmental"],"owner":{"contacts":[{}],"name":"Karlsruhe Institute of Technology"},"package":"Microbe.1.0","publicationDate":"2019-12-18T00:00:00.000","sampleIds":[{"label":"Sample name","value":"Actinomadura rayongensis DSM 102126 genome sequence"},{"db":"SRA","value":"SRS7207938"}],"status":{"status":"live","when":"2019-12-18T10:00:13.078"},"submissionDate":"2019-12-18T10:00:13.076"},"comments":"The annotation was added by the NCBI Prokaryotic Genome Annotation Pipeline (PGAP). Information about PGAP can be found here: https://www.ncbi.nlm.nih.gov/genome/annotation_prok/\nBacteria and source DNA available from DSM 102126","pairedAssembly":{"accession":"GCA_009831215.1","annotationName":"NCBI Prokaryotic Genome Annotation Pipeline (PGAP)","status":"current"},"refseqCategory":"representative genome","releaseDate":"2020-01-06","sequencingTech":"Illumina NovaSeq","submitter":"Karlsruhe Institute of Technology"},"assemblyStats":{"contigL50":5,"contigN50":483543,"gcCount":"5017449","gcPercent":73.0,"genomeCoverage":"700.0x","numberOfComponentSequences":15,"numberOfContigs":22,"numberOfScaffolds":15,"scaffoldL50":2,"scaffoldN50":1778705,"totalSequenceLength":"6868284","totalUngappedLength":"6867419"},"averageNucleotideIdentity":{"bestAniMatch":{"ani":94.3,"assembly":"GCA_002911665.1","assemblyCoverage":79.48,"category":"type","organismName":"Actinomadura rubteroloni","typeAssemblyCoverage":84.38},"category":"type","comment":"Assembly is the type_strain, mismatch is within genus and expected","matchStatus":"below_threshold_mismatch","submittedOrganism":"Actinomadura rayongensis","submittedSpecies":"Actinomadura rayongensis","taxonomyCheckStatus":"OK"},"checkmInfo":{"checkmMarkerSet":"Actinomadura","checkmMarkerSetRank":"genus","checkmSpeciesTaxId":1429076,"checkmVersion":"v1.2.2","completeness":95.2,"completenessPercentile":100.0,"contamination":4.83},"currentAccession":"GCF_009831215.1","organism":{"infraspecificNames":{"strain":"DSM 102126"},"organismName":"Actinomadura rayongensis","taxId":1429076},"pairedAccession":"GCA_009831215.1","sourceDatabase":"SOURCE_DATABASE_REFSEQ","typeMaterial":{"typeDisplayText":"assembly from type material","typeLabel":"TYPE_MATERIAL"},"wgsInfo":{"masterWgsUrl":"https://www.ncbi.nlm.nih.gov/nuccore/WUTW00000000.1","wgsContigsUrl":"https://www.ncbi.nlm.nih.gov/Traces/wgs/WUTW01","wgsProjectAccession":"WUTW01"}}
{"accession":"GCF_009846745.1","annotationInfo":{"method":"Best-placed reference protein set; GeneMarkS-2+","name":"NCBI Prokaryotic Genome Annotation Pipeline (PGAP)","pipeline":"NCBI Prokaryotic Genome Annotation Pipeline (PGAP)","provider":"NCBI RefSeq","releaseDate":"2023-08-05","softwareVersion":"6.5","stats":{"geneCounts":{"nonCoding":50,"proteinCoding":4269,"pseudogene":36,"total":4355}}},"assemblyInfo":{"assemblyLevel":"Contig","assemblyMethod":"SOAPdenovo v. 1.05","assemblyName":"ASM984674v1","assemblyStatus":"current","assemblyType":"haploid","bioprojectAccession":"PRJNA161041","bioprojectLineage":[{"bioprojects":[{"accession":"PRJNA161041","title":"Alcanivorax xiamenensis strain:6-D-6 Genome sequencing and assembly"}]}],"biosample":{"accession":"SAMN13821724","attributes":[{"name":"geo_loc_name","value":"China: Xiamen City"},{"name":"isolation_source","value":"superficial seawater"},{"name":"collection_date","value":"2005"},{"name":"strain","value":"6-D-6"},{"name":"Assembly Method","value":"SOAPdenovo v. 1.05"},{"name":"Genome Coverage","value":"124.0x"},{"name":"Sequencing Technology","value":"Illumina GAIIx"},{"name":"type-material","value":"type strain of Alcanivorax xiamenensis"}],"bioprojects":[{"accession":"PRJNA161041"}],"description":{"organism":{"organismName":"Alcanivorax xiamenensis","taxId":1177156},"title":"Sample from Alcanivorax xiamenensis"},"lastUpdated":"2023-04-11T21:06:17.279","models":["Generic"],"owner":{"name":"Third Institute of Oceanography, State Oceanic Administration, Key Laboratory of Marine Biogenetic Resources"},"package":"Generic.1.0","publicationDate":"2020-01-10T00:00:00.000","sampleIds":[{"db":"GenBank","value":"AQPF"}],"status":{"status":"live","when":"2020-01-10T09:25:04.378"},"submissionDate":"2020-01-10T09:25:04.376"},"comments":"Genome was manually curated based on annotation generated by the NCBI Prokaryotic Genomes Automatic Annotation Pipeline Group. Information about the Pipeline can be found here: http://www.ncbi.nlm.nih.gov/genomes/static/Pipeline.html.\nBacteria available from Dr. Zongze Shao, The Third Institute of State Oceanic Administration (SOA), Daxue Road 184#, Xiamen, Fujian, 361005, China.","pairedAssembly":{"accession":"GCA_009846745.1","annotationName":"Annotation submitted by The Third Institute of State Oceanic Administration (SOA)","status":"current"},"refseqCategory":"representative genome","releaseDate":"2020-01-10","sequencingTech":"Illumina GAIIx","submitter":"The Third Institute of State Oceanic Administration (SOA)"},"assemblyStats":{"contigL50":14,"contigN50":87024,"gcCount":"2932360","gcPercent":61.5,"genomeCoverage":"124.0x","numberOfComponentSequences":122,"numberOfContigs":122,"totalSequenceLength":"4777343","totalUngappedLength":"4777343"},"averageNucleotideIdentity":{"bestAniMatch":{"ani":91.4,"assembly":"GCA_900217905.1","assemblyCoverage":81.52,"category":"type","organismName":"Alloalcanivorax xenomutans","typeAssemblyCoverage":89.53},"category":"type","comment":"na","matchStatus":"below_threshold_mismatch","submittedOrganism":"Alcanivorax xiamenensis","submittedSpecies":"Alcanivorax xiamenensis","taxonomyCheckStatus":"Inconclusive"},"checkmInfo":{"checkmMarkerSet":"Alcanivorax","checkmMarkerSetRank":"genus","checkmSpeciesTaxId":1177156,"checkmVersion":"v1.2.2","completeness":96.71,"completenessPercentile":100.0,"contamination":1.9},"currentAccession":"GCF_009846745.1","organism":{"infraspecificNames":{"strain":"6-D-6"},"organismName":"Alcanivorax xiamenensis","taxId":1177156},"pairedAccession":"GCA_009846745.1","sourceDatabase":"SOURCE_DATABASE_REFSEQ","typeMaterial":{"typeDisplayText":"assembly from type material","typeLabel":"TYPE_MATERIAL"},"wgsInfo":{"masterWgsUrl":"https://www.ncbi.nlm.nih.gov/nuccore/AQPF00000000.1","wgsContigsUrl":"https://www.ncbi.nlm.nih.gov/Traces/wgs/AQPF01","wgsProjectAccession":"AQPF01"}}
{"accession":"GCF_009866805.1","annotationInfo":{"method":"Best-placed reference protein set; GeneMarkS-2+","name":"NCBI Prokaryotic Genome Annotation Pipeline (PGAP)","pipeline":"NCBI Prokaryotic Genome Annotation Pipeline (PGAP)","provider":"NCBI RefSeq","releaseDate":"2024-01-30","softwareVersion":"6.6","stats":{"geneCounts":{"nonCoding":64,"proteinCoding":4752,"pseudogene":49,"total":4865}}},"assemblyInfo":{"assemblyLevel":"Contig","assemblyMethod":"SOAPdenovo v. 2.1","assemblyName":"ASM986680v1","assemblyStatus":"current","assemblyType":"haploid","bioprojectAccession":"PRJNA523697","bioprojectLineage":[{"bioprojects":[{"accession":"PRJNA523697","title":"Achromobacter aestuarii strain:KS-M25 Genome sequencing and assembly"}]}],"biosample":{"accession":"SAMN10829291","attributes":[{"name":"strain","value":"KS-M25"},{"name":"isolation_source","value":"soil"},{"name":"collection_date","value":"2018"},{"name":"geo_loc_name","value":"South Korea: Jeollanam-do Geum river estuary"},{"name":"sample_type","value":"cell culture"},{"name":"type-material","value":"type strain of Achromobacter aestuarii"}],"description":{"organism":{"organismName":"Achromobacter aestuarii","taxId":2511204},"title":"Microbe sample from Achromobacter aestuarii"},"lastUpdated":"2021-01-21T21:05:09.961","models":["Microbe, viral or environmental"],"owner":{"contacts":[{}],"name":"Chung-Ang University"},"package":"Microbe.1.0","publicationDate":"2020-01-16T00:00:00.000","sampleIds":[{"label":"Sample name","value":"Achromobacter sp. strain KS-M25"}],"status":{"status":"live","when":"2020-01-16T06:38:12.067"},"submissionDate":"2019-01-27T22:18:05.803"},"comments":"Annotation was added by the NCBI Prokaryotic Genome Annotation Pipeline (released 2013). Information about the Pipeline can be found here: https://www.ncbi.nlm.nih.gov/genome/annotation_prok/","pairedAssembly":{"accession":"GCA_009866805.1","annotationName":"NCBI Prokaryotic Genome Annotation Pipeline (PGAP)","status":"current"},"refseqCategory":"representative genome","releaseDate":"2020-01-14","sequencingTech":"Illumina HiSeq","submitter":"Kunsan National University"},"assemblyStats":{"contigL50":3,"contigN50":912248,"gcCount":"3323771","gcPercent":62.5,"genomeCoverage":"544.0x","numberOfComponentSequences":43,"numberOfContigs":43,"totalSequenceLength":"5338205","totalUngappedLength":"5338205"},"averageNucleotideIdentity":{"bestAniMatch":{"ani":81.91,"assembly":"GCA_902859735.1","assemblyCoverage":8.48,"category":"type","organismName":"Achromobacter aegrifaciens","typeAssemblyCoverage":6.99},"category":"type","comment":"Assembly is the type_strain, no match is expected","matchStatus":"low_coverage","submittedOrganism":"Achromobacter aestuarii","submittedSpecies":"Achromobacter aestuarii","taxonomyCheckStatus":"OK"},"checkmInfo":{"checkmMarkerSet":"Achromobacter","checkmMarkerSetRank":"genus","checkmSpeciesTaxId":2511204,"checkmVersion":"v1.2.2","completeness":79.09,"completenessPercentile":100.0,"contamination":3.79},"currentAccession":"GCF_009866805.1","organism":{"infraspecificNames":{"strain":"KS-M25"},"organismName":"Achromobacter aestuarii","taxId":2511204},"pairedAccession":"GCA_009866805.1","sourceDatabase":"SOURCE_DATABASE_REFSEQ","typeMaterial":{"typeDisplayText":"assembly from type material","typeLabel":"TYPE_MATERIAL"},"wgsInfo":{"masterWgsUrl":"https://www.ncbi.nlm.nih.gov/nuccore/SIZW00000000.1","wgsContigsUrl":"https://www.ncbi.nlm.nih.gov/Traces/wgs/SIZW01","wgsProjectAccession":"SIZW01"}}
{"accession":"GCF_009884975.1","annotationInfo":{"method":"Best-placed reference protein set; GeneMarkS-2+","name":"GCF_009884975.1-RS_2024_03_28","pipeline":"NCBI Prokaryotic Genome Annotation Pipeline (PGAP)","provider":"NCBI RefSeq","releaseDate":"2024-03-28","softwareVersion":"6.7","stats":{"geneCounts":{"nonCoding":97,"proteinCoding":3611,"pseudogene":56,"total":3764}}},"assemblyInfo":{"assemblyLevel":"Complete Genome","assemblyMethod":"SPAdes v. 3.1","assemblyName":"ASM988497v1","assemblyStatus":"current","assemblyType":"haploid","bioprojectAccession":"PRJNA556123","bioprojectLineage":[{"bioprojects":[{"accession":"PRJNA556123","title":"Acinetobacter dispersus strain:NCCP 16014 Genome sequencing"}]}],"biosample":{"accession":"SAMN12340932","attributes":[{"name":"strain","value":"NCCP 16014"},{"name":"collected_by","value":"Korea National Institute of Health"},{"name":"collection_date","value":"2014-01-01"},{"name":"geo_loc_name","value":"South Korea: Incheon"},{"name":"host","value":"Homo sapiens"},{"name":"host_disease","value":"unknown"},{"name":"isolation_source","value":"sputum"},{"name":"lat_lon","value":"37.462583 N 126.642944 E"},{"name":"culture_collection","value":"NCCP:16014"}],"description":{"organism":{"organismName":"Acinetobacter dispersus","taxId":70348},"title":"Pathogen: clinical or host-associated sample from Acinetobacter dispersus"},"lastUpdated":"2020-01-17T12:38:02.157","models":["Pathogen.cl"],"owner":{"contacts":[{}],"name":"Korea Centers for Disease Control & Prevention (KCDC)"},"package":"Pathogen.cl.1.0","publicationDate":"2020-01-17T12:38:02.157","sampleIds":[{"label":"Sample name","value":"NCCP 16014"}],"status":{"status":"live","when":"2020-01-17T12:38:02.157"},"submissionDate":"2019-07-23T03:46:06.087"},"comments":"The annotation was added by the NCBI Prokaryotic Genome Annotation Pipeline (PGAP). Information about PGAP can be found here: https://www.ncbi.nlm.nih.gov/genome/annotation_prok/","pairedAssembly":{"accession":"GCA_009884975.1","annotationName":"NCBI Prokaryotic Genome Annotation Pipeline (PGAP)","status":"current"},"refseqCategory":"representative genome","releaseDate":"2020-01-15","sequencingTech":"IonTorrent; PacBio","submitter":"Korea Centers for Disease Control & Prevention (KCDC)"},"assemblyStats":{"contigL50":1,"contigN50":4024840,"gcCount":"1639179","gcPercent":40.5,"genomeCoverage":"315.0x","numberOfComponentSequences":1,"numberOfContigs":1,"numberOfScaffolds":1,"scaffoldL50":1,"scaffoldN50":4024840,"totalNumberOfChromosomes":1,"totalSequenceLength":"4024840","totalUngappedLength":"4024840"},"averageNucleotideIdentity":{"bestAniMatch":{"ani":96.72,"assembly":"GCA_000369485.1","assemblyCoverage":87.6,"category":"type","organismName":"Acinetobacter dispersus","typeAssemblyCoverage":86.0},"category":"category_na","comment":"na","matchStatus":"species_match","submittedAniMatch":{"ani":96.72,"assembly":"GCA_000369485.1","assemblyCoverage":87.6,"category":"type","organismName":"Acinetobacter dispersus","typeAssemblyCoverage":86.0},"submittedOrganism":"Acinetobacter dispersus","submittedSpecies":"Acinetobacter dispersus","taxonomyCheckStatus":"OK"},"checkmInfo":{"checkmMarkerSet":"Acinetobacter","checkmMarkerSetRank":"genus","checkmSpeciesTaxId":70348,"checkmVersion":"v1.2.2","completeness":99.49,"completenessPercentile":25.0,"contamination":0.27},"currentAccession":"GCF_009884975.1","organism":{"infraspecificNames":{"strain":"NCCP 16014"},"organismName":"Acinetobacter dispersus","taxId":70348},"pairedAccession":"GCA_009884975.1","sourceDatabase":"SOURCE_DATABASE_REFSEQ"}
{"accession":"GCF_009909615.1","annotationInfo":{"method":"Best-placed reference protein set; GeneMarkS-2+","name":"NCBI Prokaryotic Genome Annotation Pipeline (PGAP)","pipeline":"NCBI Prokaryotic Genome Annotation Pipeline (PGAP)","provider":"NCBI RefSeq","releaseDate":"2023-10-23","softwareVersion":"6.6","stats":{"geneCounts":{"nonCoding":42,"proteinCoding":3000,"pseudogene":17,"total":3059}}},"assemblyInfo":{"assemblyLevel":"Scaffold","assemblyMethod":"SOAPdenovo v. 2.04","assemblyName":"ASM990961v1","assemblyStatus":"current","assemblyType":"haploid","bioprojectAccession":"PRJNA595662","bioprojectLineage":[{"bioprojects":[{"accession":"PRJNA595662","title":"Acidiluteibacter ferrifornacis strain:S-15 Genome sequencing and assembly"}]}],"biosample":{"accession":"SAMN13563978","attributes":[{"name":"strain","value":"S-15"},{"name":"isolation_source","value":"mangrove of Port of ironforge"},{"name":"biomaterial_provider","value":"Jing Zhao"},{"name":"breeding_method","value":"2216E"},{"name":"collected_by","value":"Ruyue He"},{"name":"collection_date","value":"2017-12"},{"name":"geo_loc_name","value":"China: Hainan"},{"name":"lat_lon","value":"18.26 N 109.71 E"},{"name":"sample_type","value":"missing"},{"name":"type-material","value":"type strain of Acidiluteibacter ferrifornacis"}],"bioprojects":[{"accession":"PRJNA595662"}],"description":{"organism":{"organismName":"Acidiluteibacter ferrifornacis","taxId":2692424},"title":"Model organism or animal sample from Acidiluteibacter ironforgensis"},"lastUpdated":"2021-03-16T21:04:09.016","models":["Microbe, viral or environmental"],"owner":{"contacts":[{}],"name":"Xiamen University"},"package":"Microbe.1.0","publicationDate":"2020-01-23T00:00:00.000","sampleIds":[{"label":"Sample name","value":"S-15"},{"db":"SRA","value":"SRS5924695"}],"status":{"status":"live","when":"2020-01-23T06:39:16.207"},"submissionDate":"2019-12-14T07:01:04.730"},"comments":"The annotation was added by the NCBI Prokaryotic Genome Annotation Pipeline (PGAP). Information about PGAP can be found here: https://www.ncbi.nlm.nih.gov/genome/annotation_prok/","pairedAssembly":{"accession":"GCA_009909615.1","annotationName":"NCBI Prokaryotic Genome Annotation Pipeline (PGAP)","status":"current"},"refseqCategory":"representative genome","releaseDate":"2020-01-21","sequencingTech":"Illumina HiSeq","submitter":"Xiamen University"},"assemblyStats":{"contigL50":5,"contigN50":247842,"gcCount":"1250847","gcPercent":35.5,"genomeCoverage":"550.0x","numberOfComponentSequences":23,"numberOfContigs":51,"numberOfScaffolds":23,"scaffoldL50":4,"scaffoldN50":374027,"totalSequenceLength":"3517574","totalUngappedLength":"3514195"},"averageNucleotideIdentity":{"bestAniMatch":{"ani":87.64,"assembly":"GCA_006065315.1","assemblyCoverage":0.13,"category":"type","organismName":"Aureibaculum algae","typeAssemblyCoverage":0.09},"category":"type","comment":"Assembly is the type_strain, no match is expected","matchStatus":"low_coverage","submittedOrganism":"Acidiluteibacter ferrifornacis","submittedSpecies":"Acidiluteibacter ferrifornacis","taxonomyCheckStatus":"OK"},"checkmInfo":{"checkmMarkerSet":"Cryomorphaceae","checkmMarkerSetRank":"family","checkmSpeciesTaxId":2692424,"checkmVersion":"v1.2.2","completeness":89.52,"completenessPercentile":100.0,"contamination":4.95},"currentAccession":"GCF_009909615.1","organism":{"infraspecificNames":{"strain":"S-15"},"organismName":"Acidiluteibacter ferrifornacis","taxId":2692424},"pairedAccession":"GCA_009909615.1","sourceDatabase":"SOURCE_DATABASE_REFSEQ","typeMaterial":{"typeDisplayText":"assembly from type material","typeLabel":"TYPE_MATERIAL"},"wgsInfo":{"masterWgsUrl":"https://www.ncbi.nlm.nih.gov/nuccore/WWNE00000000.1","wgsContigsUrl":"https://www.ncbi.nlm.nih.gov/Traces/wgs/WWNE01","wgsProjectAccession":"WWNE01"}}
{"accession":"GCF_009910365.1","annotationInfo":{"method":"Best-placed reference protein set; GeneMarkS-2+","name":"NCBI Prokaryotic Genome Annotation Pipeline (PGAP)","pipeline":"NCBI Prokaryotic Genome Annotation Pipeline (PGAP)","provider":"NCBI RefSeq","releaseDate":"2023-04-28","softwareVersion":"6.5","stats":{"geneCounts":{"nonCoding":51,"proteinCoding":2774,"pseudogene":13,"total":2838}}},"assemblyInfo":{"assemblyLevel":"Complete Genome","assemblyMethod":"HGAP v. v2.3.0","assemblyName":"ASM991036v1","assemblyStatus":"current","assemblyType":"haploid","bioprojectAccession":"PRJNA522358","bioprojectLineage":[{"bioprojects":[{"accession":"PRJNA522358","title":"Genome sequences of the newly cultivated members of family Halieaceae (OM60/NOR5 clade)"}]}],"biosample":{"accession":"SAMN10929367","attributes":[{"name":"strain","value":"IMCC3088"},{"name":"collection_date","value":"2005-10-11"},{"name":"depth","value":"surface"},{"name":"env_broad_scale","value":"mairne coastal biomes"},{"name":"env_local_scale","value":"surface layer"},{"name":"env_medium","value":"seawater"},{"name":"geo_loc_name","value":"South Korea"},{"name":"isol_growth_condt","value":"cultivation in Marine Agar 2216 at 20 degC"},{"name":"lat_lon","value":"38.19 N 128.42 E"},{"name":"num_replicons","value":"1"},{"name":"ref_biomaterial","value":"https://jb.asm.org/content/193/13/3415.long"},{"name":"culture_collection","value":"IMCC:3088"},{"name":"type-material","value":"type strain of Aequoribacter fuscus"}],"bioprojects":[{"accession":"PRJNA522358"}],"description":{"comment":"Keywords: GSC:MIxS;MIGS:6.0","organism":{"organismName":"Aequoribacter fuscus","taxId":2518989},"title":"MIGS Cultured Bacterial/Archaeal sample from Aequoribacter fuscus"},"lastUpdated":"2021-06-14T21:04:36.370","models":["MIGS.ba","MIGS/MIMS/MIMARKS.water"],"owner":{"contacts":[{}],"name":"INHA UNIVERSITY"},"package":"MIGS.ba.water.6.0","publicationDate":"2020-01-23T00:00:00.000","sampleIds":[{"label":"Sample name","value":"strain IMCC3088"}],"status":{"status":"live","when":"2020-01-23T06:39:16.127"},"submissionDate":"2019-02-14T07:31:04.860"},"comments":"The annotation was added by the NCBI Prokaryotic Genome Annotation Pipeline (PGAP). Information about PGAP can be found here: https://www.ncbi.nlm.nih.gov/genome/annotation_prok/","pairedAssembly":{"accession":"GCA_009910365.1","annotationName":"NCBI Prokaryotic Genome Annotation Pipeline (PGAP)","status":"current"},"refseqCategory":"representative genome","releaseDate":"2020-01-21","sequencingTech":"PacBio RSII","submitter":"INHA UNIVERSITY"},"assemblyStats":{"contigL50":1,"contigN50":3095392,"gcCount":"1599302","gcPercent":51.5,"genomeCoverage":"240.9x","numberOfComponentSequences":1,"numberOfContigs":1,"numberOfScaffolds":1,"scaffoldL50":1,"scaffoldN50":3095392,"totalNumberOfChromosomes":1,"totalSequenceLength":"3095392","totalUngappedLength":"3095392"},"averageNucleotideIdentity":{"bestAniMatch":{"ani":99.99,"assembly":"GCA_000204315.2","assemblyCoverage":98.13,"category":"type","organismName":"Aequoribacter fuscus","typeAssemblyCoverage":99.93},"category":"type","comment":"na","matchStatus":"species_match","submittedAniMatch":{"ani":99.99,"assembly":"GCA_000204315.2","assemblyCoverage":98.13,"category":"type","organismName":"Aequoribacter fuscus","typeAssemblyCoverage":99.93},"submittedOrganism":"Aequoribacter fuscus","submittedSpecies":"Aequoribacter fuscus","taxonomyCheckStatus":"OK"},"checkmInfo":{"checkmMarkerSet":"Gammaproteobacteria","checkmMarkerSetRank":"class","checkmSpeciesTaxId":2518989,"checkmVersion":"v1.2.2","completeness":99.44,"completenessPercentile":100.0,"contamination":0.56},"currentAccession":"GCF_009910365.1","organism":{"infraspecificNames":{"strain":"IMCC3088"},"organismName":"Aequoribacter fuscus","taxId":2518989},"pairedAccession":"GCA_009910365.1","sourceDatabase":"SOURCE_DATABASE_REFSEQ","typeMaterial":{"typeDisplayText":"assembly from type material","typeLabel":"TYPE_MATERIAL"}}
{"accession":"GCF_009914215.2","annotationInfo":{"method":"Best-placed reference protein set; GeneMarkS-2+","name":"NCBI Prokaryotic Genome Annotation Pipeline (PGAP)","pipeline":"NCBI Prokaryotic Genome Annotation Pipeline (PGAP)","provider":"NCBI RefSeq","releaseDate":"2023-09-16","softwareVersion":"6.6","stats":{"geneCounts":{"nonCoding":84,"proteinCoding":3031,"pseudogene":38,"total":3153}}},"assemblyInfo":{"assemblyLevel":"Complete Genome","assemblyMethod":"HGAP v. 4","assemblyName":"ASM991421v2","assemblyStatus":"current","assemblyType":"haploid","bioprojectAccession":"PRJNA540194","bioprojectLineage":[{"bioprojects":[{"accession":"PRJNA540194","title":"Acetobacter pasteurianus strain:CICC 22518 Genome sequencing"}]}],"biosample":{"accession":"SAMN11523864","attributes":[{"name":"strain","value":"CICC 22518"},{"name":"isolation_source","value":"missing"},{"name":"collection_date","value":"2016"},{"name":"geo_loc_name","value":"China"},{"name":"sample_type","value":"whole organism"},{"name":"culture_collection","value":"CICC:22518"}],"description":{"organism":{"organismName":"Acetobacter pasteurianus","taxId":438},"title":"Microbe sample from Acetobacter pasteurianus"},"lastUpdated":"2019-12-31T00:51:16.017","models":["Microbe, viral or environmental"],"owner":{"contacts":[{}],"name":"China University of Petroleum (East China)"},"package":"Microbe.1.0","publicationDate":"2019-12-31T00:51:16.017","sampleIds":[{"label":"Sample name","value":"CICC 22518"}],"status":{"status":"live","when":"2019-12-31T00:51:16.017"},"submissionDate":"2019-04-29T05:09:03.133"},"comments":"The annotation was added by the NCBI Prokaryotic Genome Annotation Pipeline (PGAP). Information about PGAP can be found here: https://www.ncbi.nlm.nih.gov/genome/annotation_prok/","pairedAssembly":{"accession":"GCA_009914215.2","annotationName":"NCBI Prokaryotic Genome Annotation Pipeline (PGAP)","status":"current"},"refseqCategory":"representative genome","releaseDate":"2023-07-11","sequencingTech":"PacBio","submitter":"China University of Petroleum (East China)"},"assemblyStats":{"contigL50":1,"contigN50":2772347,"gcCount":"1767925","gcPercent":52.0,"genomeCoverage":"209.0x","numberOfComponentSequences":3,"numberOfContigs":3,"numberOfScaffolds":3,"scaffoldL50":1,"scaffoldN50":2772347,"totalNumberOfChromosomes":3,"totalSequenceLength":"3403928","totalUngappedLength":"3403928"},"averageNucleotideIdentity":{"bestAniMatch":{"ani":97.8,"assembly":"GCA_003850805.1","assemblyCoverage":74.87,"category":"type","organismName":"Acetobacter pasteurianus","typeAssemblyCoverage":84.22},"category":"category_na","comment":"na","matchStatus":"derived_species_match","submittedAniMatch":{"ani":97.8,"assembly":"GCA_003850805.1","assemblyCoverage":74.87,"category":"type","organismName":"Acetobacter pasteurianus subsp. pasteurianus LMG 1262 = NBRC 106471","typeAssemblyCoverage":84.22},"submittedOrganism":"Acetobacter pasteurianus","submittedSpecies":"Acetobacter pasteurianus","taxonomyCheckStatus":"OK"},"checkmInfo":{"checkmMarkerSet":"Acetobacter pasteurianus","checkmMarkerSetRank":"species","checkmSpeciesTaxId":438,"checkmVersion":"v1.2.2","completeness":94.12,"completenessPercentile":50.0,"contamination":6.21},"currentAccession":"GCF_009914215.2","organism":{"infraspecificNames":{"strain":"CICC 22518"},"organismName":"Acetobacter pasteurianus","taxId":438},"pairedAccession":"GCA_009914215.2","sourceDatabase":"SOURCE_DATABASE_REFSEQ"}
{"accession":"GCF_009914475.1","annotationInfo":{"method":"Best-placed reference protein set; GeneMarkS-2+","name":"NCBI Prokaryotic Genome Annotation Pipeline (PGAP)","pipeline":"NCBI Prokaryotic Genome Annotation Pipeline (PGAP)","provider":"NCBI RefSeq","releaseDate":"2024-01-09","softwareVersion":"6.6","stats":{"geneCounts":{"nonCoding":106,"proteinCoding":2782,"pseudogene":81,"total":2969}}},"assemblyInfo":{"assemblyLevel":"Complete Genome","assemblyMethod":"SPAdes v. v. 3.11.1","assemblyName":"ASM991447v1","assemblyStatus":"current","assemblyType":"haploid","bioprojectAccession":"PRJNA577018","bioprojectLineage":[{"bioprojects":[{"accession":"PRJNA577018","title":"Acinetobacter indicus strain:TQ23 | isolate:TQ23 Genome sequencing"}]}],"biosample":{"accession":"SAMN13016821","attributes":[{"name":"strain","value":"TQ23"},{"name":"collected_by","value":"Tao He"},{"name":"collection_date","value":"2017-05-21"},{"name":"geo_loc_name","value":"China: Jiangsu"},{"name":"host","value":"Cows"},{"name":"host_disease","value":"bovine mastitis"},{"name":"isolation_source","value":"cow feces"},{"name":"lat_lon","value":"not collected"}],"description":{"organism":{"organismName":"Acinetobacter indicus","taxId":756892},"title":"Pathogen: clinical or host-associated sample from Acinetobacter indicus"},"lastUpdated":"2019-12-31T00:52:47.597","models":["Pathogen.cl"],"owner":{"contacts":[{}],"name":"Jiangsu Academy of Agricultural Sciences"},"package":"Pathogen.cl.1.0","publicationDate":"2019-12-31T00:52:47.597","sampleIds":[{"label":"Sample name","value":"TQ23"}],"status":{"status":"live","when":"2019-12-31T00:52:47.597"},"submissionDate":"2019-10-11T05:24:04.743"},"pairedAssembly":{"accession":"GCA_009914475.1","status":"current"},"refseqCategory":"representative genome","releaseDate":"2020-01-22","sequencingTech":"Oxford Nanopore MiniION; Illumina HiSeq","submitter":"Jiangsu Academy of Agricultural Sciences"},"assemblyStats":{"contigL50":1,"contigN50":3005749,"gcCount":"1412421","gcPercent":46.0,"genomeCoverage":"80.0x","numberOfComponentSequences":3,"numberOfContigs":3,"numberOfScaffolds":3,"scaffoldL50":1,"scaffoldN50":3005749,"totalNumberOfChromosomes":3,"totalSequenceLength":"3084932","totalUngappedLength":"3084932"},"averageNucleotideIdentity":{"bestAniMatch":{"ani":97.88,"assembly":"GCA_000488255.1","assemblyCoverage":86.19,"category":"type","organismName":"Acinetobacter indicus","typeAssemblyCoverage":82.83},"category":"category_na","comment":"na","matchStatus":"species_match","submittedAniMatch":{"ani":97.88,"assembly":"GCA_000488255.1","assemblyCoverage":86.19,"category":"type","organismName":"Acinetobacter indicus CIP 110367","typeAssemblyCoverage":82.83},"submittedOrganism":"Acinetobacter indicus","submittedSpecies":"Acinetobacter indicus","taxonomyCheckStatus":"OK"},"checkmInfo":{"checkmMarkerSet":"Acinetobacter","checkmMarkerSetRank":"genus","checkmSpeciesTaxId":756892,"checkmVersion":"v1.2.2","completeness":99.92,"completenessPercentile":98.3871,"contamination":0.95},"currentAccession":"GCF_009914475.1","organism":{"infraspecificNames":{"strain":"TQ23"},"organismName":"Acinetobacter indicus","taxId":756892},"pairedAccession":"GCA_009914475.1","sourceDatabase":"SOURCE_DATABASE_REFSEQ"}
{"accession":"GCF_009931615.1","annotationInfo":{"method":"Best-placed reference protein set; GeneMarkS-2+","name":"NCBI Prokaryotic Genome Annotation Pipeline (PGAP)","pipeline":"NCBI Prokaryotic Genome Annotation Pipeline (PGAP)","provider":"NCBI RefSeq","releaseDate":"2023-06-03","softwareVersion":"6.5","stats":{"geneCounts":{"nonCoding":53,"proteinCoding":3868,"pseudogene":16,"total":3937}}},"assemblyInfo":{"assemblyLevel":"Complete Genome","assemblyMethod":"HGAP v. July-2019","assemblyName":"ASM993161v1","assemblyStatus":"current","assemblyType":"haploid","bioprojectAccession":"PRJNA594247","bioprojectLineage":[{"bioprojects":[{"accession":"PRJNA594247","title":"Algicella marina strain:9Alg 56(T) Genome sequencing"}]}],"biosample":{"accession":"SAMN13509249","attributes":[{"name":"strain","value":"9Alg 56"},{"name":"host","value":"Tichocarpus crinitus (red alga)"},{"name":"collection_date","value":"2018-11-13"},{"name":"geo_loc_name","value":"Russia"},{"name":"sample_type","value":"Pure culture of bacteria"},{"name":"collected_by","value":"Olga I. Nedashkovskaya"},{"name":"culture_collection","value":"KCTC:72005"},{"name":"identified_by","value":"Olga Nedashkovskaya and Natalia V. Zhukova"},{"name":"type-material","value":"type strain of Algicella marina"}],"description":{"organism":{"organismName":"Algicella marina","taxId":2683284},"title":"Microbe sample from Algicella marina"},"lastUpdated":"2023-06-04T03:41:43.785","models":["Microbe, viral or environmental"],"owner":{"contacts":[{}],"name":"Korea Research Institute of Bioscience and Biotechnology"},"package":"Microbe.1.0","publicationDate":"2020-01-13T00:00:00.000","sampleIds":[{"label":"Sample name","value":"Complete genome of Algicella marina strain 9Alg 56(T)"}],"status":{"status":"live","when":"2020-01-13T00:50:07.810"},"submissionDate":"2019-12-09T03:28:03.956"},"comments":"The annotation was added by the NCBI Prokaryotic Genome Annotation Pipeline (PGAP). Information about PGAP can be found here: https://www.ncbi.nlm.nih.gov/genome/annotation_prok/","pairedAssembly":{"accession":"GCA_009931615.1","annotationName":"NCBI Prokaryotic Genome Annotation Pipeline (PGAP)","status":"current"},"refseqCategory":"representative genome","releaseDate":"2020-01-27","sequencingTech":"PacBio RSII; Illumina HiSeq","submitter":"Korea Research Institute of Bioscience and Biotechnology"},"assemblyStats":{"contigL50":1,"contigN50":3994758,"gcCount":"2457306","gcPercent":61.5,"genomeCoverage":"223.0x","numberOfComponentSequences":1,"numberOfContigs":1,"numberOfScaffolds":1,"scaffoldL50":1,"scaffoldN50":3994758,"totalNumberOfChromosomes":1,"totalSequenceLength":"3994758","totalUngappedLength":"3994758"},"averageNucleotideIdentity":{"bestAniMatch":{"ani":81.51,"assembly":"GCA_019104745.1","assemblyCoverage":2.84,"category":"type","organismName":"Thalassococcus arenae","typeAssemblyCoverage":3.06},"category":"type","comment":"Assembly is the type_strain, no match is expected","matchStatus":"low_coverage","submittedOrganism":"Algicella marina","submittedSpecies":"Algicella marina","taxonomyCheckStatus":"OK"},"checkmInfo":{"checkmMarkerSet":"Rhodobacteraceae","checkmMarkerSetRank":"family","checkmSpeciesTaxId":2683284,"checkmVersion":"v1.2.2","completeness":99.71,"completenessPercentile":100.0,"contamination":0.17},"currentAccession":"GCF_009931615.1","organism":{"infraspecificNames":{"strain":"9Alg 56"},"organismName":"Algicella marina","taxId":2683284},"pairedAccession":"GCA_009931615.1","sourceDatabase":"SOURCE_DATABASE_REFSEQ","typeMaterial":{"typeDisplayText":"assembly from type material","typeLabel":"TYPE_MATERIAL"}}
{"accession":"GCF_009939195.1","annotationInfo":{"method":"Best-placed reference protein set; GeneMarkS-2+","name":"NCBI Prokaryotic Genome Annotation Pipeline (PGAP)","pipeline":"NCBI Prokaryotic Genome Annotation Pipeline (PGAP)","provider":"NCBI RefSeq","releaseDate":"2024-01-30","softwareVersion":"6.6","stats":{"geneCounts":{"nonCoding":73,"proteinCoding":3182,"pseudogene":57,"total":3312}}},"assemblyInfo":{"assemblyLevel":"Contig","assemblyMethod":"SPAdes v. 3.13.1","assemblyName":"ASM993919v1","assemblyStatus":"current","assemblyType":"haploid","bioprojectAccession":"PRJNA602378","bioprojectLineage":[{"bioprojects":[{"accession":"PRJNA602378","title":"Acinetobacter kanungonis strain:PS-1 Genome sequencing and assembly"}]}],"biosample":{"accession":"SAMN13893433","attributes":[{"name":"strain","value":"PS-1"},{"name":"isolation_source","value":"puffer fish skin"},{"name":"host","value":"puffer fish"},{"name":"collection_date","value":"2018-08-27"},{"name":"geo_loc_name","value":"India: Mahanadi River, Cuttack"},{"name":"sample_type","value":"Bacterial type strain"},{"name":"lat_lon","value":"20.44628 N 85.74118 E"},{"name":"type-material","value":"type strain of Acinetobacter kanungonis"}],"description":{"organism":{"organismName":"Acinetobacter kanungonis","taxId":2699469},"title":"Microbe sample from Acinetobacter kanungonis"},"lastUpdated":"2021-06-19T21:04:32.505","models":["Microbe, viral or environmental"],"owner":{"contacts":[{}],"name":"Institute of Life Sciences"},"package":"Microbe.1.0","publicationDate":"2020-01-22T00:00:00.000","sampleIds":[{"label":"Sample name","value":"PS-1"},{"db":"SRA","value":"SRS7365000"}],"status":{"status":"live","when":"2020-01-22T10:50:04.890"},"submissionDate":"2020-01-21T03:23:04.260"},"comments":"The annotation was added by the NCBI Prokaryotic Genome Annotation Pipeline (PGAP). Information about PGAP can be found here: https://www.ncbi.nlm.nih.gov/genome/annotation_prok/","pairedAssembly":{"accession":"GCA_009939195.1","annotationName":"NCBI Prokaryotic Genome Annotation Pipeline (PGAP)","status":"current"},"refseqCategory":"representative genome","releaseDate":"2020-01-28","sequencingTech":"Illumina HiSeq","submitter":"Institute of Life Sciences"},"assemblyStats":{"contigL50":3,"contigN50":426365,"gcCount":"1472157","gcPercent":42.0,"genomeCoverage":"180.0x","numberOfComponentSequences":20,"numberOfContigs":20,"totalSequenceLength":"3507903","totalUngappedLength":"3507903"},"averageNucleotideIdentity":{"bestAniMatch":{"ani":85.89,"assembly":"GCA_000400735.1","assemblyCoverage":75.83,"category":"type","organismName":"Acinetobacter tandoii","typeAssemblyCoverage":65.51},"category":"type","comment":"Assembly is the type_strain, mismatch is within genus and expected","matchStatus":"below_threshold_mismatch","submittedOrganism":"Acinetobacter kanungonis","submittedSpecies":"Acinetobacter kanungonis","taxonomyCheckStatus":"OK"},"checkmInfo":{"checkmMarkerSet":"Acinetobacter","checkmMarkerSetRank":"genus","checkmSpeciesTaxId":2699469,"checkmVersion":"v1.2.2","completeness":99.99,"completenessPercentile":100.0,"contamination":0.89},"currentAccession":"GCF_009939195.1","organism":{"infraspecificNames":{"strain":"PS-1"},"organismName":"Acinetobacter kanungonis","taxId":2699469},"pairedAccession":"GCA_009939195.1","sourceDatabase":"SOURCE_DATABASE_REFSEQ","typeMaterial":{"typeDisplayText":"assembly from type material","typeLabel":"TYPE_MATERIAL"},"wgsInfo":{"masterWgsUrl":"https://www.ncbi.nlm.nih.gov/nuccore/JAACKC000000000.1","wgsContigsUrl":"https://www.ncbi.nlm.nih.gov/Traces/wgs/JAACKC01","wgsProjectAccession":"JAACKC01"}}
{"accession":"GCF_010131535.1","annotationInfo":{"method":"Best-placed reference protein set; GeneMarkS-2+","name":"NCBI Prokaryotic Genome Annotation Pipeline (PGAP)","pipeline":"NCBI Prokaryotic Genome Annotation Pipeline (PGAP)","provider":"NCBI RefSeq","releaseDate":"2023-09-30","softwareVersion":"6.6","stats":{"geneCounts":{"nonCoding":85,"proteinCoding":4971,"pseudogene":148,"total":5204}}},"assemblyInfo":{"assemblyLevel":"Scaffold","assemblyMethod":"SOAPdenovo v. 2.04","assemblyName":"ASM1013153v1","assemblyStatus":"current","assemblyType":"haploid","bioprojectAccession":"PRJNA596916","bioprojectLineage":[{"bioprojects":[{"accession":"PRJNA596916","title":"Acerihabitans arboris strain:SAP-6 Genome sequencing and assembly"}]}],"biosample":{"accession":"SAMN13642242","attributes":[{"name":"strain","value":"SAP-6"},{"name":"isolation_source","value":"tree sap"},{"name":"collection_date","value":"2016-02-20"},{"name":"geo_loc_name","value":"South Korea: Jeju"},{"name":"sample_type","value":"cell culture"},{"name":"type-material","value":"type strain of Acerihabitans arboris"}],"bioprojects":[{"accession":"PRJNA596916"}],"description":{"organism":{"organismName":"Acerihabitans arboris","taxId":2691583},"title":"Microbe sample from Acerihabitans arboris"},"lastUpdated":"2021-02-28T08:39:51.583","models":["Microbe, viral or environmental"],"owner":{"contacts":[{}],"name":"BioPS Co., Ltd."},"package":"Microbe.1.0","publicationDate":"2020-02-06T00:00:00.000","sampleIds":[{"label":"Sample name","value":"IJMRSAP-6"}],"status":{"status":"live","when":"2020-02-06T06:39:18.070"},"submissionDate":"2019-12-20T06:44:03.373"},"comments":"The annotation was added by the NCBI Prokaryotic Genome Annotation Pipeline (PGAP). Information about PGAP can be found here: https://www.ncbi.nlm.nih.gov/genome/annotation_prok/","pairedAssembly":{"accession":"GCA_010131535.1","annotationName":"NCBI Prokaryotic Genome Annotation Pipeline (PGAP)","status":"current"},"refseqCategory":"representative genome","releaseDate":"2020-02-04","sequencingTech":"Illumina","submitter":"BioPS Co., Ltd."},"assemblyStats":{"contigL50":8,"contigN50":279065,"gcCount":"3219581","gcPercent":57.0,"genomeCoverage":"213.0x","numberOfComponentSequences":56,"numberOfContigs":59,"numberOfScaffolds":56,"scaffoldL50":8,"scaffoldN50":279065,"totalSequenceLength":"5644927","totalUngappedLength":"5644641"},"averageNucleotideIdentity":{"bestAniMatch":{"ani":83.19,"assembly":"GCA_004346745.1","assemblyCoverage":26.7,"category":"type","organismName":"Sodalis ligni","typeAssemblyCoverage":23.6},"category":"type","comment":"na","matchStatus":"below_threshold_mismatch","submittedOrganism":"Acerihabitans arboris","submittedSpecies":"Acerihabitans arboris","taxonomyCheckStatus":"Inconclusive"},"checkmInfo":{"checkmMarkerSet":"Enterobacteriales","checkmMarkerSetRank":"order","checkmSpeciesTaxId":2691583,"checkmVersion":"v1.2.2","completeness":100.0,"completenessPercentile":100.0},"currentAccession":"GCF_010131535.1","organism":{"infraspecificNames":{"strain":"SAP-6"},"organismName":"Acerihabitans arboris","taxId":2691583},"pairedAccession":"GCA_010131535.1","sourceDatabase":"SOURCE_DATABASE_REFSEQ","typeMaterial":{"typeDisplayText":"assembly from type material","typeLabel":"TYPE_MATERIAL"},"wgsInfo":{"masterWgsUrl":"https://www.ncbi.nlm.nih.gov/nuccore/WUBS00000000.1","wgsContigsUrl":"https://www.ncbi.nlm.nih.gov/Traces/wgs/WUBS01","wgsProjectAccession":"WUBS01"}}
{"accession":"GCF_010378095.1","annotationInfo":{"method":"Best-placed reference protein set; GeneMarkS-2+","name":"GCF_010378095.1-RS_2024_03_28","pipeline":"NCBI Prokaryotic Genome Annotation Pipeline (PGAP)","provider":"NCBI RefSeq","releaseDate":"2024-03-28","softwareVersion":"6.7","stats":{"geneCounts":{"nonCoding":58,"proteinCoding":3094,"pseudogene":71,"total":3223}}},"assemblyInfo":{"assemblyLevel":"Contig","assemblyMethod":"Velvet v. 1.2.10","assemblyName":"ASM1037809v1","assemblyStatus":"current","assemblyType":"haploid","bioprojectAccession":"PRJNA590957","bioprojectLineage":[{"bioprojects":[{"accession":"PRJNA590957","title":"Acidithiobacillus ferrianus strain:MG Genome sequencing and assembly"}]}],"biosample":{"accession":"SAMN13343849","attributes":[{"name":"strain","value":"MG"},{"name":"isolation_source","value":"acidic pond"},{"name":"collection_date","value":"2017"},{"name":"geo_loc_name","value":"Greece:Milos"},{"name":"sample_type","value":"cell culture"},{"name":"type-material","value":"type strain of Acidithiobacillus ferrianus"}],"description":{"organism":{"organismName":"Acidithiobacillus ferrianus","taxId":2678518},"title":"Microbe sample from Acidithiobacillus ferrianus"},"lastUpdated":"2020-02-12T06:39:04.870","models":["Microbe, viral or environmental"],"owner":{"contacts":[{}],"name":"Fundacion Ciencia y Vida"},"package":"Microbe.1.0","publicationDate":"2020-02-12T06:39:04.870","sampleIds":[{"label":"Sample name","value":"AFN_MG"}],"status":{"status":"live","when":"2020-02-12T06:39:04.870"},"submissionDate":"2019-11-21T11:13:04.130"},"comments":"The annotation was added by the NCBI Prokaryotic Genome Annotation Pipeline (PGAP). Information about PGAP can be found here: https://www.ncbi.nlm.nih.gov/genome/annotation_prok/\nBacteria and source DNA available from DSM collection","pairedAssembly":{"accession":"GCA_010378095.1","annotationName":"NCBI Prokaryotic Genome Annotation Pipeline (PGAP)","status":"current"},"refseqCategory":"representative genome","releaseDate":"2020-02-10","sequencingTech":"Illumina","submitter":"Fundacion Ciencia y Vida"},"assemblyStats":{"contigL50":5,"contigN50":222906,"gcCount":"1841657","gcPercent":58.0,"genomeCoverage":"33.4x","numberOfComponentSequences":90,"numberOfContigs":90,"totalSequenceLength":"3165856","totalUngappedLength":"3165856"},"averageNucleotideIdentity":{"bestAniMatch":{"ani":84.58,"assembly":"GCA_018854495.1","assemblyCoverage":30.58,"category":"type","organismName":"Acidithiobacillus ferruginosus","typeAssemblyCoverage":32.15},"category":"type","comment":"Assembly is the type_strain, mismatch is within genus and expected","matchStatus":"below_threshold_mismatch","submittedOrganism":"Acidithiobacillus ferrianus","submittedSpecies":"Acidithiobacillus ferrianus","taxonomyCheckStatus":"OK"},"checkmInfo":{"checkmMarkerSet":"Acidithiobacillus","checkmMarkerSetRank":"genus","checkmSpeciesTaxId":2678518,"checkmVersion":"v1.2.2","completeness":97.11,"completenessPercentile":100.0,"contamination":2.63},"currentAccession":"GCF_010378095.1","organism":{"infraspecificNames":{"strain":"MG"},"organismName":"Acidithiobacillus ferrianus","taxId":2678518},"pairedAccession":"GCA_010378095.1","sourceDatabase":"SOURCE_DATABASE_REFSEQ","typeMaterial":{"typeDisplayText":"assembly from type material","typeLabel":"TYPE_MATERIAL"},"wgsInfo":{"masterWgsUrl":"https://www.ncbi.nlm.nih.gov/nuccore/WNJL00000000.1","wgsContigsUrl":"https://www.ncbi.nlm.nih.gov/Traces/wgs/WNJL01","wgsProjectAccession":"WNJL01"}}
{"accession":"GCF_010646905.1","annotationInfo":{"method":"Best-placed reference protein set; GeneMarkS-2+","name":"NCBI Prokaryotic Genome Annotation Pipeline (PGAP)","pipeline":"NCBI Prokaryotic Genome Annotation Pipeline (PGAP)","provider":"NCBI RefSeq","releaseDate":"2024-02-03","softwareVersion":"6.6","stats":{"geneCounts":{"nonCoding":105,"proteinCoding":2757,"pseudogene":63,"total":2925}}},"assemblyInfo":{"assemblyLevel":"Contig","assemblyMethod":"HGAP v. 2.0","assemblyName":"ASM1064690v1","assemblyStatus":"current","assemblyType":"haploid","bioprojectAccession":"PRJNA599285","bioprojectLineage":[{"bioprojects":[{"accession":"PRJNA599285","title":"Acinetobacter portensis strain:B301 Genome sequencing and assembly"}]}],"biosample":{"accession":"SAMN13742455","attributes":[{"name":"strain","value":"B301"},{"name":"isolation_source","value":"raw chicken meat"},{"name":"collection_date","value":"2019-03"},{"name":"geo_loc_name","value":"South Korea"},{"name":"sample_type","value":"cell culture"},{"name":"type-material","value":"type strain of Acinetobacter pullorum"}],"description":{"organism":{"organismName":"Acinetobacter portensis","taxId":1839785},"title":"Microbe sample from Acinetobacter portensis"},"lastUpdated":"2021-07-05T21:04:36.118","models":["Microbe, viral or environmental"],"owner":{"contacts":[{}],"name":"Chung Ang University"},"package":"Microbe.1.0","publicationDate":"2020-01-07T00:00:00.000","sampleIds":[{"label":"Sample name","value":"Acinetobacter pullorum B301"}],"status":{"status":"live","when":"2020-01-08T09:30:04.302"},"submissionDate":"2020-01-07T03:30:19.240"},"pairedAssembly":{"accession":"GCA_010646905.1","status":"current"},"refseqCategory":"representative genome","releaseDate":"2020-02-14","sequencingTech":"PacBio RS","submitter":"Chung Ang University"},"assemblyStats":{"contigL50":1,"contigN50":3059385,"gcCount":"1147861","gcPercent":37.0,"genomeCoverage":"316.2x","numberOfComponentSequences":3,"numberOfContigs":3,"totalSequenceLength":"3102684","totalUngappedLength":"3102684"},"averageNucleotideIdentity":{"bestAniMatch":{"ani":98.92,"assembly":"GCA_009372215.1","assemblyCoverage":84.09,"category":"type","organismName":"Acinetobacter portensis","typeAssemblyCoverage":90.08},"category":"syntype","comment":"na","matchStatus":"species_match","submittedAniMatch":{"ani":98.92,"assembly":"GCA_009372215.1","assemblyCoverage":84.09,"category":"type","organismName":"Acinetobacter portensis","typeAssemblyCoverage":90.08},"submittedOrganism":"Acinetobacter portensis","submittedSpecies":"Acinetobacter portensis","taxonomyCheckStatus":"OK"},"checkmInfo":{"checkmMarkerSet":"Acinetobacter","checkmMarkerSetRank":"genus","checkmSpeciesTaxId":1839785,"checkmVersion":"v1.2.2","completeness":98.64,"completenessPercentile":60.0,"contamination":1.35},"currentAccession":"GCF_010646905.1","organism":{"infraspecificNames":{"strain":"B301"},"organismName":"Acinetobacter portensis","taxId":1839785},"pairedAccession":"GCA_010646905.1","sourceDatabase":"SOURCE_DATABASE_REFSEQ","typeMaterial":{"typeDisplayText":"assembly from synonym type material","typeLabel":"TYPE_MATERIAL_SYN"},"wgsInfo":{"masterWgsUrl":"https://www.ncbi.nlm.nih.gov/nuccore/JAAARQ000000000.1","wgsContigsUrl":"https://www.ncbi.nlm.nih.gov/Traces/wgs/JAAARQ01","wgsProjectAccession":"JAAARQ01"}}
{"accession":"GCF_010918895.1","annotationInfo":{"method":"Best-placed reference protein set; GeneMarkS-2+","name":"GCF_010918895.1-RS_2024_03_28","pipeline":"NCBI Prokaryotic Genome Annotation Pipeline (PGAP)","provider":"NCBI RefSeq","releaseDate":"2024-03-28","softwareVersion":"6.7","stats":{"geneCounts":{"nonCoding":112,"proteinCoding":3042,"pseudogene":73,"total":3227}}},"assemblyInfo":{"assemblyLevel":"Complete Genome","assemblyMethod":"Unicycler v. 0.4.1","assemblyName":"ASM1091889v1","assemblyStatus":"current","assemblyType":"haploid","bioprojectAccession":"PRJNA558439","bioprojectLineage":[{"bioprojects":[{"accession":"PRJNA558439","title":"Acinetobacter Genome sequencing and assembly"}]}],"biosample":{"accession":"SAMN12478519","attributes":[{"name":"strain","value":"HZE30-1"},{"name":"collected_by","value":"Chaoyuecui"},{"name":"collection_date","value":"2018-01-20"},{"name":"geo_loc_name","value":"China:Huizhou City, Guangdong Province"},{"name":"host","value":"goose"},{"name":"host_disease","value":"Asymptomatic"},{"name":"isolation_source","value":"stool"},{"name":"lat_lon","value":"23.12 N 114.42 E"}],"description":{"organism":{"organismName":"Acinetobacter schindleri","taxId":108981},"title":"Pathogen: clinical or host-associated sample from Acinetobacter schindleri"},"lastUpdated":"2021-02-24T11:16:59.261","models":["Pathogen.cl"],"owner":{"contacts":[{}],"name":"South China Agricultural University"},"package":"Pathogen.cl.1.0","publicationDate":"2020-02-23T00:00:00.000","sampleIds":[{"label":"Sample name","value":"goose-2"}],"status":{"status":"live","when":"2020-02-23T06:42:53.290"},"submissionDate":"2019-08-03T00:49:06.280"},"comments":"The annotation was added by the NCBI Prokaryotic Genome Annotation Pipeline (PGAP). Information about PGAP can be found here: https://www.ncbi.nlm.nih.gov/genome/annotation_prok/","pairedAssembly":{"accession":"GCA_010918895.1","annotationName":"NCBI Prokaryotic Genome Annotation Pipeline (PGAP)","status":"current"},"refseqCategory":"representative genome","releaseDate":"2020-02-21","sequencingTech":"PacBio RSII","submitter":"South China Agricultural University"},"assemblyStats":{"contigL50":1,"contigN50":3097067,"gcCount":"1418253","gcPercent":42.5,"genomeCoverage":"100.0x","numberOfComponentSequences":9,"numberOfContigs":9,"numberOfScaffolds":9,"scaffoldL50":1,"scaffoldN50":3097067,"totalNumberOfChromosomes":9,"totalSequenceLength":"3337186","totalUngappedLength":"3337186"},"averageNucleotideIdentity":{"bestAniMatch":{"ani":97.26,"assembly":"GCA_000368625.1","assemblyCoverage":84.58,"category":"type","organismName":"Acinetobacter schindleri","typeAssemblyCoverage":84.05},"category":"category_na","comment":"na","matchStatus":"species_match","submittedAniMatch":{"ani":97.26,"assembly":"GCA_000368625.1","assemblyCoverage":84.58,"category":"type","organismName":"Acinetobacter schindleri CIP 107287","typeAssemblyCoverage":84.05},"submittedOrganism":"Acinetobacter schindleri","submittedSpecies":"Acinetobacter schindleri","taxonomyCheckStatus":"OK"},"checkmInfo":{"checkmMarkerSet":"Acinetobacter","checkmMarkerSetRank":"genus","checkmSpeciesTaxId":108981,"checkmVersion":"v1.2.2","completeness":99.61,"completenessPercentile":100.0,"contamination":0.26},"currentAccession":"GCF_010918895.1","organism":{"infraspecificNames":{"strain":"HZE30-1"},"organismName":"Acinetobacter schindleri","taxId":108981},"pairedAccession":"GCA_010918895.1","sourceDatabase":"SOURCE_DATABASE_REFSEQ"}
{"accession":"GCF_011009535.1","annotationInfo":{"method":"Best-placed reference protein set; GeneMarkS-2+","name":"NCBI Prokaryotic Genome Annotation Pipeline (PGAP)","pipeline":"NCBI Prokaryotic Genome Annotation Pipeline (PGAP)","provider":"NCBI RefSeq","releaseDate":"2023-06-07","softwareVersion":"6.5","stats":{"geneCounts":{"nonCoding":76,"proteinCoding":7214,"pseudogene":345,"total":7635}}},"assemblyInfo":{"assemblyLevel":"Scaffold","assemblyMethod":"Velvet v. 1.2.10","assemblyName":"ASM1100953v1","assemblyStatus":"current","assemblyType":"haploid","bioprojectAccession":"PRJNA487318","bioprojectLineage":[{"bioprojects":[{"accession":"PRJNA487318","title":"Adonisia turfae CCMR0082 Genome sequencing and assembly"}]}],"biosample":{"accession":"SAMN09881584","attributes":[{"name":"strain","value":"CCMR0082"},{"name":"isolation_source","value":"marine"},{"name":"collection_date","value":"2013-03"},{"name":"geo_loc_name","value":"Brazil: Abrolhos coral reefs"},{"name":"sample_type","value":"cell culture"},{"name":"collected_by","value":"Juline M. Walter"}],"bioprojects":[{"accession":"PRJNA487318"}],"description":{"organism":{"organismName":"Adonisia turfae CCMR0082","taxId":2304604},"title":"Microbe sample from Adonisia turfae CCMR0082"},"lastUpdated":"2022-06-01T21:07:02.865","models":["Microbe, viral or environmental"],"owner":{"contacts":[{}],"name":"Federal University of Rio de Janeiro"},"package":"Microbe.1.0","publicationDate":"2019-03-04T00:00:00.000","sampleIds":[{"label":"Sample name","value":"1C3"}],"status":{"status":"live","when":"2019-03-04T00:50:07.203"},"submissionDate":"2018-08-22T14:48:06.716"},"comments":"Annotation was added by the NCBI Prokaryotic Genome Annotation Pipeline (released 2013). Information about the Pipeline can be found here: https://www.ncbi.nlm.nih.gov/genome/annotation_prok/\nBacteria and source DNA available from Fabiano Thompson, Av Carlos Chagas Filho 373, Instituto de Biologia, Lab de Microbiologia, Federal University of Rio de Janeiro, CEP 21941599, Rio de Janeiro, RJ, Brazil.","pairedAssembly":{"accession":"GCA_011009535.1","annotationName":"NCBI Prokaryotic Genome Annotation Pipeline (PGAP)","status":"current"},"refseqCategory":"representative genome","releaseDate":"2020-02-25","sequencingTech":"Illumina MiSeq","submitter":"Federal University of Rio de Janeiro"},"assemblyStats":{"contigL50":17,"contigN50":147025,"gcCount":"4211437","gcPercent":47.5,"genomeCoverage":"136.0x","numberOfComponentSequences":22,"numberOfContigs":177,"numberOfScaffolds":22,"scaffoldL50":1,"scaffoldN50":6749354,"totalSequenceLength":"8890835","totalUngappedLength":"8888565"},"averageNucleotideIdentity":{"bestAniMatch":{"ani":98.73,"assembly":"GCA_011009555.1","assemblyCoverage":86.67,"category":"type","organismName":"Adonisia turfae","typeAssemblyCoverage":88.97},"category":"category_na","comment":"na","matchStatus":"species_match","submittedAniMatch":{"ani":98.73,"assembly":"GCA_011009555.1","assemblyCoverage":86.67,"category":"type","organismName":"Adonisia turfae CCMR0081","typeAssemblyCoverage":88.97},"submittedOrganism":"Adonisia turfae CCMR0082","submittedSpecies":"Adonisia turfae","taxonomyCheckStatus":"OK"},"checkmInfo":{"checkmMarkerSet":"Cyanobacteria","checkmMarkerSetRank":"phylum","checkmSpeciesTaxId":2950184,"checkmVersion":"v1.2.2","completeness":93.91,"completenessPercentile":100.0,"contamination":1.22},"currentAccession":"GCF_011009535.1","organism":{"infraspecificNames":{"strain":"CCMR0082"},"organismName":"Adonisia turfae CCMR0082","taxId":2304604},"pairedAccession":"GCA_011009535.1","sourceDatabase":"SOURCE_DATABASE_REFSEQ","wgsInfo":{"masterWgsUrl":"https://www.ncbi.nlm.nih.gov/nuccore/QZCE00000000.1","wgsContigsUrl":"https://www.ncbi.nlm.nih.gov/Traces/wgs/QZCE01","wgsProjectAccession":"QZCE01"}}
{"accession":"GCF_011405655.1","annotationInfo":{"method":"Best-placed reference protein set; GeneMarkS-2+","name":"NCBI Prokaryotic Genome Annotation Pipeline (PGAP)","pipeline":"NCBI Prokaryotic Genome Annotation Pipeline (PGAP)","provider":"NCBI RefSeq","releaseDate":"2024-02-11","softwareVersion":"6.6","stats":{"geneCounts":{"nonCoding":61,"proteinCoding":2419,"pseudogene":8,"total":2488}}},"assemblyInfo":{"assemblyLevel":"Complete Genome","assemblyMethod":"Unicycler v. 0.4.6","assemblyName":"ASM1140565v1","assemblyStatus":"current","assemblyType":"haploid","bioprojectAccession":"PRJDB9316","bioprojectLineage":[{"bioprojects":[{"accession":"PRJDB9316","title":"Adlercreutzia sp. strain 8CFCBH1"}]}],"biosample":{"accession":"SAMD00204449","attributes":[{"name":"sample_name","value":"Adlercreutzia sp. strain 8CFCBH1"},{"name":"collection_date","value":"missing"},{"name":"env_broad_scale","value":"missing"},{"name":"env_local_scale","value":"missing"},{"name":"env_medium","value":"feces"},{"name":"geo_loc_name","value":"Japan"},{"name":"host","value":"Homo sapiens"},{"name":"isol_growth_condt","value":"missing"},{"name":"lat_lon","value":"missing"},{"name":"locus_tag_prefix","value":"ADCFC"},{"name":"num_replicons","value":"missing"},{"name":"project_name","value":"The complete genome of Adlercreutzia sp. strain 8CFCBH1"},{"name":"ref_biomaterial","value":"ADSP8CFCBH1"},{"name":"strain","value":"8CFCBH1"},{"name":"type-material","value":"type strain of Adlercreutzia hattorii"}],"bioprojects":[{"accession":"PRJDB9316"}],"description":{"comment":"Keywords: GSC:MIxS;MIGS:6.0","organism":{"organismName":"Adlercreutzia hattorii","taxId":2707299},"title":"ADSP8CFCBH1"},"lastUpdated":"2024-03-24T06:09:37.070","models":["MIGS.ba.human-gut"],"owner":{"name":"Laboratory for Microbiome Sciences, Center for Integrative Medical Sciences, RIKEN"},"package":"MIGS.ba.human-gut.6.0","publicationDate":"2020-03-03T00:00:00.000","sampleIds":[{"db":"SRA","value":"DRS125385"}],"status":{"status":"live","when":"2020-03-03T14:05:18.693"},"submissionDate":"2020-03-03T13:05:33.520"},"comments":"The annotation was added by the NCBI Prokaryotic Genome Annotation Pipeline (PGAP). Information about PGAP can be found here: https://www.ncbi.nlm.nih.gov/genome/annotation_prok/\nAnnotated at DFAST https://dfast.nig.ac.jp/","pairedAssembly":{"accession":"GCA_011405655.1","annotationName":"Annotation submitted by Laboratory for Microbiome Sciences, Center for Integrative Medical Sciences, RIKEN","status":"current"},"refseqCategory":"representative genome","releaseDate":"2020-03-02","sequencingTech":"Illumina MiSeq; PacBio Sequel","submitter":"Laboratory for Microbiome Sciences, Center for Integrative Medical Sciences, RIKEN"},"assemblyStats":{"contigL50":1,"contigN50":2908404,"gcCount":"1832431","gcPercent":63.0,"genomeCoverage":"361.0x","numberOfComponentSequences":1,"numberOfContigs":1,"numberOfScaffolds":1,"scaffoldL50":1,"scaffoldN50":2908404,"totalNumberOfChromosomes":1,"totalSequenceLength":"2908404","totalUngappedLength":"2908404"},"averageNucleotideIdentity":{"bestAniMatch":{"ani":97.06,"assembly":"GCA_009755265.1","assemblyCoverage":82.24,"category":"type","organismName":"Adlercreutzia rubneri","typeAssemblyCoverage":85.48},"category":"type","comment":"Assembly is the type_strain, mismatch is within genus and expected","matchStatus":"mismatch","submittedOrganism":"Adlercreutzia hattorii","submittedSpecies":"Adlercreutzia hattorii","taxonomyCheckStatus":"OK"},"checkmInfo":{"checkmMarkerSet":"Actinobacteria","checkmMarkerSetRank":"phylum","checkmSpeciesTaxId":2707299,"checkmVersion":"v1.2.2","completeness":96.22,"completenessPercentile":100.0,"contamination":2.52},"currentAccession":"GCF_011405655.1","organism":{"infraspecificNames":{"strain":"8CFCBH1"},"organismName":"Adlercreutzia hattorii","taxId":2707299},"pairedAccession":"GCA_011405655.1","sourceDatabase":"SOURCE_DATABASE_REFSEQ","typeMaterial":{"typeDisplayText":"assembly from type material","typeLabel":"TYPE_MATERIAL"}}
{"accession":"GCF_011516735.1","annotationInfo":{"method":"Best-placed reference protein set; GeneMarkS-2+","name":"GCF_011516735.1-RS_2024_04_05","pipeline":"NCBI Prokaryotic Genome Annotation Pipeline (PGAP)","provider":"NCBI RefSeq","releaseDate":"2024-04-05","softwareVersion":"6.7","stats":{"geneCounts":{"nonCoding":51,"proteinCoding":3609,"pseudogene":169,"total":3829}}},"assemblyInfo":{"assemblyLevel":"Contig","assemblyMethod":"Shovill v. v. 0.9.11","assemblyName":"ASM1151673v1","assemblyStatus":"current","assemblyType":"haploid","bioprojectAccession":"PRJNA590951","bioprojectLineage":[{"bioprojects":[{"accession":"PRJNA590951","title":"Genome sequencing and assembly of novel Acetobacter species from cider fermentations"}]}],"biosample":{"accession":"SAMN13343657","attributes":[{"name":"strain","value":"LMG 1636"},{"name":"isolation_source","value":"Cider fermentation"},{"name":"collection_date","value":"1900"},{"name":"geo_loc_name","value":"United Kingdom"},{"name":"sample_type","value":"Whole organism"},{"name":"type-material","value":"type strain of Acetobacter fallax"}],"bioprojects":[{"accession":"PRJNA590951"}],"description":{"organism":{"organismName":"Acetobacter fallax","taxId":1737473},"title":"Microbe sample from Acetobacter fallax"},"lastUpdated":"2020-11-05T21:04:32.872","models":["Microbe, viral or environmental"],"owner":{"contacts":[{}],"name":"Ghent University"},"package":"Microbe.1.0","publicationDate":"2020-03-13T00:00:00.000","sampleIds":[{"label":"Sample name","value":"Acetobacter sp. LMG 1636"},{"db":"SRA","value":"SRS5739533"}],"status":{"status":"live","when":"2020-03-13T03:06:02.319"},"submissionDate":"2019-11-21T11:00:12.796"},"comments":"The annotation was added by the NCBI Prokaryotic Genome Annotation Pipeline (PGAP). Information about PGAP can be found here: https://www.ncbi.nlm.nih.gov/genome/annotation_prok/","pairedAssembly":{"accession":"GCA_011516735.1","annotationName":"NCBI Prokaryotic Genome Annotation Pipeline (PGAP)","status":"current"},"refseqCategory":"representative genome","releaseDate":"2020-03-19","sequencingTech":"Illumina HiSeq","submitter":"Ghent University"},"assemblyStats":{"contigL50":14,"contigN50":88078,"gcCount":"2460109","gcPercent":58.5,"genomeCoverage":"100.0x","numberOfComponentSequences":163,"numberOfContigs":163,"totalSequenceLength":"4217005","totalUngappedLength":"4217005"},"averageNucleotideIdentity":{"bestAniMatch":{"ani":85.12,"assembly":"GCA_025995595.1","assemblyCoverage":29.14,"category":"type","organismName":"Acetobacter oeni","typeAssemblyCoverage":29.86},"category":"type","comment":"Assembly is the type_strain, mismatch is within genus and expected","matchStatus":"below_threshold_mismatch","submittedOrganism":"Acetobacter fallax","submittedSpecies":"Acetobacter fallax","taxonomyCheckStatus":"OK"},"checkmInfo":{"checkmMarkerSet":"Acetobacter","checkmMarkerSetRank":"genus","checkmSpeciesTaxId":1737473,"checkmVersion":"v1.2.2","completeness":95.61,"completenessPercentile":100.0,"contamination":4.57},"currentAccession":"GCF_011516735.1","organism":{"infraspecificNames":{"strain":"LMG 1636"},"organismName":"Acetobacter fallax","taxId":1737473},"pairedAccession":"GCA_011516735.1","sourceDatabase":"SOURCE_DATABASE_REFSEQ","typeMaterial":{"typeDisplayText":"assembly from type material","typeLabel":"TYPE_MATERIAL"},"wgsInfo":{"masterWgsUrl":"https://www.ncbi.nlm.nih.gov/nuccore/WOSX00000000.1","wgsContigsUrl":"https://www.ncbi.nlm.nih.gov/Traces/wgs/WOSX01","wgsProjectAccession":"WOSX01"}}
{"accession":"GCF_011516755.1","annotationInfo":{"method":"Best-placed reference protein set; GeneMarkS-2+","name":"GCF_011516755.1-RS_2024_04_05","pipeline":"NCBI Prokaryotic Genome Annotation Pipeline (PGAP)","provider":"NCBI RefSeq","releaseDate":"2024-04-05","softwareVersion":"6.7","stats":{"geneCounts":{"nonCoding":53,"proteinCoding":3356,"pseudogene":101,"total":3510}}},"assemblyInfo":{"assemblyLevel":"Contig","assemblyMethod":"Shovill v. v. 0.9.10","assemblyName":"ASM1151675v1","assemblyStatus":"current","assemblyType":"haploid","bioprojectAccession":"PRJNA590951","bioprojectLineage":[{"bioprojects":[{"accession":"PRJNA590951","title":"Genome sequencing and assembly of novel Acetobacter species from cider fermentations"}]}],"biosample":{"accession":"SAMN13343656","attributes":[{"name":"strain","value":"LMG 1627"},{"name":"isolation_source","value":"Cider fermentation"},{"name":"collection_date","value":"1900"},{"name":"geo_loc_name","value":"United Kingdom"},{"name":"sample_type","value":"Whole organism"},{"name":"type-material","value":"type strain of Acetobacter conturbans"}],"bioprojects":[{"accession":"PRJNA590951"}],"description":{"organism":{"organismName":"Acetobacter conturbans","taxId":1737472},"title":"Microbe sample from Acetobacter conturbans"},"lastUpdated":"2020-11-05T21:04:32.828","models":["Microbe, viral or environmental"],"owner":{"contacts":[{}],"name":"Ghent University"},"package":"Microbe.1.0","publicationDate":"2020-03-13T00:00:00.000","sampleIds":[{"label":"Sample name","value":"Acetobacter sp. LMG 1627"},{"db":"SRA","value":"SRS5739545"}],"status":{"status":"live","when":"2020-03-13T03:06:02.445"},"submissionDate":"2019-11-21T11:00:12.780"},"comments":"The annotation was added by the NCBI Prokaryotic Genome Annotation Pipeline (PGAP). Information about PGAP can be found here: https://www.ncbi.nlm.nih.gov/genome/annotation_prok/","pairedAssembly":{"accession":"GCA_011516755.1","annotationName":"NCBI Prokaryotic Genome Annotation Pipeline (PGAP)","status":"current"},"refseqCategory":"representative genome","releaseDate":"2020-03-19","sequencingTech":"Illumina HiSeq","submitter":"Ghent University"},"assemblyStats":{"contigL50":7,"contigN50":230861,"gcCount":"2290118","gcPercent":59.0,"genomeCoverage":"100.0x","numberOfComponentSequences":88,"numberOfContigs":88,"totalSequenceLength":"3884131","totalUngappedLength":"3884131"},"averageNucleotideIdentity":{"bestAniMatch":{"ani":84.96,"assembly":"GCA_011516765.1","assemblyCoverage":26.36,"category":"type","organismName":"Acetobacter sicerae","typeAssemblyCoverage":25.39},"category":"type","comment":"Assembly is the type_strain, mismatch is within genus and expected","matchStatus":"below_threshold_mismatch","submittedOrganism":"Acetobacter conturbans","submittedSpecies":"Acetobacter conturbans","taxonomyCheckStatus":"OK"},"checkmInfo":{"checkmMarkerSet":"Acetobacter","checkmMarkerSetRank":"genus","checkmSpeciesTaxId":1737472,"checkmVersion":"v1.2.2","completeness":97.41,"completenessPercentile":100.0,"contamination":3.57},"currentAccession":"GCF_011516755.1","organism":{"infraspecificNames":{"strain":"LMG 1627"},"organismName":"Acetobacter conturbans","taxId":1737472},"pairedAccession":"GCA_011516755.1","sourceDatabase":"SOURCE_DATABASE_REFSEQ","typeMaterial":{"typeDisplayText":"assembly from type material","typeLabel":"TYPE_MATERIAL"},"wgsInfo":{"masterWgsUrl":"https://www.ncbi.nlm.nih.gov/nuccore/WOSY00000000.1","wgsContigsUrl":"https://www.ncbi.nlm.nih.gov/Traces/wgs/WOSY01","wgsProjectAccession":"WOSY01"}}
{"accession":"GCF_011516765.1","annotationInfo":{"method":"Best-placed reference protein set; GeneMarkS-2+","name":"GCF_011516765.1-RS_2024_04_05","pipeline":"NCBI Prokaryotic Genome Annotation Pipeline (PGAP)","provider":"NCBI RefSeq","releaseDate":"2024-04-05","softwareVersion":"6.7","stats":{"geneCounts":{"nonCoding":52,"proteinCoding":3627,"pseudogene":83,"total":3762}}},"assemblyInfo":{"assemblyLevel":"Contig","assemblyMethod":"Shovill v. 0.9.9","assemblyName":"ASM1151676v1","assemblyStatus":"current","assemblyType":"haploid","bioprojectAccession":"PRJNA590951","bioprojectLineage":[{"bioprojects":[{"accession":"PRJNA590951","title":"Genome sequencing and assembly of novel Acetobacter species from cider fermentations"}]}],"biosample":{"accession":"SAMN13343654","attributes":[{"name":"strain","value":"LMG 1531"},{"name":"isolation_source","value":"Mutant from LMG 1530 isolated from cider"},{"name":"collection_date","value":"Unknown"},{"name":"geo_loc_name","value":"Unknown"},{"name":"sample_type","value":"Whole organism"},{"name":"type-material","value":"type strain of Acetobacter sicerae"}],"bioprojects":[{"accession":"PRJNA590951"}],"description":{"organism":{"organismName":"Acetobacter sicerae","taxId":85325},"title":"Microbe sample from Acetobacter sicerae"},"lastUpdated":"2020-03-13T03:06:02.575","models":["Microbe, viral or environmental"],"owner":{"contacts":[{}],"name":"Ghent University"},"package":"Microbe.1.0","publicationDate":"2020-03-13T00:00:00.000","sampleIds":[{"label":"Sample name","value":"Acetobacter sicerae LMG 1531"},{"db":"SRA","value":"SRS5739543"}],"status":{"status":"live","when":"2020-03-13T03:06:02.575"},"submissionDate":"2019-11-21T11:00:12.743"},"comments":"The annotation was added by the NCBI Prokaryotic Genome Annotation Pipeline (PGAP). Information about PGAP can be found here: https://www.ncbi.nlm.nih.gov/genome/annotation_prok/","pairedAssembly":{"accession":"GCA_011516765.1","annotationName":"NCBI Prokaryotic Genome Annotation Pipeline (PGAP)","status":"current"},"refseqCategory":"representative genome","releaseDate":"2020-03-19","sequencingTech":"Illumina HiSeq","submitter":"Ghent University"},"assemblyStats":{"contigL50":6,"contigN50":248749,"gcCount":"2324131","gcPercent":57.5,"genomeCoverage":"100.0x","numberOfComponentSequences":93,"numberOfContigs":93,"totalSequenceLength":"4033059","totalUngappedLength":"4033059"},"averageNucleotideIdentity":{"bestAniMatch":{"ani":88.94,"assembly":"GCA_004341595.1","assemblyCoverage":71.64,"category":"type","organismName":"Acetobacter aceti","typeAssemblyCoverage":79.48},"category":"type","comment":"Assembly is the type_strain, mismatch is within genus and expected","matchStatus":"below_threshold_mismatch","submittedOrganism":"Acetobacter sicerae","submittedSpecies":"Acetobacter sicerae","taxonomyCheckStatus":"OK"},"checkmInfo":{"checkmMarkerSet":"Acetobacter","checkmMarkerSetRank":"genus","checkmSpeciesTaxId":85325,"checkmVersion":"v1.2.2","completeness":98.94,"completenessPercentile":100.0,"contamination":2.84},"currentAccession":"GCF_011516765.1","organism":{"infraspecificNames":{"strain":"LMG 1531"},"organismName":"Acetobacter sicerae","taxId":85325},"pairedAccession":"GCA_011516765.1","sourceDatabase":"SOURCE_DATABASE_REFSEQ","typeMaterial":{"typeDisplayText":"assembly from type material","typeLabel":"TYPE_MATERIAL"},"wgsInfo":{"masterWgsUrl":"https://www.ncbi.nlm.nih.gov/nuccore/JAAABN000000000.1","wgsContigsUrl":"https://www.ncbi.nlm.nih.gov/Traces/wgs/JAAABN01","wgsProjectAccession":"JAAABN01"}}
{"accession":"GCF_011516825.1","annotationInfo":{"method":"Best-placed reference protein set; GeneMarkS-2+","name":"GCF_011516825.1-RS_2024_03_29","pipeline":"NCBI Prokaryotic Genome Annotation Pipeline (PGAP)","provider":"NCBI RefSeq","releaseDate":"2024-03-29","softwareVersion":"6.7","stats":{"geneCounts":{"nonCoding":53,"proteinCoding":3605,"pseudogene":153,"total":3811}}},"assemblyInfo":{"assemblyLevel":"Contig","assemblyMethod":"Shovill v. v. 0.9.7","assemblyName":"ASM1151682v1","assemblyStatus":"current","assemblyType":"haploid","bioprojectAccession":"PRJNA590951","bioprojectLineage":[{"bioprojects":[{"accession":"PRJNA590951","title":"Genome sequencing and assembly of novel Acetobacter species from cider fermentations"}]}],"biosample":{"accession":"SAMN13343652","attributes":[{"name":"strain","value":"LMG 21952"},{"name":"isolation_source","value":"food"},{"name":"collection_date","value":"2002"},{"name":"geo_loc_name","value":"Portugal"},{"name":"sample_type","value":"Whole organism"},{"name":"type-material","value":"type strain of Acetobacter oeni"}],"bioprojects":[{"accession":"PRJNA590951"}],"description":{"organism":{"organismName":"Acetobacter oeni","taxId":304077},"title":"Microbe sample from Acetobacter oeni"},"lastUpdated":"2020-03-13T03:06:02.548","models":["Microbe, viral or environmental"],"owner":{"contacts":[{}],"name":"Ghent University"},"package":"Microbe.1.0","publicationDate":"2020-03-13T00:00:00.000","sampleIds":[{"label":"Sample name","value":"Acetobacter oeni LMG 21952"},{"db":"SRA","value":"SRS5739540"}],"status":{"status":"live","when":"2020-03-13T03:06:02.548"},"submissionDate":"2019-11-21T11:00:12.710"},"comments":"The annotation was added by the NCBI Prokaryotic Genome Annotation Pipeline (PGAP). Information about PGAP can be found here: https://www.ncbi.nlm.nih.gov/genome/annotation_prok/","pairedAssembly":{"accession":"GCA_011516825.1","annotationName":"NCBI Prokaryotic Genome Annotation Pipeline (PGAP)","status":"current"},"refseqCategory":"representative genome","releaseDate":"2020-03-19","sequencingTech":"Illumina HiSeq","submitter":"Ghent University"},"assemblyStats":{"contigL50":11,"contigN50":120458,"gcCount":"2402852","gcPercent":58.5,"genomeCoverage":"100.0x","numberOfComponentSequences":111,"numberOfContigs":111,"totalSequenceLength":"4106074","totalUngappedLength":"4106074"},"averageNucleotideIdentity":{"bestAniMatch":{"ani":99.99,"assembly":"GCA_014196315.1","assemblyCoverage":99.62,"category":"type","organismName":"Acetobacter oeni","typeAssemblyCoverage":99.96},"category":"type","comment":"na","matchStatus":"species_match","submittedAniMatch":{"ani":99.99,"assembly":"GCA_014196315.1","assemblyCoverage":99.62,"category":"type","organismName":"Acetobacter oeni","typeAssemblyCoverage":99.96},"submittedOrganism":"Acetobacter oeni","submittedSpecies":"Acetobacter oeni","taxonomyCheckStatus":"OK"},"checkmInfo":{"checkmMarkerSet":"Acetobacter","checkmMarkerSetRank":"genus","checkmSpeciesTaxId":304077,"checkmVersion":"v1.2.2","completeness":95.69,"completenessPercentile":75.0,"contamination":3.14},"currentAccession":"GCF_011516825.1","organism":{"infraspecificNames":{"strain":"LMG 21952"},"organismName":"Acetobacter oeni","taxId":304077},"pairedAccession":"GCA_011516825.1","sourceDatabase":"SOURCE_DATABASE_REFSEQ","typeMaterial":{"typeDisplayText":"assembly from type material","typeLabel":"TYPE_MATERIAL"},"wgsInfo":{"masterWgsUrl":"https://www.ncbi.nlm.nih.gov/nuccore/WOTA00000000.1","wgsContigsUrl":"https://www.ncbi.nlm.nih.gov/Traces/wgs/WOTA01","wgsProjectAccession":"WOTA01"}}
{"accession":"GCF_011516835.1","annotationInfo":{"method":"Best-placed reference protein set; GeneMarkS-2+","name":"GCF_011516835.1-RS_2024_04_05","pipeline":"NCBI Prokaryotic Genome Annotation Pipeline (PGAP)","provider":"NCBI RefSeq","releaseDate":"2024-04-05","softwareVersion":"6.7","stats":{"geneCounts":{"nonCoding":54,"proteinCoding":4050,"pseudogene":156,"total":4260}}},"assemblyInfo":{"assemblyLevel":"Contig","assemblyMethod":"Shovill v. v. 0.9.6","assemblyName":"ASM1151683v1","assemblyStatus":"current","assemblyType":"haploid","bioprojectAccession":"PRJNA590951","bioprojectLineage":[{"bioprojects":[{"accession":"PRJNA590951","title":"Genome sequencing and assembly of novel Acetobacter species from cider fermentations"}]}],"biosample":{"accession":"SAMN13343655","attributes":[{"name":"strain","value":"LMG 30640"},{"name":"isolation_source","value":"fruit"},{"name":"collection_date","value":"2005"},{"name":"geo_loc_name","value":"Spain"},{"name":"sample_type","value":"Whole organism"}],"bioprojects":[{"accession":"PRJNA590951"}],"description":{"organism":{"organismName":"Acetobacter musti","taxId":864732},"title":"Microbe sample from Acetobacter musti"},"lastUpdated":"2020-03-13T03:06:02.361","models":["Microbe, viral or environmental"],"owner":{"contacts":[{}],"name":"Ghent University"},"package":"Microbe.1.0","publicationDate":"2020-03-13T00:00:00.000","sampleIds":[{"label":"Sample name","value":"Acetobacter musti LMG 30640"},{"db":"SRA","value":"SRS5739544"}],"status":{"status":"live","when":"2020-03-13T03:06:02.361"},"submissionDate":"2019-11-21T11:00:12.760"},"comments":"The annotation was added by the NCBI Prokaryotic Genome Annotation Pipeline (PGAP). Information about PGAP can be found here: https://www.ncbi.nlm.nih.gov/genome/annotation_prok/","pairedAssembly":{"accession":"GCA_011516835.1","annotationName":"NCBI Prokaryotic Genome Annotation Pipeline (PGAP)","status":"current"},"refseqCategory":"representative genome","releaseDate":"2020-03-19","sequencingTech":"Illumina HiSeq","submitter":"Ghent University"},"assemblyStats":{"contigL50":12,"contigN50":141422,"gcCount":"2802853","gcPercent":59.5,"genomeCoverage":"100.0x","numberOfComponentSequences":138,"numberOfContigs":138,"totalSequenceLength":"4713408","totalUngappedLength":"4713408"},"averageNucleotideIdentity":{"bestAniMatch":{"ani":85.9,"assembly":"GCA_011516735.1","assemblyCoverage":28.02,"category":"type","organismName":"Acetobacter fallax","typeAssemblyCoverage":31.32},"category":"category_na","comment":"na","matchStatus":"below_threshold_mismatch","submittedOrganism":"Acetobacter musti","submittedSpecies":"Acetobacter musti","taxonomyCheckStatus":"Inconclusive"},"checkmInfo":{"checkmMarkerSet":"Acetobacter","checkmMarkerSetRank":"genus","checkmSpeciesTaxId":864732,"checkmVersion":"v1.2.2","completeness":94.69,"completenessPercentile":100.0,"contamination":5.14},"currentAccession":"GCF_011516835.1","organism":{"infraspecificNames":{"strain":"LMG 30640"},"organismName":"Acetobacter musti","taxId":864732},"pairedAccession":"GCA_011516835.1","sourceDatabase":"SOURCE_DATABASE_REFSEQ","wgsInfo":{"masterWgsUrl":"https://www.ncbi.nlm.nih.gov/nuccore/WOTB00000000.1","wgsContigsUrl":"https://www.ncbi.nlm.nih.gov/Traces/wgs/WOTB01","wgsProjectAccession":"WOTB01"}}
{"accession":"GCF_011516865.1","annotationInfo":{"method":"Best-placed reference protein set; GeneMarkS-2+","name":"GCF_011516865.1-RS_2024_04_05","pipeline":"NCBI Prokaryotic Genome Annotation Pipeline (PGAP)","provider":"NCBI RefSeq","releaseDate":"2024-04-05","softwareVersion":"6.7","stats":{"geneCounts":{"nonCoding":55,"proteinCoding":2558,"pseudogene":28,"total":2641}}},"assemblyInfo":{"assemblyLevel":"Contig","assemblyMethod":"Shovill v. v. 0.9.3","assemblyName":"ASM1151686v1","assemblyStatus":"current","assemblyType":"haploid","bioprojectAccession":"PRJNA590951","bioprojectLineage":[{"bioprojects":[{"accession":"PRJNA590951","title":"Genome sequencing and assembly of novel Acetobacter species from cider fermentations"}]}],"biosample":{"accession":"SAMN13343650","attributes":[{"name":"strain","value":"LMG 23848"},{"name":"isolation_source","value":"food"},{"name":"collection_date","value":"2004"},{"name":"geo_loc_name","value":"Ghana"},{"name":"sample_type","value":"Whole organism"},{"name":"type-material","value":"type strain of Acetobacter ghanensis"}],"bioprojects":[{"accession":"PRJNA590951"}],"description":{"organism":{"organismName":"Acetobacter ghanensis","taxId":431306},"title":"Microbe sample from Acetobacter ghanensis"},"lastUpdated":"2020-03-13T03:06:02.629","models":["Microbe, viral or environmental"],"owner":{"contacts":[{}],"name":"Ghent University"},"package":"Microbe.1.0","publicationDate":"2020-03-13T00:00:00.000","sampleIds":[{"label":"Sample name","value":"Acetobacter ghanensis LMG 23848"},{"db":"SRA","value":"SRS5739539"}],"status":{"status":"live","when":"2020-03-13T03:06:02.629"},"submissionDate":"2019-11-21T11:00:12.676"},"comments":"The annotation was added by the NCBI Prokaryotic Genome Annotation Pipeline (PGAP). Information about PGAP can be found here: https://www.ncbi.nlm.nih.gov/genome/annotation_prok/","pairedAssembly":{"accession":"GCA_011516865.1","annotationName":"NCBI Prokaryotic Genome Annotation Pipeline (PGAP)","status":"current"},"refseqCategory":"representative genome","releaseDate":"2020-03-19","sequencingTech":"Illumina HiSeq","submitter":"Ghent University"},"assemblyStats":{"contigL50":3,"contigN50":332815,"gcCount":"1590167","gcPercent":57.0,"genomeCoverage":"100.0x","numberOfComponentSequences":36,"numberOfContigs":36,"totalSequenceLength":"2794032","totalUngappedLength":"2794032"},"averageNucleotideIdentity":{"bestAniMatch":{"ani":99.98,"assembly":"GCA_001499675.1","assemblyCoverage":99.9,"category":"type","organismName":"Acetobacter ghanensis","typeAssemblyCoverage":98.15},"category":"type","comment":"na","matchStatus":"species_match","submittedAniMatch":{"ani":99.98,"assembly":"GCA_001499675.1","assemblyCoverage":99.9,"category":"type","organismName":"Acetobacter ghanensis","typeAssemblyCoverage":98.15},"submittedOrganism":"Acetobacter ghanensis","submittedSpecies":"Acetobacter ghanensis","taxonomyCheckStatus":"OK"},"checkmInfo":{"checkmMarkerSet":"Acetobacter","checkmMarkerSetRank":"genus","checkmSpeciesTaxId":431306,"checkmVersion":"v1.2.2","completeness":94.13,"completenessPercentile":100.0,"contamination":2.43},"currentAccession":"GCF_011516865.1","organism":{"infraspecificNames":{"strain":"LMG 23848"},"organismName":"Acetobacter ghanensis","taxId":431306},"pairedAccession":"GCA_011516865.1","sourceDatabase":"SOURCE_DATABASE_REFSEQ","typeMaterial":{"typeDisplayText":"assembly from type material","typeLabel":"TYPE_MATERIAL"},"wgsInfo":{"masterWgsUrl":"https://www.ncbi.nlm.nih.gov/nuccore/WOTE00000000.1","wgsContigsUrl":"https://www.ncbi.nlm.nih.gov/Traces/wgs/WOTE01","wgsProjectAccession":"WOTE01"}}
{"accession":"GCF_011516875.1","annotationInfo":{"method":"Best-placed reference protein set; GeneMarkS-2+","name":"GCF_011516875.1-RS_2024_03_17","pipeline":"NCBI Prokaryotic Genome Annotation Pipeline (PGAP)","provider":"NCBI RefSeq","releaseDate":"2024-03-17","softwareVersion":"6.7","stats":{"geneCounts":{"nonCoding":57,"proteinCoding":3240,"pseudogene":80,"total":3377}}},"assemblyInfo":{"assemblyLevel":"Contig","assemblyMethod":"Shovill v. v. 0.9.5","assemblyName":"ASM1151687v1","assemblyStatus":"current","assemblyType":"haploid","bioprojectAccession":"PRJNA590951","bioprojectLineage":[{"bioprojects":[{"accession":"PRJNA590951","title":"Genome sequencing and assembly of novel Acetobacter species from cider fermentations"}]}],"biosample":{"accession":"SAMN13343647","attributes":[{"name":"strain","value":"LMG 1617"},{"name":"isolation_source","value":"Sewage"},{"name":"collection_date","value":"1929"},{"name":"geo_loc_name","value":"Belgium"},{"name":"sample_type","value":"Whole organism"},{"name":"type-material","value":"type strain of Acetobacter pasteurianus subsp. lovaniensis"}],"bioprojects":[{"accession":"PRJNA590951"}],"description":{"organism":{"organismName":"Acetobacter lovaniensis","taxId":104100},"title":"Microbe sample from Acetobacter lovaniensis"},"lastUpdated":"2024-03-17T04:07:54.368","models":["Microbe, viral or environmental"],"owner":{"contacts":[{}],"name":"Ghent University"},"package":"Microbe.1.0","publicationDate":"2020-03-13T00:00:00.000","sampleIds":[{"label":"Sample name","value":"Acetobacter lovaniensis LMG 1617"},{"db":"SRA","value":"SRS5739532"}],"status":{"status":"live","when":"2020-03-13T03:06:02.601"},"submissionDate":"2019-11-21T11:00:12.620"},"comments":"The annotation was added by the NCBI Prokaryotic Genome Annotation Pipeline (PGAP). Information about PGAP can be found here: https://www.ncbi.nlm.nih.gov/genome/annotation_prok/","pairedAssembly":{"accession":"GCA_011516875.1","annotationName":"NCBI Prokaryotic Genome Annotation Pipeline (PGAP)","status":"current"},"refseqCategory":"representative genome","releaseDate":"2020-03-19","sequencingTech":"Illumina HiSeq","submitter":"Ghent University"},"assemblyStats":{"contigL50":6,"contigN50":189100,"gcCount":"1998866","gcPercent":57.5,"genomeCoverage":"100.0x","numberOfComponentSequences":71,"numberOfContigs":71,"totalSequenceLength":"3469460","totalUngappedLength":"3469460"},"averageNucleotideIdentity":{"bestAniMatch":{"ani":99.99,"assembly":"GCA_014207635.1","assemblyCoverage":99.68,"category":"type","organismName":"Acetobacter lovaniensis","typeAssemblyCoverage":99.95},"category":"type","comment":"na","matchStatus":"species_match","submittedAniMatch":{"ani":99.99,"assembly":"GCA_014207635.1","assemblyCoverage":99.68,"category":"type","organismName":"Acetobacter lovaniensis","typeAssemblyCoverage":99.95},"submittedOrganism":"Acetobacter lovaniensis","submittedSpecies":"Acetobacter lovaniensis","taxonomyCheckStatus":"OK"},"checkmInfo":{"checkmMarkerSet":"Acetobacter","checkmMarkerSetRank":"genus","checkmSpeciesTaxId":104100,"checkmVersion":"v1.2.2","completeness":94.54,"completenessPercentile":75.0,"contamination":4.18},"currentAccession":"GCF_011516875.1","organism":{"infraspecificNames":{"strain":"LMG 1617"},"organismName":"Acetobacter lovaniensis","taxId":104100},"pairedAccession":"GCA_011516875.1","sourceDatabase":"SOURCE_DATABASE_REFSEQ","typeMaterial":{"typeDisplayText":"assembly from type material","typeLabel":"TYPE_MATERIAL"},"wgsInfo":{"masterWgsUrl":"https://www.ncbi.nlm.nih.gov/nuccore/WOTC00000000.1","wgsContigsUrl":"https://www.ncbi.nlm.nih.gov/Traces/wgs/WOTC01","wgsProjectAccession":"WOTC01"}}
{"accession":"GCF_011516885.1","annotationInfo":{"method":"Best-placed reference protein set; GeneMarkS-2+","name":"GCF_011516885.1-RS_2024_04_05","pipeline":"NCBI Prokaryotic Genome Annotation Pipeline (PGAP)","provider":"NCBI RefSeq","releaseDate":"2024-04-05","softwareVersion":"6.7","stats":{"geneCounts":{"nonCoding":54,"proteinCoding":2998,"pseudogene":139,"total":3191}}},"assemblyInfo":{"assemblyLevel":"Contig","assemblyMethod":"Shovill v. v. 0.9.4","assemblyName":"ASM1151688v1","assemblyStatus":"current","assemblyType":"haploid","bioprojectAccession":"PRJNA590951","bioprojectLineage":[{"bioprojects":[{"accession":"PRJNA590951","title":"Genome sequencing and assembly of novel Acetobacter species from cider fermentations"}]}],"biosample":{"accession":"SAMN13343651","attributes":[{"name":"strain","value":"LMG 27439"},{"name":"isolation_source","value":"Beer"},{"name":"collection_date","value":"2011"},{"name":"geo_loc_name","value":"Belgium"},{"name":"sample_type","value":"Whole organism"},{"name":"type-material","value":"type strain of Acetobacter lambici"}],"bioprojects":[{"accession":"PRJNA590951"}],"description":{"organism":{"organismName":"Acetobacter lambici","taxId":1332824},"title":"Microbe sample from Acetobacter lambici"},"lastUpdated":"2020-03-13T03:06:02.655","models":["Microbe, viral or environmental"],"owner":{"contacts":[{}],"name":"Ghent University"},"package":"Microbe.1.0","publicationDate":"2020-03-13T00:00:00.000","sampleIds":[{"label":"Sample name","value":"Acetobacter lambici LMG 27439"},{"db":"SRA","value":"SRS5739541"}],"status":{"status":"live","when":"2020-03-13T03:06:02.655"},"submissionDate":"2019-11-21T11:00:12.693"},"comments":"The annotation was added by the NCBI Prokaryotic Genome Annotation Pipeline (PGAP). Information about PGAP can be found here: https://www.ncbi.nlm.nih.gov/genome/annotation_prok/","pairedAssembly":{"accession":"GCA_011516885.1","annotationName":"NCBI Prokaryotic Genome Annotation Pipeline (PGAP)","status":"current"},"refseqCategory":"representative genome","releaseDate":"2020-03-19","sequencingTech":"Illumina HiSeq","submitter":"Ghent University"},"assemblyStats":{"contigL50":12,"contigN50":75608,"gcCount":"1859307","gcPercent":57.0,"genomeCoverage":"100.0x","numberOfComponentSequences":193,"numberOfContigs":193,"totalSequenceLength":"3252368","totalUngappedLength":"3252368"},"averageNucleotideIdentity":{"bestAniMatch":{"ani":87.43,"assembly":"GCA_011516925.1","assemblyCoverage":70.55,"category":"suspected_type","organismName":"Acetobacter fabarum","typeAssemblyCoverage":74.39},"category":"type","comment":"Assembly is the type_strain, mismatch is within genus and expected","matchStatus":"below_threshold_mismatch","submittedOrganism":"Acetobacter lambici","submittedSpecies":"Acetobacter lambici","taxonomyCheckStatus":"OK"},"checkmInfo":{"checkmMarkerSet":"Acetobacter","checkmMarkerSetRank":"genus","checkmSpeciesTaxId":1332824,"checkmVersion":"v1.2.2","completeness":94.51,"completenessPercentile":100.0,"contamination":5.43},"currentAccession":"GCF_011516885.1","organism":{"infraspecificNames":{"strain":"LMG 27439"},"organismName":"Acetobacter lambici","taxId":1332824},"pairedAccession":"GCA_011516885.1","sourceDatabase":"SOURCE_DATABASE_REFSEQ","typeMaterial":{"typeDisplayText":"assembly from type material","typeLabel":"TYPE_MATERIAL"},"wgsInfo":{"masterWgsUrl":"https://www.ncbi.nlm.nih.gov/nuccore/WOTD00000000.1","wgsContigsUrl":"https://www.ncbi.nlm.nih.gov/Traces/wgs/WOTD01","wgsProjectAccession":"WOTD01"}}
{"accession":"GCF_011516935.1","annotationInfo":{"method":"Best-placed reference protein set; GeneMarkS-2+","name":"GCF_011516935.1-RS_2024_03_29","pipeline":"NCBI Prokaryotic Genome Annotation Pipeline (PGAP)","provider":"NCBI RefSeq","releaseDate":"2024-03-29","softwareVersion":"6.7","stats":{"geneCounts":{"nonCoding":53,"proteinCoding":2549,"pseudogene":57,"total":2659}}},"assemblyInfo":{"assemblyLevel":"Contig","assemblyMethod":"Shovill v. v. 0.9.2","assemblyName":"ASM1151693v1","assemblyStatus":"current","assemblyType":"haploid","bioprojectAccession":"PRJNA590951","bioprojectLineage":[{"bioprojects":[{"accession":"PRJNA590951","title":"Genome sequencing and assembly of novel Acetobacter species from cider fermentations"}]}],"biosample":{"accession":"SAMN13343649","attributes":[{"name":"strain","value":"LMG 26772"},{"name":"isolation_source","value":"food"},{"name":"collection_date","value":"Unknown"},{"name":"geo_loc_name","value":"Thailand"},{"name":"sample_type","value":"Whole organism"}],"bioprojects":[{"accession":"PRJNA590951"}],"description":{"organism":{"organismName":"Acetobacter farinalis","taxId":1260984},"title":"Microbe sample from Acetobacter farinalis"},"lastUpdated":"2020-03-13T03:06:02.523","models":["Microbe, viral or environmental"],"owner":{"contacts":[{}],"name":"Ghent University"},"package":"Microbe.1.0","publicationDate":"2020-03-13T00:00:00.000","sampleIds":[{"label":"Sample name","value":"Acetobacter farinalis LMG 26772"},{"db":"SRA","value":"SRS5739538"}],"status":{"status":"live","when":"2020-03-13T03:06:02.523"},"submissionDate":"2019-11-21T11:00:12.660"},"comments":"The annotation was added by the NCBI Prokaryotic Genome Annotation Pipeline (PGAP). Information about PGAP can be found here: https://www.ncbi.nlm.nih.gov/genome/annotation_prok/","pairedAssembly":{"accession":"GCA_011516935.1","annotationName":"NCBI Prokaryotic Genome Annotation Pipeline (PGAP)","status":"current"},"refseqCategory":"representative genome","releaseDate":"2020-03-19","sequencingTech":"Illumina HiSeq","submitter":"Ghent University"},"assemblyStats":{"contigL50":4,"contigN50":192159,"gcCount":"1742447","gcPercent":59.0,"genomeCoverage":"100.0x","numberOfComponentSequences":74,"numberOfContigs":74,"totalSequenceLength":"2946999","totalUngappedLength":"2946999"},"averageNucleotideIdentity":{"bestAniMatch":{"ani":99.99,"assembly":"GCA_026240015.1","assemblyCoverage":99.96,"category":"type","organismName":"Acetobacter farinalis","typeAssemblyCoverage":99.77},"category":"category_na","comment":"na","matchStatus":"species_match","submittedAniMatch":{"ani":99.99,"assembly":"GCA_026240015.1","assemblyCoverage":99.96,"category":"type","organismName":"Acetobacter farinalis","typeAssemblyCoverage":99.77},"submittedOrganism":"Acetobacter farinalis","submittedSpecies":"Acetobacter farinalis","taxonomyCheckStatus":"OK"},"checkmInfo":{"checkmMarkerSet":"Acetobacter","checkmMarkerSetRank":"genus","checkmSpeciesTaxId":1260984,"checkmVersion":"v1.2.2","completeness":95.33,"completenessPercentile":100.0,"contamination":3.26},"currentAccession":"GCF_011516935.1","organism":{"infraspecificNames":{"strain":"LMG 26772"},"organismName":"Acetobacter farinalis","taxId":1260984},"pairedAccession":"GCA_011516935.1","sourceDatabase":"SOURCE_DATABASE_REFSEQ","wgsInfo":{"masterWgsUrl":"https://www.ncbi.nlm.nih.gov/nuccore/WOTF00000000.1","wgsContigsUrl":"https://www.ncbi.nlm.nih.gov/Traces/wgs/WOTF01","wgsProjectAccession":"WOTF01"}}
{"accession":"GCF_011578045.1","annotationInfo":{"method":"Best-placed reference protein set; GeneMarkS-2+","name":"NCBI Prokaryotic Genome Annotation Pipeline (PGAP)","pipeline":"NCBI Prokaryotic Genome Annotation Pipeline (PGAP)","provider":"NCBI RefSeq","releaseDate":"2023-11-28","softwareVersion":"6.6","stats":{"geneCounts":{"nonCoding":104,"proteinCoding":3119,"pseudogene":36,"total":3259}}},"assemblyInfo":{"assemblyLevel":"Complete Genome","assemblyMethod":"SMRT v. Link v5.1.0","assemblyName":"ASM1157804v1","assemblyStatus":"current","assemblyType":"haploid","bioprojectAccession":"PRJNA610137","bioprojectLineage":[{"bioprojects":[{"accession":"PRJNA610137","title":"Acinetobacter shaoyimingii strain:323-1 Genome sequencing"}]}],"biosample":{"accession":"SAMN14278074","attributes":[{"name":"strain","value":"323-1"},{"name":"host","value":"Equus kiang"},{"name":"collection_date","value":"2017-09"},{"name":"geo_loc_name","value":"China:Tibet autonomous region"},{"name":"sample_type","value":"pure culture"},{"name":"type-material","value":"type strain of Acinetobacter shaoyimingii"}],"description":{"organism":{"organismName":"Acinetobacter shaoyimingii","taxId":2715164},"title":"Microbe sample from Acinetobacter shaoyimingii"},"lastUpdated":"2020-11-24T21:04:57.631","models":["Microbe, viral or environmental"],"owner":{"contacts":[{}],"name":"Chinese Center for Disease Control and Prevention"},"package":"Microbe.1.0","publicationDate":"2020-03-22T00:00:00.000","sampleIds":[{"label":"Sample name","value":"Acinetobacter sp. 323-1"}],"status":{"status":"live","when":"2020-03-22T12:38:08.547"},"submissionDate":"2020-03-04T01:20:03.226"},"comments":"The annotation was added by the NCBI Prokaryotic Genome Annotation Pipeline (PGAP). Information about PGAP can be found here: https://www.ncbi.nlm.nih.gov/genome/annotation_prok/","pairedAssembly":{"accession":"GCA_011578045.1","annotationName":"NCBI Prokaryotic Genome Annotation Pipeline (PGAP)","status":"current"},"refseqCategory":"representative genome","releaseDate":"2020-03-20","sequencingTech":"PacBio","submitter":"Chinese Center for Disease Control and Prevention"},"assemblyStats":{"contigL50":1,"contigN50":3571042,"gcCount":"1366113","gcPercent":38.5,"genomeCoverage":"100.0x","numberOfComponentSequences":1,"numberOfContigs":1,"numberOfScaffolds":1,"scaffoldL50":1,"scaffoldN50":3571042,"totalNumberOfChromosomes":1,"totalSequenceLength":"3571042","totalUngappedLength":"3571042"},"averageNucleotideIdentity":{"bestAniMatch":{"ani":83.89,"assembly":"GCA_009557235.1","assemblyCoverage":15.23,"category":"type","organismName":"Acinetobacter wanghuae","typeAssemblyCoverage":19.64},"category":"type","comment":"Assembly is the type_strain, mismatch is within genus and expected","matchStatus":"below_threshold_mismatch","submittedOrganism":"Acinetobacter shaoyimingii","submittedSpecies":"Acinetobacter shaoyimingii","taxonomyCheckStatus":"OK"},"checkmInfo":{"checkmMarkerSet":"Acinetobacter","checkmMarkerSetRank":"genus","checkmSpeciesTaxId":2715164,"checkmVersion":"v1.2.2","completeness":99.44,"completenessPercentile":100.0,"contamination":0.89},"currentAccession":"GCF_011578045.1","organism":{"infraspecificNames":{"strain":"323-1"},"organismName":"Acinetobacter shaoyimingii","taxId":2715164},"pairedAccession":"GCA_011578045.1","sourceDatabase":"SOURCE_DATABASE_REFSEQ","typeMaterial":{"typeDisplayText":"assembly from type material","typeLabel":"TYPE_MATERIAL"}}
{"accession":"GCF_011578285.1","annotationInfo":{"method":"Best-placed reference protein set; GeneMarkS-2+","name":"NCBI Prokaryotic Genome Annotation Pipeline (PGAP)","pipeline":"NCBI Prokaryotic Genome Annotation Pipeline (PGAP)","provider":"NCBI RefSeq","releaseDate":"2023-11-28","softwareVersion":"6.6","stats":{"geneCounts":{"nonCoding":111,"proteinCoding":2932,"pseudogene":68,"total":3111}}},"assemblyInfo":{"assemblyLevel":"Complete Genome","assemblyMethod":"SMRT v. v5.1.0","assemblyName":"ASM1157828v1","assemblyStatus":"current","assemblyType":"haploid","bioprojectAccession":"PRJNA610134","bioprojectLineage":[{"bioprojects":[{"accession":"PRJNA610134","title":"Acinetobacter lanii strain:185 Genome sequencing"}]}],"biosample":{"accession":"SAMN14278072","attributes":[{"name":"strain","value":"185"},{"name":"host","value":"Equus kiang"},{"name":"collection_date","value":"2017-09"},{"name":"geo_loc_name","value":"China:Tibet autonomous region"},{"name":"sample_type","value":"pure culture"},{"name":"type-material","value":"type strain of Acinetobacter lanii"}],"description":{"organism":{"organismName":"Acinetobacter lanii","taxId":2715163},"title":"Microbe sample from Acinetobacter lanii"},"lastUpdated":"2020-11-24T21:04:57.600","models":["Microbe, viral or environmental"],"owner":{"contacts":[{}],"name":"Chinese Center for Disease Control and Prevention"},"package":"Microbe.1.0","publicationDate":"2020-03-22T00:00:00.000","sampleIds":[{"label":"Sample name","value":"Acinetobacter sp. 185"}],"status":{"status":"live","when":"2020-03-22T12:38:08.547"},"submissionDate":"2020-03-04T01:11:04.056"},"comments":"The annotation was added by the NCBI Prokaryotic Genome Annotation Pipeline (PGAP). Information about PGAP can be found here: https://www.ncbi.nlm.nih.gov/genome/annotation_prok/","pairedAssembly":{"accession":"GCA_011578285.1","annotationName":"NCBI Prokaryotic Genome Annotation Pipeline (PGAP)","status":"current"},"refseqCategory":"representative genome","releaseDate":"2020-03-20","sequencingTech":"PacBio","submitter":"Chinese Center for Disease Control and Prevention"},"assemblyStats":{"contigL50":1,"contigN50":3408300,"gcCount":"1415276","gcPercent":41.5,"genomeCoverage":"150.0x","numberOfComponentSequences":2,"numberOfContigs":2,"numberOfScaffolds":2,"scaffoldL50":1,"scaffoldN50":3408300,"totalNumberOfChromosomes":2,"totalSequenceLength":"3428714","totalUngappedLength":"3428714"},"averageNucleotideIdentity":{"bestAniMatch":{"ani":84.17,"assembly":"GCA_003024525.3","assemblyCoverage":15.33,"category":"type","organismName":"Acinetobacter cumulans","typeAssemblyCoverage":14.16},"category":"type","comment":"Assembly is the type_strain, mismatch is within genus and expected","matchStatus":"below_threshold_mismatch","submittedOrganism":"Acinetobacter lanii","submittedSpecies":"Acinetobacter lanii","taxonomyCheckStatus":"OK"},"checkmInfo":{"checkmMarkerSet":"Acinetobacter","checkmMarkerSetRank":"genus","checkmSpeciesTaxId":2715163,"checkmVersion":"v1.2.2","completeness":99.26,"completenessPercentile":50.0,"contamination":0.68},"currentAccession":"GCF_011578285.1","organism":{"infraspecificNames":{"strain":"185"},"organismName":"Acinetobacter lanii","taxId":2715163},"pairedAccession":"GCA_011578285.1","sourceDatabase":"SOURCE_DATABASE_REFSEQ","typeMaterial":{"typeDisplayText":"assembly from type material","typeLabel":"TYPE_MATERIAL"}}
{"accession":"GCF_011602365.1","annotationInfo":{"method":"Best-placed reference protein set; GeneMarkS-2+","name":"NCBI Prokaryotic Genome Annotation Pipeline (PGAP)","pipeline":"NCBI Prokaryotic Genome Annotation Pipeline (PGAP)","provider":"NCBI RefSeq","releaseDate":"2023-04-19","softwareVersion":"6.5","stats":{"geneCounts":{"nonCoding":50,"proteinCoding":4578,"pseudogene":131,"total":4759}}},"assemblyInfo":{"assemblyLevel":"Contig","assemblyMethod":"SPAdes v. 3.8.1","assemblyName":"ASM1160236v1","assemblyStatus":"current","assemblyType":"haploid","bioprojectAccession":"PRJNA610487","bioprojectLineage":[{"bioprojects":[{"accession":"PRJNA610487","title":"Aestuariicella hydrocarbonica strain:JCM 30134 Genome sequencing and assembly"}]}],"biosample":{"accession":"SAMN14299347","attributes":[{"name":"strain","value":"JCM 30134"},{"name":"isolation_source","value":"sea tidal flat"},{"name":"collection_date","value":"2014"},{"name":"geo_loc_name","value":"South Korea"},{"name":"sample_type","value":"cell culture"},{"name":"type-material","value":"type strain of Aestuariicella hydrocarbonica"}],"description":{"organism":{"organismName":"Aestuariicella hydrocarbonica","taxId":1470433},"title":"Microbe sample from Aestuariicella hydrocarbonica"},"lastUpdated":"2020-03-13T12:38:14.291","models":["Microbe, viral or environmental"],"owner":{"contacts":[{}],"name":"Xiamen University"},"package":"Microbe.1.0","publicationDate":"2020-03-05T00:00:00.000","sampleIds":[{"label":"Sample name","value":"JCM 30134"}],"status":{"status":"live","when":"2020-03-05T07:05:27.210"},"submissionDate":"2020-03-05T04:20:04.053"},"comments":"The annotation was added by the NCBI Prokaryotic Genome Annotation Pipeline (PGAP). Information about PGAP can be found here: https://www.ncbi.nlm.nih.gov/genome/annotation_prok/","pairedAssembly":{"accession":"GCA_011602365.1","annotationName":"NCBI Prokaryotic Genome Annotation Pipeline (PGAP)","status":"current"},"refseqCategory":"representative genome","releaseDate":"2020-03-20","sequencingTech":"Illumina HiSeq","submitter":"Xiamen University"},"assemblyStats":{"contigL50":8,"contigN50":190002,"gcCount":"3045522","gcPercent":53.0,"genomeCoverage":"100.0x","numberOfComponentSequences":52,"numberOfContigs":52,"totalSequenceLength":"5721274","totalUngappedLength":"5721274"},"averageNucleotideIdentity":{"bestAniMatch":{"ani":84.69,"assembly":"GCA_018863235.1","assemblyCoverage":7.32,"category":"type","organismName":"Aestuariicella albida","typeAssemblyCoverage":10.07},"category":"type","comment":"Assembly is the type_strain, no match is expected","matchStatus":"low_coverage","submittedOrganism":"Aestuariicella hydrocarbonica","submittedSpecies":"Aestuariicella hydrocarbonica","taxonomyCheckStatus":"OK"},"checkmInfo":{"checkmMarkerSet":"Gammaproteobacteria","checkmMarkerSetRank":"class","checkmSpeciesTaxId":1470433,"checkmVersion":"v1.2.2","completeness":96.36,"completenessPercentile":100.0,"contamination":1.42},"currentAccession":"GCF_011602365.1","organism":{"infraspecificNames":{"strain":"JCM 30134"},"organismName":"Aestuariicella hydrocarbonica","taxId":1470433},"pairedAccession":"GCA_011602365.1","sourceDatabase":"SOURCE_DATABASE_REFSEQ","typeMaterial":{"typeDisplayText":"assembly from type material","typeLabel":"TYPE_MATERIAL"},"wgsInfo":{"masterWgsUrl":"https://www.ncbi.nlm.nih.gov/nuccore/JAAONZ000000000.1","wgsContigsUrl":"https://www.ncbi.nlm.nih.gov/Traces/wgs/JAAONZ01","wgsProjectAccession":"JAAONZ01"}}
{"accession":"GCF_012034175.1","annotationInfo":{"method":"Best-placed reference protein set; GeneMarkS-2+","name":"NCBI Prokaryotic Genome Annotation Pipeline (PGAP)","pipeline":"NCBI Prokaryotic Genome Annotation Pipeline (PGAP)","provider":"NCBI RefSeq","releaseDate":"2024-01-05","softwareVersion":"6.6","stats":{"geneCounts":{"nonCoding":72,"proteinCoding":6734,"pseudogene":128,"total":6934}}},"assemblyInfo":{"assemblyLevel":"Contig","assemblyMethod":"SPAdes v. 3.13","assemblyName":"ASM1203417v1","assemblyStatus":"current","assemblyType":"haploid","bioprojectAccession":"PRJNA613987","bioprojectLineage":[{"bioprojects":[{"accession":"PRJNA613987","title":"Whole genome sequences of Actinomycetes isolated from Thailand"}]}],"biosample":{"accession":"SAMN14423146","attributes":[{"name":"strain","value":"PRB2-1"},{"name":"host","value":"Epipremnum aureum"},{"name":"isolation_source","value":"root"},{"name":"collection_date","value":"2017-01-11"},{"name":"geo_loc_name","value":"Thailand: Bangkok"},{"name":"sample_type","value":"whole organism"},{"name":"type-material","value":"type strain of Streptomyces epipremni"}],"bioprojects":[{"accession":"PRJNA613987"}],"description":{"organism":{"organismName":"Actinacidiphila epipremni","taxId":2053013},"title":"Microbe sample from Actinacidiphila epipremni"},"lastUpdated":"2022-11-18T21:05:37.566","models":["Microbe, viral or environmental"],"owner":{"contacts":[{}],"name":"King Mongkut's Institute of Technology Ladkrabang"},"package":"Microbe.1.0","publicationDate":"2020-03-23T00:00:00.000","sampleIds":[{"label":"Sample name","value":"STREP_PRB2_1"},{"db":"SRA","value":"SRS11078854"}],"status":{"status":"live","when":"2020-03-23T14:32:50.903"},"submissionDate":"2020-03-23T05:45:04.206"},"comments":"The annotation was added by the NCBI Prokaryotic Genome Annotation Pipeline (PGAP). Information about PGAP can be found here: https://www.ncbi.nlm.nih.gov/genome/annotation_prok/","pairedAssembly":{"accession":"GCA_012034175.1","annotationName":"NCBI Prokaryotic Genome Annotation Pipeline (PGAP)","status":"current"},"refseqCategory":"representative genome","releaseDate":"2020-04-05","sequencingTech":"Illumina MiSeq","submitter":"King Mongkut's Institute of Technology Ladkrabang"},"assemblyStats":{"contigL50":12,"contigN50":216213,"gcCount":"6067475","gcPercent":73.5,"genomeCoverage":"123.0x","numberOfComponentSequences":101,"numberOfContigs":101,"totalSequenceLength":"8247479","totalUngappedLength":"8247479"},"averageNucleotideIdentity":{"bestAniMatch":{"ani":86.9,"assembly":"GCA_017164735.1","assemblyCoverage":47.96,"category":"type","organismName":"Actinacidiphila bryophytorum","typeAssemblyCoverage":51.26},"category":"type","comment":"Assembly is the type_strain, mismatch is within genus and expected","matchStatus":"below_threshold_mismatch","submittedOrganism":"Actinacidiphila epipremni","submittedSpecies":"Actinacidiphila epipremni","taxonomyCheckStatus":"OK"},"checkmInfo":{"checkmMarkerSet":"Streptomycetaceae","checkmMarkerSetRank":"family","checkmSpeciesTaxId":2053013,"checkmVersion":"v1.2.2","completeness":99.05,"completenessPercentile":100.0,"contamination":2.08},"currentAccession":"GCF_012034175.1","organism":{"infraspecificNames":{"strain":"PRB2-1"},"organismName":"Actinacidiphila epipremni","taxId":2053013},"pairedAccession":"GCA_012034175.1","sourceDatabase":"SOURCE_DATABASE_REFSEQ","typeMaterial":{"typeDisplayText":"assembly from type material","typeLabel":"TYPE_MATERIAL"},"wgsInfo":{"masterWgsUrl":"https://www.ncbi.nlm.nih.gov/nuccore/JAATEJ000000000.1","wgsContigsUrl":"https://www.ncbi.nlm.nih.gov/Traces/wgs/JAATEJ01","wgsProjectAccession":"JAATEJ01"}}
{"accession":"GCF_012317185.1","annotationInfo":{"method":"Best-placed reference protein set; GeneMarkS-2+","name":"NCBI Prokaryotic Genome Annotation Pipeline (PGAP)","pipeline":"NCBI Prokaryotic Genome Annotation Pipeline (PGAP)","provider":"NCBI RefSeq","releaseDate":"2024-03-08","softwareVersion":"6.6","stats":{"geneCounts":{"nonCoding":66,"proteinCoding":4484,"pseudogene":58,"total":4608}}},"assemblyInfo":{"assemblyLevel":"Complete Genome","assemblyMethod":"Flye v. 2.6; Pilon v. 1.23; Circulator v. 1.5.5","assemblyName":"ASM1231718v1","assemblyStatus":"current","assemblyType":"haploid","bioprojectAccession":"PRJNA606345","bioprojectLineage":[{"bioprojects":[{"accession":"PRJNA606345","title":"Clostridium innocuum as an emerging multidrug-resistant antibiotic-associated diarrheal pathogen"}]}],"biosample":{"accession":"SAMN14089795","attributes":[{"name":"strain","value":"ATCC 14501"},{"name":"collection_date","value":"missing"},{"name":"geo_loc_name","value":"missing"},{"name":"isolation_source","value":"Appendiceal abscess"},{"name":"culture_collection","value":"ATCC:14501"},{"name":"sample_type","value":"missing"},{"name":"type-material","value":"type strain of Clostridium innocuum"}],"bioprojects":[{"accession":"PRJNA606345"}],"description":{"organism":{"organismName":"[Clostridium] innocuum","taxId":1522},"title":"Microbe sample from [Clostridium] innocuum"},"lastUpdated":"2021-12-22T08:30:01.437","models":["Microbe, viral or environmental"],"owner":{"contacts":[{}],"name":"Ann & Robert H. Lurie Children's Hospital of Chicago"},"package":"Microbe.1.0","publicationDate":"2020-04-18T00:00:00.000","sampleIds":[{"label":"Sample name","value":"Clostridium innocuum Smith and King (ATCC 14501)"},{"db":"SRA","value":"SRS6486302"}],"status":{"status":"live","when":"2020-04-18T00:38:18.863"},"submissionDate":"2020-02-12T19:56:03.956"},"comments":"The annotation was added by the NCBI Prokaryotic Genome Annotation Pipeline (PGAP). Information about PGAP can be found here: https://www.ncbi.nlm.nih.gov/genome/annotation_prok/","pairedAssembly":{"accession":"GCA_012317185.1","annotationName":"NCBI Prokaryotic Genome Annotation Pipeline (PGAP)","status":"current"},"refseqCategory":"representative genome","releaseDate":"2020-04-15","sequencingTech":"Illumina HiSeq; Oxford Nanopore MiniION","submitter":"Ann & Robert H. Lurie Children's Hospital of Chicago"},"assemblyStats":{"contigL50":1,"contigN50":4718906,"gcCount":"2058600","gcPercent":43.5,"genomeCoverage":"100.0x","numberOfComponentSequences":1,"numberOfContigs":1,"numberOfScaffolds":1,"scaffoldL50":1,"scaffoldN50":4718906,"totalNumberOfChromosomes":1,"totalSequenceLength":"4718906","totalUngappedLength":"4718906"},"averageNucleotideIdentity":{"bestAniMatch":{"ani":99.99,"assembly":"GCA_018458805.1","assemblyCoverage":98.43,"category":"type","organismName":"[Clostridium] innocuum","typeAssemblyCoverage":99.82},"category":"type","comment":"na","matchStatus":"species_match","submittedAniMatch":{"ani":99.99,"assembly":"GCA_018458805.1","assemblyCoverage":98.43,"category":"type","organismName":"[Clostridium] innocuum","typeAssemblyCoverage":99.82},"submittedOrganism":"[Clostridium] innocuum","submittedSpecies":"[Clostridium] innocuum","taxonomyCheckStatus":"OK"},"checkmInfo":{"checkmMarkerSet":"Erysipelotrichales","checkmMarkerSetRank":"order","checkmSpeciesTaxId":1522,"checkmVersion":"v1.2.2","completeness":99.37,"completenessPercentile":89.0411,"contamination":0.31},"currentAccession":"GCF_012317185.1","organism":{"infraspecificNames":{"strain":"ATCC 14501"},"organismName":"[Clostridium] innocuum","taxId":1522},"pairedAccession":"GCA_012317185.1","sourceDatabase":"SOURCE_DATABASE_REFSEQ","typeMaterial":{"typeDisplayText":"assembly from type material","typeLabel":"TYPE_MATERIAL"}}
{"accession":"GCF_013009345.1","annotationInfo":{"method":"Best-placed reference protein set; GeneMarkS-2+","name":"NCBI Prokaryotic Genome Annotation Pipeline (PGAP)","pipeline":"NCBI Prokaryotic Genome Annotation Pipeline (PGAP)","provider":"NCBI RefSeq","releaseDate":"2024-01-30","softwareVersion":"6.6","stats":{"geneCounts":{"nonCoding":71,"proteinCoding":3582,"pseudogene":123,"total":3776}}},"assemblyInfo":{"assemblyLevel":"Scaffold","assemblyMethod":"SPAdes v. 3.7.0","assemblyName":"ASM1300934v1","assemblyStatus":"current","assemblyType":"haploid","bioprojectAccession":"PRJNA628572","bioprojectLineage":[{"bioprojects":[{"accession":"PRJNA628572","title":"Acinetobacter geminorum strain:J00019 Genome sequencing and assembly"}]}],"biosample":{"accession":"SAMN14734441","attributes":[{"name":"strain","value":"J00019"},{"name":"collected_by","value":"Institute of Medical Microbiology"},{"name":"collection_date","value":"2019-11-13"},{"name":"geo_loc_name","value":"Germany: Tuebingen"},{"name":"host","value":"Homo sapiens"},{"name":"host_disease","value":"unknown"},{"name":"isolation_source","value":"throat swab"},{"name":"lat_lon","value":"48.52 N 9.05 E"},{"name":"type-material","value":"type strain of Acinetobacter geminorum"}],"description":{"organism":{"organismName":"Acinetobacter geminorum","taxId":2730922},"title":"Pathogen: clinical or host-associated sample from Acinetobacter geminorum"},"lastUpdated":"2021-10-15T21:05:59.052","models":["Pathogen.cl"],"owner":{"contacts":[{}],"name":"University Clinics Tuebingen"},"package":"Pathogen.cl.1.0","publicationDate":"2020-04-28T00:00:00.000","sampleIds":[{"label":"Sample name","value":"Acinetobacter"}],"status":{"status":"live","when":"2020-04-28T08:12:13.544"},"submissionDate":"2020-04-27T04:05:04.906"},"pairedAssembly":{"accession":"GCA_013009345.1","status":"current"},"refseqCategory":"representative genome","releaseDate":"2020-05-11","sequencingTech":"Illumina NextSeq","submitter":"University Clinics Tuebingen"},"assemblyStats":{"contigL50":8,"contigN50":178614,"gcCount":"1471846","gcPercent":38.5,"genomeCoverage":"168.0x","numberOfComponentSequences":88,"numberOfContigs":92,"numberOfScaffolds":88,"scaffoldL50":8,"scaffoldN50":198090,"totalSequenceLength":"3800356","totalUngappedLength":"3799965"},"averageNucleotideIdentity":{"bestAniMatch":{"ani":95.11,"assembly":"GCA_024390955.1","assemblyCoverage":87.71,"category":"type","organismName":"Acinetobacter pittii","typeAssemblyCoverage":82.83},"category":"type","comment":"Assembly is the type_strain, mismatch is within genus and expected","matchStatus":"mismatch","submittedOrganism":"Acinetobacter geminorum","submittedSpecies":"Acinetobacter geminorum","taxonomyCheckStatus":"OK"},"checkmInfo":{"checkmMarkerSet":"Acinetobacter","checkmMarkerSetRank":"genus","checkmSpeciesTaxId":2730922,"checkmVersion":"v1.2.2","completeness":99.81,"completenessPercentile":50.0,"contamination":0.04},"currentAccession":"GCF_013009345.1","organism":{"infraspecificNames":{"strain":"J00019"},"organismName":"Acinetobacter geminorum","taxId":2730922},"pairedAccession":"GCA_013009345.1","sourceDatabase":"SOURCE_DATABASE_REFSEQ","typeMaterial":{"typeDisplayText":"assembly from type material","typeLabel":"TYPE_MATERIAL"},"wgsInfo":{"masterWgsUrl":"https://www.ncbi.nlm.nih.gov/nuccore/JABELE000000000.1","wgsContigsUrl":"https://www.ncbi.nlm.nih.gov/Traces/wgs/JABELE01","wgsProjectAccession":"JABELE01"}}
{"accession":"GCF_013036045.1","annotationInfo":{"method":"Best-placed reference protein set; GeneMarkS-2+","name":"NCBI Prokaryotic Genome Annotation Pipeline (PGAP)","pipeline":"NCBI Prokaryotic Genome Annotation Pipeline (PGAP)","provider":"NCBI RefSeq","releaseDate":"2023-10-08","softwareVersion":"6.6","stats":{"geneCounts":{"nonCoding":54,"proteinCoding":4196,"pseudogene":44,"total":4294}}},"assemblyInfo":{"assemblyLevel":"Scaffold","assemblyMethod":"SPAdes v. 3.10.1","assemblyName":"ASM1303604v1","assemblyStatus":"current","assemblyType":"haploid","bioprojectAccession":"PRJNA594521","bioprojectLineage":[{"bioprojects":[{"accession":"PRJNA594521","title":"Planctomycetes bacterium LzC2 Genome sequencing and assembly"}]}],"biosample":{"accession":"SAMN13520224","attributes":[{"name":"strain","value":"LzC2"},{"name":"isolation_source","value":"biofilm of the red alga Chondrus crispus"},{"name":"collection_date","value":"2018-10"},{"name":"geo_loc_name","value":"Portugal:Porto"},{"name":"sample_type","value":"biofilm"},{"name":"lat_lon","value":"41.153439 N 8.679419 W"},{"name":"type-material","value":"type strain of Alienimonas chondri"}],"bioprojects":[{"accession":"PRJNA594521"}],"description":{"organism":{"organismName":"Alienimonas chondri","taxId":2681879},"title":"Microbe sample from Planctomycetes bacterium LzC2"},"lastUpdated":"2020-08-11T21:14:23.973","models":["Microbe, viral or environmental"],"owner":{"contacts":[{}],"name":"Radboud Universiteit Nijmegen"},"package":"Microbe.1.0","publicationDate":"2020-05-13T00:00:00.000","sampleIds":[{"label":"Sample name","value":"Planctomycetes bacterium LzC2"}],"status":{"status":"live","when":"2020-05-13T18:38:30.987"},"submissionDate":"2019-12-10T07:08:04.940"},"comments":"Bacteria and source DNA available from olga.lage@fc.up.pt","pairedAssembly":{"accession":"GCA_013036045.1","annotationName":"Annotation submitted by Radboud Universiteit Nijmegen","status":"current"},"refseqCategory":"representative genome","releaseDate":"2020-05-11","sequencingTech":"Illumina MiSeq","submitter":"Radboud Universiteit Nijmegen"},"assemblyStats":{"contigL50":58,"contigN50":28261,"gcCount":"3614450","gcPercent":68.5,"genomeCoverage":"176.0x","numberOfComponentSequences":355,"numberOfContigs":361,"numberOfScaffolds":355,"scaffoldL50":58,"scaffoldN50":28803,"totalSequenceLength":"5295625","totalUngappedLength":"5294355"},"averageNucleotideIdentity":{"bestAniMatch":{"ani":83.06,"assembly":"GCA_007743815.1","assemblyCoverage":41.97,"category":"type","organismName":"Alienimonas californiensis","typeAssemblyCoverage":40.58},"category":"type","comment":"Assembly is the type_strain, mismatch is within genus and expected","matchStatus":"below_threshold_mismatch","submittedOrganism":"Alienimonas chondri","submittedSpecies":"Alienimonas chondri","taxonomyCheckStatus":"OK"},"checkmInfo":{"checkmMarkerSet":"Planctomycetaceae","checkmMarkerSetRank":"family","checkmSpeciesTaxId":2681879,"checkmVersion":"v1.2.2","completeness":96.56,"completenessPercentile":100.0,"contamination":1.82},"currentAccession":"GCF_013036045.1","organism":{"infraspecificNames":{"strain":"LzC2"},"organismName":"Alienimonas chondri","taxId":2681879},"pairedAccession":"GCA_013036045.1","sourceDatabase":"SOURCE_DATABASE_REFSEQ","typeMaterial":{"typeDisplayText":"assembly from type material","typeLabel":"TYPE_MATERIAL"},"wgsInfo":{"masterWgsUrl":"https://www.ncbi.nlm.nih.gov/nuccore/WTPX00000000.1","wgsContigsUrl":"https://www.ncbi.nlm.nih.gov/Traces/wgs/WTPX01","wgsProjectAccession":"WTPX01"}}
{"accession":"GCF_013122135.1","annotationInfo":{"method":"Best-placed reference protein set; GeneMarkS-2+","name":"NCBI Prokaryotic Genome Annotation Pipeline (PGAP)","pipeline":"NCBI Prokaryotic Genome Annotation Pipeline (PGAP)","provider":"NCBI RefSeq","releaseDate":"2024-01-09","softwareVersion":"6.6","stats":{"geneCounts":{"nonCoding":95,"proteinCoding":3588,"pseudogene":54,"total":3737}}},"assemblyInfo":{"assemblyLevel":"Complete Genome","assemblyMethod":"SMRT Link v. v5.1.0","assemblyName":"ASM1312213v1","assemblyStatus":"current","assemblyType":"haploid","bioprojectAccession":"PRJNA630840","bioprojectLineage":[{"bioprojects":[{"accession":"PRJNA630840","title":"Acinetobacter lactucae strain:QL-1 | isolate:QL-1 Genome sequencing"}]}],"biosample":{"accession":"SAMN14846460","attributes":[{"name":"isolate","value":"QL-1"},{"name":"isolation_source","value":"Rice root soil in experimental field of South China Agricultural University"},{"name":"collection_date","value":"2016-07-16"},{"name":"geo_loc_name","value":"China: experimental field of South China Agricultural University"},{"name":"sample_type","value":"Metagenome assemble"},{"name":"biomaterial_provider","value":"State Key Laboratory for Conservation and Utilization of Subtropical Agro-Bioresources, Integrative Microbiology Research Center, Guangdong Province Key Laboratory of Microbial Signals and Disease Control, South China Agriculture University, Guangzhou, China"},{"name":"collected_by","value":"Tian Ye"},{"name":"depth","value":"30 cm"},{"name":"env_broad_scale","value":"Soil of rice root"}],"description":{"organism":{"organismName":"Acinetobacter lactucae","taxId":1785128},"title":"Microbe sample from Acinetobacter lactucae"},"lastUpdated":"2021-02-28T09:26:45.941","models":["Microbe, viral or environmental"],"owner":{"contacts":[{}],"name":"South China Argriculture university"},"package":"Microbe.1.0","publicationDate":"2020-05-07T00:00:00.000","sampleIds":[{"label":"Sample name","value":"Acinetobacter lactucae QL-1 genome"}],"status":{"status":"live","when":"2020-05-07T03:19:03.903"},"submissionDate":"2020-05-07T03:19:03.900"},"comments":"Bacteria and source DNA available from State Key Laboratory for Conservation and Utilization of Subtropical Agro-Bioresources, Integrative Microbiology Research Center, Guangdong Province Key Laboratory of Microbial Signals and Disease Control, South China Agriculture University, Guangzhou, Ch\nThe annotation was added by the NCBI Prokaryotic Genome Annotation Pipeline (PGAP). Information about PGAP can be found here: https://www.ncbi.nlm.nih.gov/genome/annotation_prok/","pairedAssembly":{"accession":"GCA_013122135.1","status":"current"},"refseqCategory":"representative genome","releaseDate":"2020-05-19","sequencingTech":"PacBio; Illumina","submitter":"South China Argriculture university"},"assemblyStats":{"contigL50":1,"contigN50":3973648,"gcCount":"1546436","gcPercent":39.0,"genomeCoverage":"10.0x","numberOfComponentSequences":1,"numberOfContigs":1,"numberOfScaffolds":1,"scaffoldL50":1,"scaffoldN50":3973648,"totalNumberOfChromosomes":1,"totalSequenceLength":"3973648","totalUngappedLength":"3973648"},"averageNucleotideIdentity":{"bestAniMatch":{"ani":97.31,"assembly":"GCA_001605885.1","assemblyCoverage":90.17,"category":"type","organismName":"Acinetobacter lactucae","typeAssemblyCoverage":91.5},"category":"category_na","comment":"na","matchStatus":"species_match","submittedAniMatch":{"ani":97.31,"assembly":"GCA_001605885.1","assemblyCoverage":90.17,"category":"type","organismName":"Acinetobacter lactucae","typeAssemblyCoverage":91.5},"submittedOrganism":"Acinetobacter lactucae","submittedSpecies":"Acinetobacter lactucae","taxonomyCheckStatus":"OK"},"checkmInfo":{"checkmMarkerSet":"Acinetobacter","checkmMarkerSetRank":"genus","checkmSpeciesTaxId":1785128,"checkmVersion":"v1.2.2","completeness":99.99,"completenessPercentile":100.0,"contamination":0.23},"currentAccession":"GCF_013122135.1","organism":{"infraspecificNames":{"isolate":"QL-1"},"organismName":"Acinetobacter lactucae","taxId":1785128},"pairedAccession":"GCA_013122135.1","sourceDatabase":"SOURCE_DATABASE_REFSEQ"}
{"accession":"GCF_013177295.1","annotationInfo":{"method":"Best-placed reference protein set; GeneMarkS-2+","name":"NCBI Prokaryotic Genome Annotation Pipeline (PGAP)","pipeline":"NCBI Prokaryotic Genome Annotation Pipeline (PGAP)","provider":"NCBI RefSeq","releaseDate":"2023-03-17","softwareVersion":"6.4","stats":{"geneCounts":{"nonCoding":63,"proteinCoding":1924,"pseudogene":16,"total":2003}}},"assemblyInfo":{"assemblyLevel":"Complete Genome","assemblyMethod":"SMRT v. 2.3.0","assemblyName":"ASM1317729v1","assemblyStatus":"current","assemblyType":"haploid","bioprojectAccession":"PRJNA633455","bioprojectLineage":[{"bioprojects":[{"accession":"PRJNA633455","title":"Actinomyces marmotae strain:zg-325 Genome sequencing"}]}],"biosample":{"accession":"SAMN14943953","attributes":[{"name":"strain","value":"zg-325"},{"name":"isolation_source","value":"respiratory tract"},{"name":"collection_date","value":"2018-08"},{"name":"geo_loc_name","value":"China: qinghai province"},{"name":"sample_type","value":"tissue sample"},{"name":"type-material","value":"type strain of Actinomyces marmotae"}],"description":{"organism":{"organismName":"Actinomyces marmotae","taxId":2737173},"title":"Microbe sample from Actinomyces marmotae"},"lastUpdated":"2021-02-17T21:06:21.817","models":["Microbe, viral or environmental"],"owner":{"contacts":[{}],"name":"China CDC"},"package":"Microbe.1.0","publicationDate":"2020-05-18T00:00:00.000","sampleIds":[{"label":"Sample name","value":"zg-325"}],"status":{"status":"live","when":"2020-05-18T05:27:02.923"},"submissionDate":"2020-05-18T05:27:02.920"},"comments":"The annotation was added by the NCBI Prokaryotic Genome Annotation Pipeline (PGAP). Information about PGAP can be found here: https://www.ncbi.nlm.nih.gov/genome/annotation_prok/","pairedAssembly":{"accession":"GCA_013177295.1","annotationName":"NCBI Prokaryotic Genome Annotation Pipeline (PGAP)","status":"current"},"refseqCategory":"representative genome","releaseDate":"2020-05-27","sequencingTech":"PacBio","submitter":"China CDC"},"assemblyStats":{"contigL50":1,"contigN50":2419502,"gcCount":"1732383","gcPercent":71.5,"genomeCoverage":"442.0x","numberOfComponentSequences":1,"numberOfContigs":1,"numberOfScaffolds":1,"scaffoldL50":1,"scaffoldN50":2419502,"totalNumberOfChromosomes":1,"totalSequenceLength":"2419502","totalUngappedLength":"2419502"},"averageNucleotideIdentity":{"bestAniMatch":{"ani":99.99,"assembly":"GCA_009829655.1","assemblyCoverage":93.51,"category":"type","organismName":"Actinomyces marmotae","typeAssemblyCoverage":99.9},"category":"type","comment":"na","matchStatus":"species_match","submittedAniMatch":{"ani":99.99,"assembly":"GCA_009829655.1","assemblyCoverage":93.51,"category":"type","organismName":"Actinomyces marmotae","typeAssemblyCoverage":99.9},"submittedOrganism":"Actinomyces marmotae","submittedSpecies":"Actinomyces marmotae","taxonomyCheckStatus":"OK"},"checkmInfo":{"checkmMarkerSet":"Actinomyces","checkmMarkerSetRank":"genus","checkmSpeciesTaxId":2737173,"checkmVersion":"v1.2.2","completeness":100.0,"completenessPercentile":100.0},"currentAccession":"GCF_013177295.1","organism":{"infraspecificNames":{"strain":"zg-325"},"organismName":"Actinomyces marmotae","taxId":2737173},"pairedAccession":"GCA_013177295.1","sourceDatabase":"SOURCE_DATABASE_REFSEQ","typeMaterial":{"typeDisplayText":"assembly from type material","typeLabel":"TYPE_MATERIAL"}}
{"accession":"GCF_013184985.2","annotationInfo":{"method":"Best-placed reference protein set; GeneMarkS-2+","name":"NCBI Prokaryotic Genome Annotation Pipeline (PGAP)","pipeline":"NCBI Prokaryotic Genome Annotation Pipeline (PGAP)","provider":"NCBI RefSeq","releaseDate":"2023-04-28","softwareVersion":"6.5","stats":{"geneCounts":{"nonCoding":63,"proteinCoding":2231,"pseudogene":19,"total":2313}}},"assemblyInfo":{"assemblyLevel":"Complete Genome","assemblyMethod":"HGAP v. 4.0","assemblyName":"ASM1318498v2","assemblyStatus":"current","assemblyType":"haploid","bioprojectAccession":"PRJNA616214","bioprojectLineage":[{"bioprojects":[{"accession":"PRJNA616214","title":"Actinomyces sp. ZJ34"}]}],"biosample":{"accession":"SAMN14484698","attributes":[{"name":"strain","value":"ZJ34"},{"name":"host","value":"Marmot"},{"name":"collection_date","value":"2018-07-30"},{"name":"geo_loc_name","value":"China"},{"name":"sample_type","value":"pure cultures of bacteria"},{"name":"type-material","value":"type strain of Actinomyces faecalis"}],"bioprojects":[{"accession":"PRJNA616214"}],"description":{"organism":{"organismName":"Actinomyces faecalis","taxId":2722820},"title":"Microbe sample from Actinomyces faecalis"},"lastUpdated":"2021-07-25T04:32:36.756","models":["Microbe, viral or environmental"],"owner":{"contacts":[{}],"name":"Chinese Center for Disease Control and Prevention"},"package":"Microbe.1.0","publicationDate":"2020-03-30T00:00:00.000","sampleIds":[{"label":"Sample name","value":"Actinomyces sp. ZJ34"}],"status":{"status":"live","when":"2020-03-30T15:25:03.846"},"submissionDate":"2020-03-30T06:31:03.290"},"pairedAssembly":{"accession":"GCA_013184985.2","status":"current"},"refseqCategory":"representative genome","releaseDate":"2020-11-05","sequencingTech":"PacBio Sequel","submitter":"Chinese Center for Disease Control and Prevention"},"assemblyStats":{"contigL50":1,"contigN50":2698355,"gcCount":"1853340","gcPercent":68.5,"genomeCoverage":"899.0x","numberOfComponentSequences":2,"numberOfContigs":2,"numberOfScaffolds":2,"scaffoldL50":1,"scaffoldN50":2698355,"totalNumberOfChromosomes":2,"totalSequenceLength":"2701426","totalUngappedLength":"2701426"},"averageNucleotideIdentity":{"bestAniMatch":{"ani":87.22,"assembly":"GCA_000159035.1","assemblyCoverage":63.71,"category":"type","organismName":"Actinomyces urogenitalis","typeAssemblyCoverage":65.84},"category":"type","comment":"Assembly is the type_strain, mismatch is within genus and expected","matchStatus":"below_threshold_mismatch","submittedOrganism":"Actinomyces faecalis","submittedSpecies":"Actinomyces faecalis","taxonomyCheckStatus":"OK"},"checkmInfo":{"checkmMarkerSet":"Actinomyces","checkmMarkerSetRank":"genus","checkmSpeciesTaxId":2722820,"checkmVersion":"v1.2.2","completeness":99.95,"completenessPercentile":100.0},"currentAccession":"GCF_013184985.2","organism":{"infraspecificNames":{"strain":"ZJ34"},"organismName":"Actinomyces faecalis","taxId":2722820},"pairedAccession":"GCA_013184985.2","sourceDatabase":"SOURCE_DATABASE_REFSEQ","typeMaterial":{"typeDisplayText":"assembly from type material","typeLabel":"TYPE_MATERIAL"}}
{"accession":"GCF_013201705.1","annotationInfo":{"method":"Best-placed reference protein set; GeneMarkS-2+","name":"NCBI Prokaryotic Genome Annotation Pipeline (PGAP)","pipeline":"NCBI Prokaryotic Genome Annotation Pipeline (PGAP)","provider":"NCBI RefSeq","releaseDate":"2024-01-09","softwareVersion":"6.6","stats":{"geneCounts":{"nonCoding":67,"proteinCoding":2364,"pseudogene":16,"total":2447}}},"assemblyInfo":{"assemblyLevel":"Complete Genome","assemblyMethod":"Newbler v. 2.6","assemblyName":"ASM1320170v1","assemblyStatus":"current","assemblyType":"haploid","bioprojectAccession":"PRJNA521381","bioprojectLineage":[{"bioprojects":[{"accession":"PRJNA521381","title":"Aliarcobacter faecis strain:LMG 28519 Genome sequencing and assembly"}]}],"biosample":{"accession":"SAMN10884413","attributes":[{"name":"strain","value":"CCUG 66484"},{"name":"isolation_source","value":"Human septic tank"},{"name":"collection_date","value":"2010"},{"name":"geo_loc_name","value":"Canada: Ontario, Ottawa"},{"name":"sample_type","value":"Cell culture"},{"name":"type-material","value":"type strain of Aliiarcobacter faecis"}],"description":{"comment":"Type strain","organism":{"organismName":"Aliarcobacter faecis","taxId":1564138},"title":"Microbe sample from Aliarcobacter faecis"},"lastUpdated":"2020-10-02T21:04:41.327","models":["Microbe, viral or environmental"],"owner":{"contacts":[{}],"name":"USDA, ARS, WRRC"},"package":"Microbe.1.0","publicationDate":"2019-02-07T00:00:00.000","sampleIds":[{"label":"Sample name","value":"AFAECIS"}],"status":{"status":"live","when":"2019-02-07T12:57:03.353"},"submissionDate":"2019-02-07T12:57:03.350"},"comments":"Bacteria and source DNA available from Bacteria available from the LMG culture collection\nThe annotation was added by the NCBI Prokaryotic Genome Annotation Pipeline (PGAP). Information about PGAP can be found here: https://www.ncbi.nlm.nih.gov/genome/annotation_prok/","pairedAssembly":{"accession":"GCA_013201705.1","annotationName":"Annotation submitted by USDA, ARS, WRRC","status":"current"},"refseqCategory":"representative genome","releaseDate":"2020-06-01","sequencingTech":"PacBio; Illumina MiSeq","submitter":"USDA, ARS, WRRC"},"assemblyStats":{"contigL50":1,"contigN50":2308709,"gcCount":"664500","gcPercent":27.0,"genomeCoverage":"646.0x","numberOfComponentSequences":2,"numberOfContigs":2,"numberOfScaffolds":2,"scaffoldL50":1,"scaffoldN50":2308709,"totalNumberOfChromosomes":2,"totalSequenceLength":"2448998","totalUngappedLength":"2448998"},"averageNucleotideIdentity":{"bestAniMatch":{"ani":99.99,"assembly":"GCA_000585155.1","assemblyCoverage":99.34,"category":"type","organismName":"Aliarcobacter faecis","typeAssemblyCoverage":97.44},"category":"type","comment":"na","matchStatus":"species_match","submittedAniMatch":{"ani":99.99,"assembly":"GCA_000585155.1","assemblyCoverage":99.34,"category":"type","organismName":"Aliarcobacter faecis","typeAssemblyCoverage":97.44},"submittedOrganism":"Aliarcobacter faecis","submittedSpecies":"Aliarcobacter faecis","taxonomyCheckStatus":"OK"},"checkmInfo":{"checkmMarkerSet":"Campylobacterales","checkmMarkerSetRank":"order","checkmSpeciesTaxId":1564138,"checkmVersion":"v1.2.2","completeness":98.11,"completenessPercentile":100.0,"contamination":0.73},"currentAccession":"GCF_013201705.1","organism":{"infraspecificNames":{"strain":"CCUG 66484"},"organismName":"Aliarcobacter faecis","taxId":1564138},"pairedAccession":"GCA_013201705.1","sourceDatabase":"SOURCE_DATABASE_REFSEQ","typeMaterial":{"typeDisplayText":"assembly from type material","typeLabel":"TYPE_MATERIAL"}}
{"accession":"GCF_013211575.1","annotationInfo":{"method":"Best-placed reference protein set; GeneMarkS-2+","name":"NCBI Prokaryotic Genome Annotation Pipeline (PGAP)","pipeline":"NCBI Prokaryotic Genome Annotation Pipeline (PGAP)","provider":"NCBI RefSeq","releaseDate":"2023-05-06","softwareVersion":"6.5","stats":{"geneCounts":{"nonCoding":96,"proteinCoding":9096,"pseudogene":84,"total":9276}}},"assemblyInfo":{"assemblyLevel":"Chromosome","assemblyMethod":"Newbler v. 3.0","assemblyName":"ASM1321157v1","assemblyStatus":"current","assemblyType":"haploid","bioprojectAccession":"PRJNA631271","bioprojectLineage":[{"bioprojects":[{"accession":"PRJNA631271","title":"Actinomadura verrucosospora NRRL-B18236 Genome sequencing and assembly"}]}],"biosample":{"accession":"SAMN14857944","attributes":[{"name":"strain","value":"NRRL:B18236"},{"name":"isolation_source","value":"soil"},{"name":"collection_date","value":"1971"},{"name":"geo_loc_name","value":"Japan: Yamanashi Pref"},{"name":"sample_type","value":"cell culture"},{"name":"biomaterial_provider","value":"Nonomura and Ohara"},{"name":"collected_by","value":"Nonomura and Ohara"},{"name":"temp","value":"30"},{"name":"media","value":"NRRL Medium No. 20"}],"bioprojects":[{"accession":"PRJNA631271"}],"description":{"organism":{"organismName":"Actinomadura verrucosospora","taxId":46165},"title":"Actinomadura verrucosospora NRRL-B18236"},"lastUpdated":"2020-05-08T17:01:16.843","models":["Microbe, viral or environmental"],"owner":{"contacts":[{}],"name":"University of Cambridge"},"package":"Microbe.1.0","publicationDate":"2020-05-08T00:00:00.000","sampleIds":[{"label":"Sample name","value":"Actinomadura verrucosospora NRRL-B18236 PFL_A860"},{"db":"SRA","value":"SRS6616184"}],"status":{"status":"live","when":"2020-05-08T15:11:03.941"},"submissionDate":"2020-05-08T15:11:03.940"},"comments":"Bacteria and source DNA available from Prof. Peter Leadlay, NRRL-B18236 (patent collection, not in online catalogue)\nThe annotation was added by the NCBI Prokaryotic Genome Annotation Pipeline (PGAP). Information about PGAP can be found here: https://www.ncbi.nlm.nih.gov/genome/annotation_prok/","pairedAssembly":{"accession":"GCA_013211575.1","annotationName":"Annotation submitted by University of Cambridge","status":"current"},"refseqCategory":"representative genome","releaseDate":"2020-06-02","sequencingTech":"Illumina MiSeq","submitter":"University of Cambridge"},"assemblyStats":{"contigL50":10,"contigN50":313210,"gcCount":"7467660","gcPercent":73.0,"genomeCoverage":"64.0x","numberOfComponentSequences":1,"numberOfContigs":54,"numberOfScaffolds":1,"scaffoldL50":1,"scaffoldN50":10214634,"totalNumberOfChromosomes":1,"totalSequenceLength":"10214634","totalUngappedLength":"10212357"},"averageNucleotideIdentity":{"bestAniMatch":{"ani":95.79,"assembly":"GCA_017573465.1","assemblyCoverage":87.15,"category":"type","organismName":"Actinomadura violacea","typeAssemblyCoverage":79.66},"category":"category_na","comment":"na","matchStatus":"below_threshold_mismatch","submittedOrganism":"Actinomadura verrucosospora","submittedSpecies":"Actinomadura verrucosospora","taxonomyCheckStatus":"Inconclusive"},"checkmInfo":{"checkmMarkerSet":"Actinomadura","checkmMarkerSetRank":"genus","checkmSpeciesTaxId":46165,"checkmVersion":"v1.2.2","completeness":97.33,"completenessPercentile":100.0,"contamination":8.86},"currentAccession":"GCF_013211575.1","organism":{"infraspecificNames":{"strain":"NRRL:B18236"},"organismName":"Actinomadura verrucosospora","taxId":46165},"pairedAccession":"GCA_013211575.1","sourceDatabase":"SOURCE_DATABASE_REFSEQ"}
{"accession":"GCF_013267375.1","annotationInfo":{"method":"Best-placed reference protein set; GeneMarkS-2+","name":"GCF_013267375.1-RS_2024_03_28","pipeline":"NCBI Prokaryotic Genome Annotation Pipeline (PGAP)","provider":"NCBI RefSeq","releaseDate":"2024-03-28","softwareVersion":"6.7","stats":{"geneCounts":{"nonCoding":76,"proteinCoding":6171,"pseudogene":25,"total":6272}}},"assemblyInfo":{"assemblyLevel":"Complete Genome","assemblyMethod":"Canu v. 1.4","assemblyName":"ASM1326737v1","assemblyStatus":"current","assemblyType":"haploid","bioprojectAccession":"PRJNA231221","bioprojectLineage":[{"bioprojects":[{"accession":"PRJNA231221","parentAccessions":["PRJNA608517"],"title":"FDA-ARGOS is a database with public quality-controlled reference genomes for diagnostic use and regulatory science"},{"accession":"PRJNA608517","title":"The Lactobacillus genus, a use case for Bactopia."}]}],"biosample":{"accession":"SAMN11056503","attributes":[{"name":"geo_loc_name","value":"Germany: Braunschweig"},{"name":"collected_by","value":"DSMZ"},{"name":"isolation_source","value":"missing"},{"name":"collection_date","value":"Unknown"},{"name":"strain","value":"FDAARGOS_788"},{"name":"lat_lon","value":"Not applicable"},{"name":"isolate_name_alias","value":"FDAARGOS_788"},{"name":"identification method","value":"Phenotypic and Molecular Methods"},{"name":"host_sex","value":"Unknown"},{"name":"host_disease","value":"Unknown"},{"name":"host_age","value":"Unknown"},{"name":"host","value":"missing"},{"name":"culture_collection","value":"DSM:4612"},{"name":"isolate","value":"Not applicable"},{"name":"host_disease_outcome","value":"Unknown"},{"name":"host_health_state","value":"Unknown"},{"name":"host_description","value":"Not applicable"},{"name":"host_disease_stage","value":"Unknown"}],"bioprojects":[{"accession":"PRJNA231221"}],"description":{"comment":"DSM 4612","organism":{"organismName":"Achromobacter denitrificans","taxId":32002},"title":"Pathogen: clinical or host-associated sample from Achromobacter denitrificans"},"lastUpdated":"2020-05-29T08:55:10.153","models":["Pathogen.cl"],"owner":{"contacts":[{}],"name":"US Food and Drug Administration"},"package":"Pathogen.cl.1.0","publicationDate":"2019-03-05T00:00:00.000","sampleIds":[{"label":"Sample name","value":"FDAARGOS_788"},{"db":"SRA","value":"SRS5083876"}],"status":{"status":"live","when":"2019-03-05T13:52:08.598"},"submissionDate":"2019-03-05T13:52:08.596"},"comments":"The annotation was added by the NCBI Prokaryotic Genome Annotation Pipeline (PGAP). Information about PGAP can be found here: https://www.ncbi.nlm.nih.gov/genome/annotation_prok/","pairedAssembly":{"accession":"GCA_013267375.1","annotationName":"NCBI Prokaryotic Genome Annotation Pipeline (PGAP)","status":"current"},"refseqCategory":"representative genome","releaseDate":"2020-06-04","sequencingTech":"Pacbio; Illumina","submitter":"US Food and Drug Administration"},"assemblyStats":{"contigL50":1,"contigN50":6736877,"gcCount":"4552394","gcPercent":67.5,"genomeCoverage":"2204.6x","numberOfComponentSequences":1,"numberOfContigs":1,"numberOfScaffolds":1,"scaffoldL50":1,"scaffoldN50":6736877,"totalNumberOfChromosomes":1,"totalSequenceLength":"6736877","totalUngappedLength":"6736877"},"averageNucleotideIdentity":{"bestAniMatch":{"ani":99.99,"assembly":"GCA_013267395.1","assemblyCoverage":100.0,"category":"type","organismName":"Achromobacter denitrificans","typeAssemblyCoverage":100.0},"category":"category_na","comment":"na","matchStatus":"species_match","submittedAniMatch":{"ani":99.99,"assembly":"GCA_013267395.1","assemblyCoverage":100.0,"category":"type","organismName":"Achromobacter denitrificans","typeAssemblyCoverage":100.0},"submittedOrganism":"Achromobacter denitrificans","submittedSpecies":"Achromobacter denitrificans","taxonomyCheckStatus":"OK"},"checkmInfo":{"checkmMarkerSet":"Achromobacter","checkmMarkerSetRank":"genus","checkmSpeciesTaxId":32002,"checkmVersion":"v1.2.2","completeness":97.52,"completenessPercentile":76.47059,"contamination":4.02},"currentAccession":"GCF_013267375.1","organism":{"infraspecificNames":{"strain":"FDAARGOS_788"},"organismName":"Achromobacter denitrificans","taxId":32002},"pairedAccession":"GCA_013267375.1","sourceDatabase":"SOURCE_DATABASE_REFSEQ"}
{"accession":"GCF_013267415.1","annotationInfo":{"method":"Best-placed reference protein set; GeneMarkS-2+","name":"NCBI Prokaryotic Genome Annotation Pipeline (PGAP)","pipeline":"NCBI Prokaryotic Genome Annotation Pipeline (PGAP)","provider":"NCBI RefSeq","releaseDate":"2023-12-24","softwareVersion":"6.6","stats":{"geneCounts":{"nonCoding":63,"proteinCoding":1818,"pseudogene":16,"total":1897}}},"assemblyInfo":{"assemblyLevel":"Complete Genome","assemblyMethod":"Canu v. 1.7","assemblyName":"ASM1326741v1","assemblyStatus":"current","assemblyType":"haploid","bioprojectAccession":"PRJNA231221","bioprojectLineage":[{"bioprojects":[{"accession":"PRJNA231221","parentAccessions":["PRJNA608517"],"title":"FDA-ARGOS is a database with public quality-controlled reference genomes for diagnostic use and regulatory science"},{"accession":"PRJNA608517","title":"The Lactobacillus genus, a use case for Bactopia."}]}],"biosample":{"accession":"SAMN11056500","attributes":[{"name":"geo_loc_name","value":"Germany: Braunschweig"},{"name":"collected_by","value":"DSMZ"},{"name":"isolation_source","value":"missing"},{"name":"collection_date","value":"Unknown"},{"name":"strain","value":"FDAARGOS_785"},{"name":"lat_lon","value":"Not applicable"},{"name":"isolate_name_alias","value":"FDAARGOS_785"},{"name":"identification method","value":"Phenotypic and Molecular Methods"},{"name":"host_sex","value":"Unknown"},{"name":"host_disease","value":"Unknown"},{"name":"host_age","value":"Unknown"},{"name":"host","value":"missing"},{"name":"culture_collection","value":"DSM:9849"},{"name":"isolate","value":"Not applicable"},{"name":"host_disease_outcome","value":"Unknown"},{"name":"host_health_state","value":"Unknown"},{"name":"host_description","value":"Not applicable"},{"name":"host_disease_stage","value":"Unknown"},{"name":"type-material","value":"type strain of Streptococcus defectivus"}],"bioprojects":[{"accession":"PRJNA231221"}],"description":{"comment":"DSM 9849","organism":{"organismName":"Abiotrophia defectiva","taxId":46125},"title":"Pathogen: clinical or host-associated sample from Abiotrophia defectiva"},"lastUpdated":"2023-12-23T10:17:37.047","models":["Pathogen.cl"],"owner":{"contacts":[{}],"name":"US Food and Drug Administration"},"package":"Pathogen.cl.1.0","publicationDate":"2019-03-05T00:00:00.000","sampleIds":[{"label":"Sample name","value":"FDAARGOS_785"},{"db":"SRA","value":"SRS5061482"}],"status":{"status":"live","when":"2019-03-05T13:52:08.542"},"submissionDate":"2019-03-05T13:52:08.540"},"comments":"The annotation was added by the NCBI Prokaryotic Genome Annotation Pipeline (PGAP). Information about PGAP can be found here: https://www.ncbi.nlm.nih.gov/genome/annotation_prok/","pairedAssembly":{"accession":"GCA_013267415.1","annotationName":"NCBI Prokaryotic Genome Annotation Pipeline (PGAP)","status":"current"},"refseqCategory":"representative genome","releaseDate":"2020-06-04","sequencingTech":"Pacbio; Illumina","submitter":"US Food and Drug Administration"},"assemblyStats":{"contigL50":1,"contigN50":2046826,"gcCount":"961939","gcPercent":47.0,"genomeCoverage":"1526.9x","numberOfComponentSequences":1,"numberOfContigs":1,"numberOfScaffolds":1,"scaffoldL50":1,"scaffoldN50":2046826,"totalNumberOfChromosomes":1,"totalSequenceLength":"2046826","totalUngappedLength":"2046826"},"averageNucleotideIdentity":{"bestAniMatch":{"ani":99.99,"assembly":"GCA_000160075.2","assemblyCoverage":99.38,"category":"suspected_type","organismName":"Abiotrophia defectiva","typeAssemblyCoverage":99.62},"category":"suspected_type","comment":"na","matchStatus":"species_match","submittedAniMatch":{"ani":99.99,"assembly":"GCA_000160075.2","assemblyCoverage":99.38,"category":"suspected_type","organismName":"Abiotrophia defectiva ATCC 49176","typeAssemblyCoverage":99.62},"submittedOrganism":"Abiotrophia defectiva","submittedSpecies":"Abiotrophia defectiva","taxonomyCheckStatus":"OK"},"checkmInfo":{"checkmMarkerSet":"Aerococcaceae","checkmMarkerSetRank":"family","checkmSpeciesTaxId":46125,"checkmVersion":"v1.2.2","completeness":94.82,"completenessPercentile":89.47369,"contamination":1.1},"currentAccession":"GCF_013267415.1","organism":{"infraspecificNames":{"strain":"FDAARGOS_785"},"organismName":"Abiotrophia defectiva","taxId":46125},"pairedAccession":"GCA_013267415.1","sourceDatabase":"SOURCE_DATABASE_REFSEQ","typeMaterial":{"typeDisplayText":"assembly from type material","typeLabel":"TYPE_MATERIAL"}}
{"accession":"GCF_013283745.1","annotationInfo":{"method":"Best-placed reference protein set; GeneMarkS-2+","name":"NCBI Prokaryotic Genome Annotation Pipeline (PGAP)","pipeline":"NCBI Prokaryotic Genome Annotation Pipeline (PGAP)","provider":"NCBI RefSeq","releaseDate":"2023-07-24","softwareVersion":"6.5","stats":{"geneCounts":{"nonCoding":54,"proteinCoding":3365,"pseudogene":260,"total":3679}}},"assemblyInfo":{"assemblyLevel":"Scaffold","assemblyMethod":"SOAPdenovo v. 2.04","assemblyName":"ASM1328374v1","assemblyStatus":"current","assemblyType":"haploid","bioprojectAccession":"PRJNA634723","bioprojectLineage":[{"bioprojects":[{"accession":"PRJNA634723","title":"Aeromicrobium stalagmiti strain:YC3-14 Genome sequencing and assembly"}]}],"biosample":{"accession":"SAMN15005973","attributes":[{"name":"strain","value":"YC3-14"},{"name":"isolation_source","value":"cave popcorn"},{"name":"collection_date","value":"not applicable"},{"name":"geo_loc_name","value":"South Korea: Jeju, Yongcheondonggul lava cave"},{"name":"sample_type","value":"cell culture"},{"name":"type-material","value":"type strain of Aeromicrobium stalagmiti"}],"description":{"organism":{"organismName":"Aeromicrobium stalagmiti","taxId":2738988},"title":"Microbe sample from Aeromicrobium stalagmiti"},"lastUpdated":"2022-06-10T21:06:46.596","models":["Microbe, viral or environmental"],"owner":{"contacts":[{}],"name":"BioPS Co., Ltd."},"package":"Microbe.1.0","publicationDate":"2020-05-27T00:00:00.000","sampleIds":[{"label":"Sample name","value":"BIOPSMICROBE-YC3-14"}],"status":{"status":"live","when":"2020-05-27T12:38:41.305"},"submissionDate":"2020-05-24T09:39:04.300"},"comments":"The annotation was added by the NCBI Prokaryotic Genome Annotation Pipeline (PGAP). Information about PGAP can be found here: https://www.ncbi.nlm.nih.gov/genome/annotation_prok/","pairedAssembly":{"accession":"GCA_013283745.1","annotationName":"NCBI Prokaryotic Genome Annotation Pipeline (PGAP)","status":"current"},"refseqCategory":"representative genome","releaseDate":"2020-06-06","sequencingTech":"Illumina","submitter":"BioPS Co., Ltd."},"assemblyStats":{"contigL50":2,"contigN50":693825,"gcCount":"2572590","gcPercent":70.0,"genomeCoverage":"147.0x","numberOfComponentSequences":20,"numberOfContigs":22,"numberOfScaffolds":20,"scaffoldL50":2,"scaffoldN50":693825,"totalSequenceLength":"3682204","totalUngappedLength":"3682010"},"averageNucleotideIdentity":{"bestAniMatch":{"ani":85.44,"assembly":"GCA_003065605.1","assemblyCoverage":57.61,"category":"type","organismName":"Aeromicrobium chenweiae","typeAssemblyCoverage":57.06},"category":"type","comment":"Assembly is the type_strain, mismatch is within genus and expected","matchStatus":"below_threshold_mismatch","submittedOrganism":"Aeromicrobium stalagmiti","submittedSpecies":"Aeromicrobium stalagmiti","taxonomyCheckStatus":"OK"},"checkmInfo":{"checkmMarkerSet":"Nocardioidaceae","checkmMarkerSetRank":"family","checkmSpeciesTaxId":2738988,"checkmVersion":"v1.2.2","completeness":78.81,"completenessPercentile":100.0,"contamination":0.95},"currentAccession":"GCF_013283745.1","organism":{"infraspecificNames":{"strain":"YC3-14"},"organismName":"Aeromicrobium stalagmiti","taxId":2738988},"pairedAccession":"GCA_013283745.1","sourceDatabase":"SOURCE_DATABASE_REFSEQ","typeMaterial":{"typeDisplayText":"assembly from type material","typeLabel":"TYPE_MATERIAL"},"wgsInfo":{"masterWgsUrl":"https://www.ncbi.nlm.nih.gov/nuccore/JABSTZ000000000.1","wgsContigsUrl":"https://www.ncbi.nlm.nih.gov/Traces/wgs/JABSTZ01","wgsProjectAccession":"JABSTZ01"}}
{"accession":"GCF_013285525.1","annotationInfo":{"method":"Best-placed reference protein set; GeneMarkS-2+","name":"NCBI Prokaryotic Genome Annotation Pipeline (PGAP)","pipeline":"NCBI Prokaryotic Genome Annotation Pipeline (PGAP)","provider":"NCBI RefSeq","releaseDate":"2023-05-14","softwareVersion":"6.5","stats":{"geneCounts":{"nonCoding":70,"proteinCoding":4977,"pseudogene":62,"total":5109}}},"assemblyInfo":{"assemblyLevel":"Complete Genome","assemblyMethod":"SOAPdenovo v. 2.04; SPAdes v. 3.13.0","assemblyName":"ASM1328552v1","assemblyStatus":"current","assemblyType":"haploid","bioprojectAccession":"PRJNA633024","bioprojectLineage":[{"bioprojects":[{"accession":"PRJNA633024","title":"Genome sequencing of a bacterium colonizing fungal hyphae"}]}],"biosample":{"accession":"SAMN14930919","attributes":[{"name":"strain","value":"76"},{"name":"isolation_source","value":"hyphae"},{"name":"host","value":"Fusarium oxysporum f. sp. cucumerinum"},{"name":"collection_date","value":"2017-07"},{"name":"geo_loc_name","value":"China: Beijing"},{"name":"sample_type","value":"whole organism"}],"bioprojects":[{"accession":"PRJNA633024"}],"description":{"organism":{"organismName":"Agrobacterium pusense","taxId":648995},"title":"raw sequence data of genome of strain 76"},"lastUpdated":"2023-05-10T21:07:07.963","models":["Microbe, viral or environmental"],"owner":{"contacts":[{}],"name":"Institute of plant protection,CAAS"},"package":"Microbe.1.0","publicationDate":"2020-06-08T00:00:00.000","sampleIds":[{"label":"Sample name","value":"R 76"},{"db":"SRA","value":"SRS6663275"}],"status":{"status":"live","when":"2020-06-08T20:27:01.468"},"submissionDate":"2020-05-15T08:00:13.130"},"comments":"The annotation was added by the NCBI Prokaryotic Genome Annotation Pipeline (PGAP). Information about PGAP can be found here: https://www.ncbi.nlm.nih.gov/genome/annotation_prok/\nBacteria and source DNA available from Biocontrol of soil borne diseases lab, Institute of Plant Protection, Chinese Academy of Agricultural Sciences, Beijing","pairedAssembly":{"accession":"GCA_013285525.1","annotationName":"NCBI Prokaryotic Genome Annotation Pipeline (PGAP)","status":"current"},"refseqCategory":"representative genome","releaseDate":"2020-06-08","sequencingTech":"Illumina HiSeq; PacBio","submitter":"Institute of plant protection,CAAS"},"assemblyStats":{"contigL50":1,"contigN50":2806500,"gcCount":"3179512","gcPercent":59.0,"genomeCoverage":"500.0x","numberOfComponentSequences":3,"numberOfContigs":3,"numberOfScaffolds":3,"scaffoldL50":1,"scaffoldN50":2806500,"totalNumberOfChromosomes":3,"totalSequenceLength":"5375961","totalUngappedLength":"5375961"},"averageNucleotideIdentity":{"bestAniMatch":{"ani":98.24,"assembly":"GCA_900102105.1","assemblyCoverage":88.53,"category":"type","organismName":"Agrobacterium pusense","typeAssemblyCoverage":90.08},"category":"category_na","comment":"na","matchStatus":"species_match","submittedAniMatch":{"ani":98.24,"assembly":"GCA_900102105.1","assemblyCoverage":88.53,"category":"type","organismName":"Agrobacterium pusense","typeAssemblyCoverage":90.08},"submittedOrganism":"Agrobacterium pusense","submittedSpecies":"Agrobacterium pusense","taxonomyCheckStatus":"OK"},"checkmInfo":{"checkmMarkerSet":"Agrobacterium","checkmMarkerSetRank":"genus","checkmSpeciesTaxId":648995,"checkmVersion":"v1.2.2","completeness":99.74,"completenessPercentile":64.44444,"contamination":0.69},"currentAccession":"GCF_013285525.1","organism":{"infraspecificNames":{"strain":"76"},"organismName":"Agrobacterium pusense","taxId":648995},"pairedAccession":"GCA_013285525.1","sourceDatabase":"SOURCE_DATABASE_REFSEQ"}
{"accession":"GCF_013370205.1","annotationInfo":{"method":"Best-placed reference protein set; GeneMarkS-2+","name":"NCBI Prokaryotic Genome Annotation Pipeline (PGAP)","pipeline":"NCBI Prokaryotic Genome Annotation Pipeline (PGAP)","provider":"NCBI RefSeq","releaseDate":"2023-11-14","softwareVersion":"6.6","stats":{"geneCounts":{"nonCoding":53,"proteinCoding":2776,"pseudogene":24,"total":2853}}},"assemblyInfo":{"assemblyLevel":"Contig","assemblyMethod":"SPAdes v. 3.13.0","assemblyName":"ASM1337020v1","assemblyStatus":"current","assemblyType":"haploid","bioprojectAccession":"PRJNA639317","bioprojectLineage":[{"bioprojects":[{"accession":"PRJNA639317","title":"Actirhodobacter atriluteus strain:HHU K3-1 Genome sequencing and assembly"}]}],"biosample":{"accession":"SAMN15232752","attributes":[{"name":"strain","value":"HHU K3-1"},{"name":"isolation_source","value":"superficial water"},{"name":"collection_date","value":"2019-05-16"},{"name":"geo_loc_name","value":"China:Yellow Sea"},{"name":"sample_type","value":"cell culture"},{"name":"type-material","value":"type strain of Actirhodobacter atriluteus"}],"bioprojects":[{"accession":"PRJNA639317"}],"description":{"organism":{"organismName":"Actirhodobacter atriluteus","taxId":2744473},"title":"Microbe sample from Yellow Sea surface water"},"lastUpdated":"2021-06-24T21:04:27.479","models":["Microbe, viral or environmental"],"owner":{"contacts":[{}],"name":"Hohai Univercity"},"package":"Microbe.1.0","publicationDate":"2020-06-14T00:00:00.000","sampleIds":[{"label":"Sample name","value":"Altererythrobacter sp. HHU K3-1"}],"status":{"status":"live","when":"2020-06-14T10:05:03.953"},"submissionDate":"2020-06-14T03:29:03.723"},"comments":"The annotation was added by the NCBI Prokaryotic Genome Annotation Pipeline (PGAP). Information about PGAP can be found here: https://www.ncbi.nlm.nih.gov/genome/annotation_prok/","pairedAssembly":{"accession":"GCA_013370205.1","annotationName":"NCBI Prokaryotic Genome Annotation Pipeline (PGAP)","status":"current"},"refseqCategory":"representative genome","releaseDate":"2020-06-23","sequencingTech":"Illumina HiSeq","submitter":"Hohai Univercity"},"assemblyStats":{"contigL50":2,"contigN50":676748,"gcCount":"1824414","gcPercent":62.0,"genomeCoverage":"120.0x","numberOfComponentSequences":23,"numberOfContigs":23,"totalSequenceLength":"2939611","totalUngappedLength":"2939611"},"averageNucleotideIdentity":{"bestAniMatch":{"ani":83.33,"assembly":"GCA_019711655.1","assemblyCoverage":11.32,"category":"type","organismName":"Qipengyuania mesophila","typeAssemblyCoverage":10.61},"category":"type","comment":"na","matchStatus":"below_threshold_mismatch","submittedOrganism":"Actirhodobacter atriluteus","submittedSpecies":"Actirhodobacter atriluteus","taxonomyCheckStatus":"Inconclusive"},"checkmInfo":{"checkmMarkerSet":"Erythrobacteraceae","checkmMarkerSetRank":"family","checkmSpeciesTaxId":2744473,"checkmVersion":"v1.2.2","completeness":93.52,"completenessPercentile":100.0,"contamination":4.5},"currentAccession":"GCF_013370205.1","organism":{"infraspecificNames":{"strain":"HHU K3-1"},"organismName":"Actirhodobacter atriluteus","taxId":2744473},"pairedAccession":"GCA_013370205.1","sourceDatabase":"SOURCE_DATABASE_REFSEQ","typeMaterial":{"typeDisplayText":"assembly from type material","typeLabel":"TYPE_MATERIAL"},"wgsInfo":{"masterWgsUrl":"https://www.ncbi.nlm.nih.gov/nuccore/JABWGV000000000.1","wgsContigsUrl":"https://www.ncbi.nlm.nih.gov/Traces/wgs/JABWGV01","wgsProjectAccession":"JABWGV01"}}
{"accession":"GCF_013372265.1","annotationInfo":{"method":"Best-placed reference protein set; GeneMarkS-2+","name":"NCBI Prokaryotic Genome Annotation Pipeline (PGAP)","pipeline":"NCBI Prokaryotic Genome Annotation Pipeline (PGAP)","provider":"NCBI RefSeq","releaseDate":"2024-01-05","softwareVersion":"6.6","stats":{"geneCounts":{"nonCoding":73,"proteinCoding":2259,"pseudogene":10,"total":2342}}},"assemblyInfo":{"assemblyLevel":"Complete Genome","assemblyMethod":"Newbler v. 2.6","assemblyName":"ASM1337226v1","assemblyStatus":"current","assemblyType":"haploid","bioprojectAccession":"PRJNA633567","bioprojectLineage":[{"bioprojects":[{"accession":"PRJNA633567","title":"Aliarcobacter cibarius LMG 21996 Genome sequencing"}]}],"biosample":{"accession":"SAMN14918904","attributes":[{"name":"strain","value":"LMG 21996"},{"name":"isolation_source","value":"Poultry carcass"},{"name":"collection_date","value":"2002"},{"name":"geo_loc_name","value":"Belgium"},{"name":"sample_type","value":"Cell culture"},{"name":"type-material","value":"type strain of Arcobacter cibarius"}],"description":{"organism":{"organismName":"Aliarcobacter cibarius","taxId":255507},"title":"Microbe sample from Arcobacter cibarius"},"lastUpdated":"2021-04-03T21:04:01.308","models":["Microbe, viral or environmental"],"owner":{"contacts":[{}],"name":"USDA, ARS, WRRC"},"package":"Microbe.1.0","publicationDate":"2020-05-14T00:00:00.000","sampleIds":[{"label":"Sample name","value":"RM5244"}],"status":{"status":"live","when":"2020-05-14T10:51:04.068"},"submissionDate":"2020-05-14T10:51:04.066"},"comments":"The annotation was added by the NCBI Prokaryotic Genome Annotation Pipeline (PGAP). Information about PGAP can be found here: https://www.ncbi.nlm.nih.gov/genome/annotation_prok/\nBacteria and source DNA available from Bacteria available from the LMG culture collection","pairedAssembly":{"accession":"GCA_013372265.1","annotationName":"Annotation submitted by USDA, ARS, WRRC","status":"current"},"refseqCategory":"representative genome","releaseDate":"2020-06-24","sequencingTech":"454; PacBio; Illumina HiSeq","submitter":"USDA, ARS, WRRC"},"assemblyStats":{"contigL50":1,"contigN50":2336659,"gcCount":"632896","gcPercent":27.0,"genomeCoverage":"441.0x","numberOfComponentSequences":1,"numberOfContigs":1,"numberOfScaffolds":1,"scaffoldL50":1,"scaffoldN50":2336659,"totalNumberOfChromosomes":1,"totalSequenceLength":"2336659","totalUngappedLength":"2336659"},"averageNucleotideIdentity":{"bestAniMatch":{"ani":99.98,"assembly":"GCA_000522465.1","assemblyCoverage":93.23,"category":"type","organismName":"Aliarcobacter cibarius","typeAssemblyCoverage":98.96},"category":"type","comment":"na","matchStatus":"species_match","submittedAniMatch":{"ani":99.98,"assembly":"GCA_000522465.1","assemblyCoverage":93.23,"category":"type","organismName":"Aliarcobacter cibarius LMG 21996","typeAssemblyCoverage":98.96},"submittedOrganism":"Aliarcobacter cibarius","submittedSpecies":"Aliarcobacter cibarius","taxonomyCheckStatus":"OK"},"checkmInfo":{"checkmMarkerSet":"Campylobacterales","checkmMarkerSetRank":"order","checkmSpeciesTaxId":255507,"checkmVersion":"v1.2.2","completeness":97.74,"completenessPercentile":100.0,"contamination":0.98},"currentAccession":"GCF_013372265.1","organism":{"infraspecificNames":{"strain":"LMG 21996"},"organismName":"Aliarcobacter cibarius","taxId":255507},"pairedAccession":"GCA_013372265.1","sourceDatabase":"SOURCE_DATABASE_REFSEQ","typeMaterial":{"typeDisplayText":"assembly from type material","typeLabel":"TYPE_MATERIAL"}}
```
