## Supplementary Dataset 1 for "Euktect: Enhanced Eukaryotic Sequence Detection and Classification in Metagenomes via the DNA Language Model": assembly_data_report.jsonl (part 3 of 71)

```
{"accession":"GCF_013407835.1","annotationInfo":{"method":"Best-placed reference protein set; GeneMarkS-2+","name":"NCBI Prokaryotic Genome Annotation Pipeline (PGAP)","pipeline":"NCBI Prokaryotic Genome Annotation Pipeline (PGAP)","provider":"NCBI RefSeq","releaseDate":"2023-09-04","softwareVersion":"6.6","stats":{"geneCounts":{"nonCoding":54,"proteinCoding":3342,"pseudogene":10,"total":3406}}},"assemblyInfo":{"assemblyLevel":"Contig","assemblyMethod":"HGAP v. smrtlink/7.0.1.66768, HGAP 4 (0.2.1)","assemblyName":"ASM1340783v1","assemblyStatus":"current","assemblyType":"haploid","bioprojectAccession":"PRJNA347102","bioprojectLineage":[{"bioprojects":[{"accession":"PRJNA347102","title":"Agromyces atrinae DSM 23870 genome sequencing"}]}],"biosample":{"accession":"SAMN05878008","attributes":[{"name":"strain","value":"DSM 23870"},{"name":"collection_date","value":"missing"},{"name":"isol_growth_condt","value":"missing"},{"name":"ref_biomaterial","value":"missing"},{"name":"env_local_scale","value":"missing"},{"name":"env_medium","value":"missing"},{"name":"env_broad_scale","value":"missing"},{"name":"num_replicons","value":"missing"},{"name":"host","value":"not applicable"},{"name":"geo_loc_name","value":"missing"},{"name":"lat_lon","value":"missing"},{"name":"isolation_source","value":"missing"},{"name":"type-material","value":"type strain of Agromyces atrinae"},{"name":"culture_collection","value":"DSM:23870"}],"bioprojects":[{"accession":"PRJNA347102"}],"description":{"comment":"Keywords: GSC:MIxS;MIGS:6.0","organism":{"organismName":"Agromyces atrinae","taxId":592376},"title":"Agromyces atrinae DSM 23870"},"lastUpdated":"2020-07-08T13:25:55.085","models":["MIGS.ba"],"owner":{"name":"DOE Joint Genome Institute"},"package":"MIGS.ba.6.0","publicationDate":"2016-10-07T00:00:00.000","sampleIds":[{"db":"SRA","value":"SRS6122977"},{"db":"DOE Joint Genome Institute","value":"Gp0126943"}],"status":{"status":"live","when":"2016-10-07T05:24:17.174"},"submissionDate":"2016-10-07T05:24:17.173"},"pairedAssembly":{"accession":"GCA_013407835.1","annotationName":"Annotation submitted by DOE Joint Genome Institute","status":"current"},"refseqCategory":"representative genome","releaseDate":"2020-07-13","sequencingTech":"PacBio","submitter":"DOE Joint Genome Institute"},"assemblyStats":{"contigL50":1,"contigN50":3650999,"gcCount":"2520910","gcPercent":69.0,"genomeCoverage":"617.0x","numberOfComponentSequences":1,"numberOfContigs":1,"totalSequenceLength":"3650999","totalUngappedLength":"3650999"},"averageNucleotideIdentity":{"bestAniMatch":{"ani":99.99,"assembly":"GCA_004134805.1","assemblyCoverage":99.74,"category":"type","organismName":"Agromyces atrinae","typeAssemblyCoverage":94.43},"category":"type","comment":"na","matchStatus":"species_match","submittedAniMatch":{"ani":99.99,"assembly":"GCA_004134805.1","assemblyCoverage":99.74,"category":"type","organismName":"Agromyces atrinae","typeAssemblyCoverage":94.43},"submittedOrganism":"Agromyces atrinae","submittedSpecies":"Agromyces atrinae","taxonomyCheckStatus":"OK"},"checkmInfo":{"checkmMarkerSet":"Agromyces","checkmMarkerSetRank":"genus","checkmSpeciesTaxId":592376,"checkmVersion":"v1.2.2","completeness":80.37,"completenessPercentile":66.666664,"contamination":9.25},"currentAccession":"GCF_013407835.1","organism":{"infraspecificNames":{"strain":"DSM 23870"},"organismName":"Agromyces atrinae","taxId":592376},"pairedAccession":"GCA_013407835.1","sourceDatabase":"SOURCE_DATABASE_REFSEQ","typeMaterial":{"typeDisplayText":"assembly from type material","typeLabel":"TYPE_MATERIAL"},"wgsInfo":{"masterWgsUrl":"https://www.ncbi.nlm.nih.gov/nuccore/JACCBI000000000.1","wgsContigsUrl":"https://www.ncbi.nlm.nih.gov/Traces/wgs/JACCBI01","wgsProjectAccession":"JACCBI01"}}
{"accession":"GCF_013407855.1","annotationInfo":{"method":"Best-placed reference protein set; GeneMarkS-2+","name":"GCF_013407855.1-RS_2024_03_22","pipeline":"NCBI Prokaryotic Genome Annotation Pipeline (PGAP)","provider":"NCBI RefSeq","releaseDate":"2024-03-22","softwareVersion":"6.7","stats":{"geneCounts":{"nonCoding":57,"proteinCoding":6184,"pseudogene":53,"total":6294}}},"assemblyInfo":{"assemblyLevel":"Contig","assemblyMethod":"HGAP v. smrtlink/6.0.0.47835, HGAP 4 (0.2.1)","assemblyName":"ASM1340785v1","assemblyStatus":"current","assemblyType":"haploid","bioprojectAccession":"PRJNA566817","bioprojectLineage":[{"bioprojects":[{"accession":"PRJNA566817","title":"Actinopolymorpha rutila DSM 18448 genome sequencing"}]}],"biosample":{"accession":"SAMN12793265","attributes":[{"name":"strain","value":"DSM 18448"},{"name":"collection_date","value":"missing"},{"name":"isol_growth_condt","value":"missing"},{"name":"ref_biomaterial","value":"missing"},{"name":"env_local_scale","value":"missing"},{"name":"env_medium","value":"missing"},{"name":"env_broad_scale","value":"missing"},{"name":"num_replicons","value":"missing"},{"name":"host","value":"not applicable"},{"name":"geo_loc_name","value":"China:Yunnan Province, south-west China"},{"name":"lat_lon","value":"missing"},{"name":"isolation_source","value":"missing"},{"name":"type-material","value":"type strain of Actinopolymorpha rutila"},{"name":"culture_collection","value":"DSM:18448"}],"bioprojects":[{"accession":"PRJNA566817"}],"description":{"comment":"Keywords: GSC:MIxS;MIGS:6.0","organism":{"organismName":"Actinopolymorpha rutila","taxId":446787},"title":"Actinopolymorpha rutila DSM 18448"},"lastUpdated":"2020-07-08T13:21:24.769","models":["MIGS.ba"],"owner":{"name":"DOE Joint Genome Institute"},"package":"MIGS.ba.6.0","publicationDate":"2019-09-20T00:00:00.000","sampleIds":[{"db":"SRA","value":"SRS6019236"},{"db":"DOE Joint Genome Institute","value":"Gp0401994"}],"status":{"status":"live","when":"2019-09-20T04:32:38.061"},"submissionDate":"2019-09-20T04:32:38.060"},"pairedAssembly":{"accession":"GCA_013407855.1","annotationName":"Annotation submitted by DOE Joint Genome Institute","status":"current"},"refseqCategory":"representative genome","releaseDate":"2020-07-13","sequencingTech":"PacBio","submitter":"DOE Joint Genome Institute"},"assemblyStats":{"contigL50":1,"contigN50":6952820,"gcCount":"4900293","gcPercent":70.5,"genomeCoverage":"528.0x","numberOfComponentSequences":1,"numberOfContigs":1,"totalSequenceLength":"6952820","totalUngappedLength":"6952820"},"averageNucleotideIdentity":{"bestAniMatch":{"ani":91.44,"assembly":"GCA_900104745.1","assemblyCoverage":75.45,"category":"type","organismName":"Actinopolymorpha singaporensis","typeAssemblyCoverage":81.92},"category":"type","comment":"Assembly is the type_strain, mismatch is within genus and expected","matchStatus":"below_threshold_mismatch","submittedOrganism":"Actinopolymorpha rutila","submittedSpecies":"Actinopolymorpha rutila","taxonomyCheckStatus":"OK"},"checkmInfo":{"checkmMarkerSet":"Actinobacteria","checkmMarkerSetRank":"phylum","checkmSpeciesTaxId":446787,"checkmVersion":"v1.2.2","completeness":95.94,"completenessPercentile":100.0,"contamination":2.52},"currentAccession":"GCF_013407855.1","organism":{"infraspecificNames":{"strain":"DSM 18448"},"organismName":"Actinopolymorpha rutila","taxId":446787},"pairedAccession":"GCA_013407855.1","sourceDatabase":"SOURCE_DATABASE_REFSEQ","typeMaterial":{"typeDisplayText":"assembly from type material","typeLabel":"TYPE_MATERIAL"},"wgsInfo":{"masterWgsUrl":"https://www.ncbi.nlm.nih.gov/nuccore/JACBZH000000000.1","wgsContigsUrl":"https://www.ncbi.nlm.nih.gov/Traces/wgs/JACBZH01","wgsProjectAccession":"JACBZH01"}}
{"accession":"GCF_013408175.1","annotationInfo":{"method":"Best-placed reference protein set; GeneMarkS-2+","name":"NCBI Prokaryotic Genome Annotation Pipeline (PGAP)","pipeline":"NCBI Prokaryotic Genome Annotation Pipeline (PGAP)","provider":"NCBI RefSeq","releaseDate":"2023-05-06","softwareVersion":"6.5","stats":{"geneCounts":{"nonCoding":57,"proteinCoding":4085,"pseudogene":283,"total":4425}}},"assemblyInfo":{"assemblyLevel":"Scaffold","assemblyMethod":"SPAdes v. 3.13.0","assemblyName":"ASM1340817v1","assemblyStatus":"current","assemblyType":"haploid","bioprojectAccession":"PRJNA546685","bioprojectLineage":[{"bioprojects":[{"accession":"PRJNA546685","title":"Actinopolyspora biskrensis CECT 8576 genome sequencing"}]}],"biosample":{"accession":"SAMN12025516","attributes":[{"name":"strain","value":"CECT 8576"},{"name":"collection_date","value":"missing"},{"name":"isol_growth_condt","value":"missing"},{"name":"ref_biomaterial","value":"missing"},{"name":"env_local_scale","value":"missing"},{"name":"env_medium","value":"missing"},{"name":"env_broad_scale","value":"missing"},{"name":"num_replicons","value":"missing"},{"name":"host","value":"not applicable"},{"name":"geo_loc_name","value":"missing"},{"name":"lat_lon","value":"missing"},{"name":"isolation_source","value":"missing"},{"name":"type-material","value":"type strain of Actinopolyspora biskrensis"}],"bioprojects":[{"accession":"PRJNA546685"}],"description":{"comment":"Keywords: GSC:MIxS;MIGS:6.0","organism":{"organismName":"Actinopolyspora biskrensis","taxId":1470178},"title":"Actinopolyspora biskrensis CECT 8576"},"lastUpdated":"2019-09-05T21:08:22.743","models":["MIGS.ba"],"owner":{"name":"DOE Joint Genome Institute"},"package":"MIGS.ba.6.0","publicationDate":"2019-06-11T00:00:00.000","sampleIds":[{"db":"SRA","value":"SRS5353562"},{"db":"DOE Joint Genome Institute","value":"Gp0397022"}],"status":{"status":"live","when":"2019-06-11T18:12:41.240"},"submissionDate":"2019-06-11T18:12:41.240"},"pairedAssembly":{"accession":"GCA_013408175.1","annotationName":"Annotation submitted by DOE Joint Genome Institute","status":"current"},"refseqCategory":"representative genome","releaseDate":"2020-07-13","sequencingTech":"Illumina","submitter":"DOE Joint Genome Institute"},"assemblyStats":{"contigL50":3,"contigN50":596905,"gcCount":"3398828","gcPercent":68.5,"genomeCoverage":"303.0x","numberOfComponentSequences":15,"numberOfContigs":16,"numberOfScaffolds":15,"scaffoldL50":3,"scaffoldN50":596905,"totalSequenceLength":"4949786","totalUngappedLength":"4949689"},"averageNucleotideIdentity":{"bestAniMatch":{"ani":93.42,"assembly":"GCA_000371785.1","assemblyCoverage":81.62,"category":"type","organismName":"Actinopolyspora halophila","typeAssemblyCoverage":75.47},"category":"type","comment":"Assembly is the type_strain, mismatch is within genus and expected","matchStatus":"below_threshold_mismatch","submittedOrganism":"Actinopolyspora biskrensis","submittedSpecies":"Actinopolyspora biskrensis","taxonomyCheckStatus":"OK"},"checkmInfo":{"checkmMarkerSet":"Actinopolyspora","checkmMarkerSetRank":"genus","checkmSpeciesTaxId":1470178,"checkmVersion":"v1.2.2","completeness":86.59,"completenessPercentile":100.0,"contamination":3.09},"currentAccession":"GCF_013408175.1","organism":{"infraspecificNames":{"strain":"CECT 8576"},"organismName":"Actinopolyspora biskrensis","taxId":1470178},"pairedAccession":"GCA_013408175.1","sourceDatabase":"SOURCE_DATABASE_REFSEQ","typeMaterial":{"typeDisplayText":"assembly from type material","typeLabel":"TYPE_MATERIAL"},"wgsInfo":{"masterWgsUrl":"https://www.ncbi.nlm.nih.gov/nuccore/JACBYW000000000.1","wgsContigsUrl":"https://www.ncbi.nlm.nih.gov/Traces/wgs/JACBYW01","wgsProjectAccession":"JACBYW01"}}
{"accession":"GCF_013408435.1","annotationInfo":{"method":"Best-placed reference protein set; GeneMarkS-2+","name":"GCF_013408435.1-RS_2024_03_29","pipeline":"NCBI Prokaryotic Genome Annotation Pipeline (PGAP)","provider":"NCBI RefSeq","releaseDate":"2024-03-29","softwareVersion":"6.7","stats":{"geneCounts":{"nonCoding":61,"proteinCoding":1223,"pseudogene":29,"total":1313}}},"assemblyInfo":{"assemblyLevel":"Contig","assemblyMethod":"HGAP v. smrtlink/6.0.0.47835, HGAP 4 (0.2.1)","assemblyName":"ASM1340843v1","assemblyStatus":"current","assemblyType":"haploid","bioprojectAccession":"PRJNA547259","bioprojectLineage":[{"bioprojects":[{"accession":"PRJNA547259","title":"Aeriscardovia aeriphila DSM 22365 genome sequencing"}]}],"biosample":{"accession":"SAMN12024998","attributes":[{"name":"strain","value":"DSM 22365"},{"name":"collection_date","value":"missing"},{"name":"isol_growth_condt","value":"missing"},{"name":"ref_biomaterial","value":"missing"},{"name":"env_local_scale","value":"missing"},{"name":"env_medium","value":"missing"},{"name":"env_broad_scale","value":"missing"},{"name":"num_replicons","value":"missing"},{"name":"host","value":"not applicable"},{"name":"geo_loc_name","value":"missing"},{"name":"lat_lon","value":"missing"},{"name":"isolation_source","value":"missing"},{"name":"culture_collection","value":"DSM:22365"},{"name":"type-material","value":"type strain of Aeriscardovia aeriphila"}],"bioprojects":[{"accession":"PRJNA547259"}],"description":{"comment":"Keywords: GSC:MIxS;MIGS:6.0","organism":{"organismName":"Aeriscardovia aeriphila","taxId":218139},"title":"Aeriscardovia aeriphila DSM 22365"},"lastUpdated":"2020-10-11T03:47:06.073","models":["MIGS.ba"],"owner":{"name":"DOE Joint Genome Institute"},"package":"MIGS.ba.6.0","publicationDate":"2019-06-11T00:00:00.000","sampleIds":[{"db":"SRA","value":"SRS5043285"},{"db":"DOE Joint Genome Institute","value":"Gp0220519"}],"status":{"status":"live","when":"2019-06-11T18:07:45.994"},"submissionDate":"2019-06-11T18:07:45.993"},"pairedAssembly":{"accession":"GCA_013408435.1","annotationName":"Annotation submitted by DOE Joint Genome Institute","status":"current"},"refseqCategory":"representative genome","releaseDate":"2020-07-13","sequencingTech":"PacBio","submitter":"DOE Joint Genome Institute"},"assemblyStats":{"contigL50":1,"contigN50":1636604,"gcCount":"884512","gcPercent":54.0,"genomeCoverage":"525.0x","numberOfComponentSequences":1,"numberOfContigs":1,"totalSequenceLength":"1636604","totalUngappedLength":"1636604"},"averageNucleotideIdentity":{"bestAniMatch":{"ani":99.99,"assembly":"GCA_002259595.1","assemblyCoverage":99.25,"category":"suspected_type","organismName":"Aeriscardovia aeriphila","typeAssemblyCoverage":99.58},"category":"suspected_type","comment":"na","matchStatus":"species_match","submittedAniMatch":{"ani":99.99,"assembly":"GCA_002259595.1","assemblyCoverage":99.25,"category":"suspected_type","organismName":"Aeriscardovia aeriphila","typeAssemblyCoverage":99.58},"submittedOrganism":"Aeriscardovia aeriphila","submittedSpecies":"Aeriscardovia aeriphila","taxonomyCheckStatus":"OK"},"checkmInfo":{"checkmMarkerSet":"Bifidobacteriaceae","checkmMarkerSetRank":"family","checkmSpeciesTaxId":218139,"checkmVersion":"v1.2.2","completeness":86.31,"completenessPercentile":100.0,"contamination":0.15},"currentAccession":"GCF_013408435.1","organism":{"infraspecificNames":{"strain":"DSM 22365"},"organismName":"Aeriscardovia aeriphila","taxId":218139},"pairedAccession":"GCA_013408435.1","sourceDatabase":"SOURCE_DATABASE_REFSEQ","typeMaterial":{"typeDisplayText":"assembly from type material","typeLabel":"TYPE_MATERIAL"},"wgsInfo":{"masterWgsUrl":"https://www.ncbi.nlm.nih.gov/nuccore/JACBYZ000000000.1","wgsContigsUrl":"https://www.ncbi.nlm.nih.gov/Traces/wgs/JACBYZ01","wgsProjectAccession":"JACBYZ01"}}
{"accession":"GCF_013408535.1","annotationInfo":{"method":"Best-placed reference protein set; GeneMarkS-2+","name":"NCBI Prokaryotic Genome Annotation Pipeline (PGAP)","pipeline":"NCBI Prokaryotic Genome Annotation Pipeline (PGAP)","provider":"NCBI RefSeq","releaseDate":"2024-02-06","softwareVersion":"6.6","stats":{"geneCounts":{"nonCoding":56,"proteinCoding":6056,"pseudogene":56,"total":6168}}},"assemblyInfo":{"assemblyLevel":"Contig","assemblyMethod":"HGAP v. smrtlink/6.0.0.47835, HGAP 4 (0.2.1)","assemblyName":"ASM1340853v1","assemblyStatus":"current","assemblyType":"haploid","bioprojectAccession":"PRJNA546638","bioprojectLineage":[{"bioprojects":[{"accession":"PRJNA546638","title":"Actinopolymorpha cephalotaxi DSM 45117 genome sequencing"}]}],"biosample":{"accession":"SAMN12024714","attributes":[{"name":"strain","value":"DSM 45117"},{"name":"collection_date","value":"missing"},{"name":"isol_growth_condt","value":"missing"},{"name":"ref_biomaterial","value":"missing"},{"name":"env_local_scale","value":"missing"},{"name":"env_medium","value":"missing"},{"name":"env_broad_scale","value":"missing"},{"name":"num_replicons","value":"missing"},{"name":"host","value":"not applicable"},{"name":"geo_loc_name","value":"missing"},{"name":"lat_lon","value":"missing"},{"name":"isolation_source","value":"missing"},{"name":"type-material","value":"type strain of Actinopolymorpha cephalotaxi"},{"name":"culture_collection","value":"DSM:45117"}],"bioprojects":[{"accession":"PRJNA546638"}],"description":{"comment":"Keywords: GSC:MIxS;MIGS:6.0","organism":{"organismName":"Actinopolymorpha cephalotaxi","taxId":504797},"title":"Actinopolymorpha cephalotaxi DSM 45117"},"lastUpdated":"2020-07-08T13:20:15.300","models":["MIGS.ba"],"owner":{"name":"DOE Joint Genome Institute"},"package":"MIGS.ba.6.0","publicationDate":"2019-06-11T00:00:00.000","sampleIds":[{"db":"SRA","value":"SRS5411408"},{"db":"DOE Joint Genome Institute","value":"Gp0402030"}],"status":{"status":"live","when":"2019-06-11T18:02:33.081"},"submissionDate":"2019-06-11T18:02:33.080"},"pairedAssembly":{"accession":"GCA_013408535.1","annotationName":"Annotation submitted by DOE Joint Genome Institute","status":"current"},"refseqCategory":"representative genome","releaseDate":"2020-07-13","sequencingTech":"PacBio","submitter":"DOE Joint Genome Institute"},"assemblyStats":{"contigL50":1,"contigN50":6858585,"gcCount":"4859157","gcPercent":71.0,"genomeCoverage":"498.0x","numberOfComponentSequences":1,"numberOfContigs":1,"totalSequenceLength":"6858585","totalUngappedLength":"6858585"},"averageNucleotideIdentity":{"bestAniMatch":{"ani":99.99,"assembly":"GCA_900113145.1","assemblyCoverage":99.38,"category":"type","organismName":"Actinopolymorpha cephalotaxi","typeAssemblyCoverage":99.94},"category":"type","comment":"na","matchStatus":"species_match","submittedAniMatch":{"ani":99.99,"assembly":"GCA_900113145.1","assemblyCoverage":99.38,"category":"type","organismName":"Actinopolymorpha cephalotaxi","typeAssemblyCoverage":99.94},"submittedOrganism":"Actinopolymorpha cephalotaxi","submittedSpecies":"Actinopolymorpha cephalotaxi","taxonomyCheckStatus":"OK"},"checkmInfo":{"checkmMarkerSet":"Actinobacteria","checkmMarkerSetRank":"phylum","checkmSpeciesTaxId":504797,"checkmVersion":"v1.2.2","completeness":97.2,"completenessPercentile":100.0,"contamination":3.36},"currentAccession":"GCF_013408535.1","organism":{"infraspecificNames":{"strain":"DSM 45117"},"organismName":"Actinopolymorpha cephalotaxi","taxId":504797},"pairedAccession":"GCA_013408535.1","sourceDatabase":"SOURCE_DATABASE_REFSEQ","typeMaterial":{"typeDisplayText":"assembly from type material","typeLabel":"TYPE_MATERIAL"},"wgsInfo":{"masterWgsUrl":"https://www.ncbi.nlm.nih.gov/nuccore/JACBZA000000000.1","wgsContigsUrl":"https://www.ncbi.nlm.nih.gov/Traces/wgs/JACBZA01","wgsProjectAccession":"JACBZA01"}}
{"accession":"GCF_013409365.1","annotationInfo":{"method":"Best-placed reference protein set; GeneMarkS-2+","name":"NCBI Prokaryotic Genome Annotation Pipeline (PGAP)","pipeline":"NCBI Prokaryotic Genome Annotation Pipeline (PGAP)","provider":"NCBI RefSeq","releaseDate":"2023-09-30","softwareVersion":"6.6","stats":{"geneCounts":{"nonCoding":84,"proteinCoding":8736,"pseudogene":102,"total":8922}}},"assemblyInfo":{"assemblyLevel":"Contig","assemblyMethod":"HGAP v. smrtlink/7.0.1.66768, HGAP 4 (0.2.1)","assemblyName":"ASM1340936v1","assemblyStatus":"current","assemblyType":"haploid","bioprojectAccession":"PRJNA345944","bioprojectLineage":[{"bioprojects":[{"accession":"PRJNA345944","title":"Actinomadura luteofluorescens DSM 40398 genome sequencing"}]}],"biosample":{"accession":"SAMN05878347","attributes":[{"name":"strain","value":"DSM 40398"},{"name":"collection_date","value":"missing"},{"name":"isol_growth_condt","value":"missing"},{"name":"ref_biomaterial","value":"missing"},{"name":"env_local_scale","value":"missing"},{"name":"env_medium","value":"missing"},{"name":"env_broad_scale","value":"missing"},{"name":"num_replicons","value":"missing"},{"name":"host","value":"not applicable"},{"name":"geo_loc_name","value":"missing"},{"name":"lat_lon","value":"missing"},{"name":"isolation_source","value":"missing"},{"name":"type-material","value":"type strain of Actinomadura luteofluorescens"},{"name":"culture_collection","value":"DSM:40398"}],"bioprojects":[{"accession":"PRJNA345944"}],"description":{"comment":"Keywords: GSC:MIxS;MIGS:6.0","organism":{"organismName":"Actinomadura luteofluorescens","taxId":46163},"title":"Actinomadura luteofluorescens DSM 40398"},"lastUpdated":"2020-07-08T13:24:06.645","models":["MIGS.ba"],"owner":{"name":"DOE Joint Genome Institute"},"package":"MIGS.ba.6.0","publicationDate":"2016-10-07T00:00:00.000","sampleIds":[{"db":"SRA","value":"SRS6122825"},{"db":"DOE Joint Genome Institute","value":"Gp0126998"}],"status":{"status":"live","when":"2016-10-07T05:33:57.597"},"submissionDate":"2016-10-07T05:33:57.596"},"pairedAssembly":{"accession":"GCA_013409365.1","annotationName":"Annotation submitted by DOE Joint Genome Institute","status":"current"},"refseqCategory":"representative genome","releaseDate":"2020-07-13","sequencingTech":"PacBio","submitter":"DOE Joint Genome Institute"},"assemblyStats":{"contigL50":1,"contigN50":9622362,"gcCount":"6956322","gcPercent":72.5,"genomeCoverage":"148.0x","numberOfComponentSequences":1,"numberOfContigs":1,"totalSequenceLength":"9622362","totalUngappedLength":"9622362"},"averageNucleotideIdentity":{"bestAniMatch":{"ani":98.26,"assembly":"GCA_024648845.1","assemblyCoverage":88.78,"category":"suspected_type","organismName":"Actinomadura glauciflava","typeAssemblyCoverage":91.3},"category":"suspected_type","comment":"assembly is type_material","matchStatus":"mismatch","submittedOrganism":"Actinomadura luteofluorescens","submittedSpecies":"Actinomadura luteofluorescens","taxonomyCheckStatus":"Inconclusive"},"checkmInfo":{"checkmMarkerSet":"Actinomadura","checkmMarkerSetRank":"genus","checkmSpeciesTaxId":46163,"checkmVersion":"v1.2.2","completeness":97.32,"completenessPercentile":50.0,"contamination":7.0},"currentAccession":"GCF_013409365.1","organism":{"infraspecificNames":{"strain":"DSM 40398"},"organismName":"Actinomadura luteofluorescens","taxId":46163},"pairedAccession":"GCA_013409365.1","sourceDatabase":"SOURCE_DATABASE_REFSEQ","typeMaterial":{"typeDisplayText":"assembly from type material","typeLabel":"TYPE_MATERIAL"},"wgsInfo":{"masterWgsUrl":"https://www.ncbi.nlm.nih.gov/nuccore/JACCBA000000000.1","wgsContigsUrl":"https://www.ncbi.nlm.nih.gov/Traces/wgs/JACCBA01","wgsProjectAccession":"JACCBA01"}}
{"accession":"GCF_013409505.1","annotationInfo":{"method":"Best-placed reference protein set; GeneMarkS-2+","name":"NCBI Prokaryotic Genome Annotation Pipeline (PGAP)","pipeline":"NCBI Prokaryotic Genome Annotation Pipeline (PGAP)","provider":"NCBI RefSeq","releaseDate":"2023-05-06","softwareVersion":"6.5","stats":{"geneCounts":{"nonCoding":62,"proteinCoding":5431,"pseudogene":585,"total":6078}}},"assemblyInfo":{"assemblyLevel":"Contig","assemblyMethod":"HGAP v. smrtlink/7.0.1.66768, HGAP 4 (0.2.1)","assemblyName":"ASM1340950v1","assemblyStatus":"current","assemblyType":"haploid","bioprojectAccession":"PRJNA347113","bioprojectLineage":[{"bioprojects":[{"accession":"PRJNA347113","title":"Actinomycetospora corticicola DSM 45772 genome sequencing"}]}],"biosample":{"accession":"SAMN05878007","attributes":[{"name":"strain","value":"DSM 45772"},{"name":"collection_date","value":"missing"},{"name":"isol_growth_condt","value":"missing"},{"name":"ref_biomaterial","value":"missing"},{"name":"env_local_scale","value":"missing"},{"name":"env_medium","value":"missing"},{"name":"env_broad_scale","value":"missing"},{"name":"num_replicons","value":"missing"},{"name":"host","value":"not applicable"},{"name":"geo_loc_name","value":"missing"},{"name":"lat_lon","value":"missing"},{"name":"isolation_source","value":"missing"},{"name":"type-material","value":"type strain of Actinomycetospora corticicola"},{"name":"culture_collection","value":"DSM:45772"}],"bioprojects":[{"accession":"PRJNA347113"}],"description":{"comment":"Keywords: GSC:MIxS;MIGS:6.0","organism":{"organismName":"Actinomycetospora corticicola","taxId":663602},"title":"Actinomycetospora corticicola DSM 45772"},"lastUpdated":"2020-07-08T13:27:01.835","models":["MIGS.ba"],"owner":{"name":"DOE Joint Genome Institute"},"package":"MIGS.ba.6.0","publicationDate":"2016-10-07T00:00:00.000","sampleIds":[{"db":"SRA","value":"SRS6123084"},{"db":"DOE Joint Genome Institute","value":"Gp0126954"}],"status":{"status":"live","when":"2016-10-07T05:24:16.161"},"submissionDate":"2016-10-07T05:24:16.160"},"pairedAssembly":{"accession":"GCA_013409505.1","annotationName":"Annotation submitted by DOE Joint Genome Institute","status":"current"},"refseqCategory":"representative genome","releaseDate":"2020-07-13","sequencingTech":"PacBio","submitter":"DOE Joint Genome Institute"},"assemblyStats":{"contigL50":1,"contigN50":6166488,"gcCount":"4551158","gcPercent":74.0,"genomeCoverage":"564.0x","numberOfComponentSequences":1,"numberOfContigs":1,"totalSequenceLength":"6166488","totalUngappedLength":"6166488"},"averageNucleotideIdentity":{"bestAniMatch":{"ani":88.18,"assembly":"GCA_000379625.1","assemblyCoverage":72.28,"category":"type","organismName":"Actinomycetospora chiangmaiensis","typeAssemblyCoverage":76.05},"category":"type","comment":"Assembly is the type_strain, mismatch is within genus and expected","matchStatus":"below_threshold_mismatch","submittedOrganism":"Actinomycetospora corticicola","submittedSpecies":"Actinomycetospora corticicola","taxonomyCheckStatus":"OK"},"checkmInfo":{"checkmMarkerSet":"Pseudonocardiaceae","checkmMarkerSetRank":"family","checkmSpeciesTaxId":663602,"checkmVersion":"v1.2.2","completeness":78.99,"completenessPercentile":100.0},"currentAccession":"GCF_013409505.1","organism":{"infraspecificNames":{"strain":"DSM 45772"},"organismName":"Actinomycetospora corticicola","taxId":663602},"pairedAccession":"GCA_013409505.1","sourceDatabase":"SOURCE_DATABASE_REFSEQ","typeMaterial":{"typeDisplayText":"assembly from type material","typeLabel":"TYPE_MATERIAL"},"wgsInfo":{"masterWgsUrl":"https://www.ncbi.nlm.nih.gov/nuccore/JACCBN000000000.1","wgsContigsUrl":"https://www.ncbi.nlm.nih.gov/Traces/wgs/JACCBN01","wgsProjectAccession":"JACCBN01"}}
{"accession":"GCF_013410355.1","annotationInfo":{"method":"Best-placed reference protein set; GeneMarkS-2+","name":"NCBI Prokaryotic Genome Annotation Pipeline (PGAP)","pipeline":"NCBI Prokaryotic Genome Annotation Pipeline (PGAP)","provider":"NCBI RefSeq","releaseDate":"2023-12-24","softwareVersion":"6.6","stats":{"geneCounts":{"nonCoding":60,"proteinCoding":3592,"pseudogene":9,"total":3661}}},"assemblyInfo":{"assemblyLevel":"Contig","assemblyMethod":"HGAP v. smrtlink/7.0.1.66768, HGAP 4 (0.2.1)","assemblyName":"ASM1341035v1","assemblyStatus":"current","assemblyType":"haploid","bioprojectAccession":"PRJNA345947","bioprojectLineage":[{"bioprojects":[{"accession":"PRJNA345947","title":"Agromyces hippuratus DSM 8598 genome sequencing"}]}],"biosample":{"accession":"SAMN05878190","attributes":[{"name":"strain","value":"DSM 8598"},{"name":"collection_date","value":"missing"},{"name":"isol_growth_condt","value":"missing"},{"name":"ref_biomaterial","value":"missing"},{"name":"env_local_scale","value":"missing"},{"name":"env_medium","value":"missing"},{"name":"env_broad_scale","value":"missing"},{"name":"num_replicons","value":"missing"},{"name":"host","value":"not applicable"},{"name":"geo_loc_name","value":"missing"},{"name":"lat_lon","value":"missing"},{"name":"isolation_source","value":"missing"},{"name":"type-material","value":"type strain of Agromyces fucosus subsp. hippuratus"},{"name":"culture_collection","value":"DSM:8598"}],"bioprojects":[{"accession":"PRJNA345947"}],"description":{"comment":"Keywords: GSC:MIxS;MIGS:6.0","organism":{"organismName":"Agromyces hippuratus","taxId":286438},"title":"Agromyces hippuratus DSM 8598"},"lastUpdated":"2023-12-24T02:26:23.958","models":["MIGS.ba"],"owner":{"name":"DOE Joint Genome Institute"},"package":"MIGS.ba.6.0","publicationDate":"2016-10-07T00:00:00.000","sampleIds":[{"db":"SRA","value":"SRS5697294"},{"db":"DOE Joint Genome Institute","value":"Gp0127001"}],"status":{"status":"live","when":"2016-10-07T05:29:28.631"},"submissionDate":"2016-10-07T05:29:28.630"},"pairedAssembly":{"accession":"GCA_013410355.1","annotationName":"Annotation submitted by DOE Joint Genome Institute","status":"current"},"refseqCategory":"representative genome","releaseDate":"2020-07-13","sequencingTech":"PacBio","submitter":"DOE Joint Genome Institute"},"assemblyStats":{"contigL50":1,"contigN50":3904134,"gcCount":"2736991","gcPercent":70.0,"genomeCoverage":"393.0x","numberOfComponentSequences":1,"numberOfContigs":1,"totalSequenceLength":"3904134","totalUngappedLength":"3904134"},"averageNucleotideIdentity":{"bestAniMatch":{"ani":92.62,"assembly":"GCA_900142065.1","assemblyCoverage":87.53,"category":"type","organismName":"Agromyces cerinus","typeAssemblyCoverage":81.59},"category":"type","comment":"Assembly is the type_strain, mismatch is within genus and expected","matchStatus":"below_threshold_mismatch","submittedOrganism":"Agromyces hippuratus","submittedSpecies":"Agromyces hippuratus","taxonomyCheckStatus":"OK"},"checkmInfo":{"checkmMarkerSet":"Agromyces","checkmMarkerSetRank":"genus","checkmSpeciesTaxId":286438,"checkmVersion":"v1.2.2","completeness":91.25,"completenessPercentile":100.0,"contamination":7.09},"currentAccession":"GCF_013410355.1","organism":{"infraspecificNames":{"strain":"DSM 8598"},"organismName":"Agromyces hippuratus","taxId":286438},"pairedAccession":"GCA_013410355.1","sourceDatabase":"SOURCE_DATABASE_REFSEQ","typeMaterial":{"typeDisplayText":"assembly from type material","typeLabel":"TYPE_MATERIAL"},"wgsInfo":{"masterWgsUrl":"https://www.ncbi.nlm.nih.gov/nuccore/JACCFI000000000.1","wgsContigsUrl":"https://www.ncbi.nlm.nih.gov/Traces/wgs/JACCFI01","wgsProjectAccession":"JACCFI01"}}
{"accession":"GCF_013462805.1","annotationInfo":{"method":"Best-placed reference protein set; GeneMarkS-2+","name":"NCBI Prokaryotic Genome Annotation Pipeline (PGAP)","pipeline":"NCBI Prokaryotic Genome Annotation Pipeline (PGAP)","provider":"NCBI RefSeq","releaseDate":"2024-01-18","softwareVersion":"6.6","stats":{"geneCounts":{"nonCoding":57,"proteinCoding":3193,"pseudogene":78,"total":3328}}},"assemblyInfo":{"assemblyLevel":"Complete Genome","assemblyMethod":"CANU v. 1.7.11","assemblyName":"ASM1346280v1","assemblyStatus":"current","assemblyType":"haploid","bioprojectAccession":"PRJNA543563","bioprojectLineage":[{"bioprojects":[{"accession":"PRJNA543563","title":"Acidithiobacillus ferrooxidans strain:YNTRS-40 Genome sequencing"}]}],"biosample":{"accession":"SAMN11772250","attributes":[{"name":"strain","value":"YNTRS-40"},{"name":"collection_date","value":"missing"},{"name":"depth","value":"1 centimetre"},{"name":"elev","value":"1640 metre"},{"name":"env_broad_scale","value":"NO"},{"name":"env_local_scale","value":"NO"},{"name":"env_medium","value":"NO"},{"name":"geo_loc_name","value":"China: Yunnan"},{"name":"isol_growth_condt","value":"9K medium"},{"name":"lat_lon","value":"25.01 N 98.51 E"},{"name":"num_replicons","value":"unknown"},{"name":"ref_biomaterial","value":"unknown"}],"description":{"comment":"Keywords: GSC:MIxS;MIGS:6.0","organism":{"organismName":"Acidithiobacillus ferrooxidans","taxId":920},"title":"MIGS Cultured Bacterial/Archaeal sample from Acidithiobacillus ferrooxidans"},"lastUpdated":"2020-06-11T00:50:19.253","models":["MIGS.ba","MIGS/MIMS/MIMARKS.soil"],"owner":{"contacts":[{}],"name":"Heilongjiang Bayi Agricultural University"},"package":"MIGS.ba.soil.6.0","publicationDate":"2020-06-11T00:50:19.253","sampleIds":[{"label":"Sample name","value":"YNTRS-40"}],"status":{"status":"live","when":"2020-06-11T00:50:19.253"},"submissionDate":"2019-05-18T05:34:05.647"},"comments":"The annotation was added by the NCBI Prokaryotic Genome Annotation Pipeline (PGAP). Information about PGAP can be found here: https://www.ncbi.nlm.nih.gov/genome/annotation_prok/","pairedAssembly":{"accession":"GCA_013462805.1","annotationName":"NCBI Prokaryotic Genome Annotation Pipeline (PGAP)","status":"current"},"refseqCategory":"representative genome","releaseDate":"2020-07-22","sequencingTech":"Oxford Nanopore GridION","submitter":"Heilongjiang Bayi Agricultural University"},"assemblyStats":{"contigL50":1,"contigN50":3209933,"gcCount":"1905651","gcPercent":58.5,"genomeCoverage":"152.2x","numberOfComponentSequences":2,"numberOfContigs":2,"numberOfScaffolds":2,"scaffoldL50":1,"scaffoldN50":3209933,"totalNumberOfChromosomes":2,"totalSequenceLength":"3257037","totalUngappedLength":"3257037"},"averageNucleotideIdentity":{"bestAniMatch":{"ani":99.81,"assembly":"GCA_000021485.1","assemblyCoverage":80.12,"category":"suspected_type","organismName":"Acidithiobacillus ferrooxidans","typeAssemblyCoverage":87.5},"category":"category_na","comment":"na","matchStatus":"species_match","submittedAniMatch":{"ani":99.81,"assembly":"GCA_000021485.1","assemblyCoverage":80.12,"category":"suspected_type","organismName":"Acidithiobacillus ferrooxidans ATCC 23270","typeAssemblyCoverage":87.5},"submittedOrganism":"Acidithiobacillus ferrooxidans","submittedSpecies":"Acidithiobacillus ferrooxidans","taxonomyCheckStatus":"OK"},"checkmInfo":{"checkmMarkerSet":"Acidithiobacillus ferrooxidans","checkmMarkerSetRank":"species","checkmSpeciesTaxId":920,"checkmVersion":"v1.2.2","completeness":96.14,"completenessPercentile":86.36364,"contamination":9.19},"currentAccession":"GCF_013462805.1","organism":{"infraspecificNames":{"strain":"YNTRS-40"},"organismName":"Acidithiobacillus ferrooxidans","taxId":920},"pairedAccession":"GCA_013462805.1","sourceDatabase":"SOURCE_DATABASE_REFSEQ"}
{"accession":"GCF_014075995.1","annotationInfo":{"method":"Best-placed reference protein set; GeneMarkS-2+","name":"NCBI Prokaryotic Genome Annotation Pipeline (PGAP)","pipeline":"NCBI Prokaryotic Genome Annotation Pipeline (PGAP)","provider":"NCBI RefSeq","releaseDate":"2023-10-23","softwareVersion":"6.6","stats":{"geneCounts":{"nonCoding":55,"proteinCoding":5295,"pseudogene":38,"total":5388}}},"assemblyInfo":{"assemblyLevel":"Complete Genome","assemblyMethod":"HGAP v. 4.0","assemblyName":"ASM1407599v1","assemblyStatus":"current","assemblyType":"haploid","bioprojectAccession":"PRJNA639424","bioprojectLineage":[{"bioprojects":[{"accession":"PRJNA639424","title":"Adhaeribacter radiodurans strain:KUDC8001 Genome sequencing"}]}],"biosample":{"accession":"SAMN15236426","attributes":[{"name":"strain","value":"KUDC8001"},{"name":"culture_collection","value":"KCTC:82078"},{"name":"isolation_source","value":"rhizospheric soil"},{"name":"collection_date","value":"2019-04"},{"name":"geo_loc_name","value":"South Korea: Dokdo"},{"name":"sample_type","value":"Cell culture"},{"name":"collected_by","value":"Ye-Ji Hwang"},{"name":"identified_by","value":"Ye-Ji Hwang"},{"name":"type-material","value":"type material of Adhaeribacter radiodurans"}],"bioprojects":[{"accession":"PRJNA639424"}],"description":{"organism":{"organismName":"Adhaeribacter radiodurans","taxId":2745197},"title":"Microbe sample from Adhaeribacter radiodurans"},"lastUpdated":"2020-12-21T21:05:18.911","models":["Microbe, viral or environmental"],"owner":{"contacts":[{}],"name":"Kyungpook National University"},"package":"Microbe.1.0","publicationDate":"2020-07-31T00:00:00.000","sampleIds":[{"label":"Sample name","value":"Soil of Dokdo"}],"status":{"status":"live","when":"2020-07-31T00:51:02.970"},"submissionDate":"2020-06-15T06:38:04.276"},"comments":"The annotation was added by the NCBI Prokaryotic Genome Annotation Pipeline (PGAP). Information about PGAP can be found here: https://www.ncbi.nlm.nih.gov/genome/annotation_prok/","pairedAssembly":{"accession":"GCA_014075995.1","annotationName":"NCBI Prokaryotic Genome Annotation Pipeline (PGAP)","status":"current"},"refseqCategory":"representative genome","releaseDate":"2020-08-05","sequencingTech":"PacBio RSII","submitter":"Kyungpook National University"},"assemblyStats":{"contigL50":1,"contigN50":6799362,"gcCount":"2828299","gcPercent":41.0,"genomeCoverage":"177.0x","numberOfComponentSequences":2,"numberOfContigs":2,"numberOfScaffolds":2,"scaffoldL50":1,"scaffoldN50":6799362,"totalNumberOfChromosomes":2,"totalSequenceLength":"6935613","totalUngappedLength":"6935613"},"averageNucleotideIdentity":{"bestAniMatch":{"ani":84.55,"assembly":"GCA_014217805.1","assemblyCoverage":19.3,"category":"type","organismName":"Adhaeribacter swui","typeAssemblyCoverage":21.5},"category":"type","comment":"Assembly is the type_strain, mismatch is within genus and expected","matchStatus":"below_threshold_mismatch","submittedOrganism":"Adhaeribacter radiodurans","submittedSpecies":"Adhaeribacter radiodurans","taxonomyCheckStatus":"OK"},"checkmInfo":{"checkmMarkerSet":"Cytophagales","checkmMarkerSetRank":"order","checkmSpeciesTaxId":2745197,"checkmVersion":"v1.2.2","completeness":99.7,"completenessPercentile":100.0,"contamination":0.86},"currentAccession":"GCF_014075995.1","organism":{"infraspecificNames":{"strain":"KUDC8001"},"organismName":"Adhaeribacter radiodurans","taxId":2745197},"pairedAccession":"GCA_014075995.1","sourceDatabase":"SOURCE_DATABASE_REFSEQ","typeMaterial":{"typeDisplayText":"assembly from type material","typeLabel":"TYPE_MATERIAL"}}
{"accession":"GCF_014138665.1","annotationInfo":{"method":"Best-placed reference protein set; GeneMarkS-2+","name":"NCBI Prokaryotic Genome Annotation Pipeline (PGAP)","pipeline":"NCBI Prokaryotic Genome Annotation Pipeline (PGAP)","provider":"NCBI RefSeq","releaseDate":"2023-09-30","softwareVersion":"6.6","stats":{"geneCounts":{"nonCoding":97,"proteinCoding":9179,"pseudogene":94,"total":9370}}},"assemblyInfo":{"assemblyLevel":"Scaffold","assemblyMethod":"SPAdes v. 3.13.0","assemblyName":"ASM1413866v1","assemblyStatus":"current","assemblyType":"haploid","bioprojectAccession":"PRJNA632324","bioprojectLineage":[{"bioprojects":[{"accession":"PRJNA632324","title":"Actinomadura namibiensis DSM 44197 genome sequencing"}]}],"biosample":{"accession":"SAMN14908517","attributes":[{"name":"strain","value":"DSM 44197"},{"name":"collection_date","value":"missing"},{"name":"isol_growth_condt","value":"missing"},{"name":"ref_biomaterial","value":"missing"},{"name":"env_local_scale","value":"missing"},{"name":"env_medium","value":"missing"},{"name":"env_broad_scale","value":"missing"},{"name":"num_replicons","value":"missing"},{"name":"host","value":"not applicable"},{"name":"geo_loc_name","value":"South Africa"},{"name":"lat_lon","value":"missing"},{"name":"isolation_source","value":"missing"},{"name":"type-material","value":"type strain of Actinomadura namibiensis"},{"name":"culture_collection","value":"DSM:44197"}],"bioprojects":[{"accession":"PRJNA632324"}],"description":{"comment":"Keywords: GSC:MIxS;MIGS:6.0","organism":{"organismName":"Actinomadura namibiensis","taxId":182080},"title":"Actinomadura namibiensis DSM 44197"},"lastUpdated":"2020-08-07T07:14:38.584","models":["MIGS.ba"],"owner":{"name":"DOE Joint Genome Institute"},"package":"MIGS.ba.6.0","publicationDate":"2020-05-12T00:00:00.000","sampleIds":[{"db":"SRA","value":"SRS6962382"},{"db":"DOE Joint Genome Institute","value":"Gp0456274"}],"status":{"status":"live","when":"2020-05-12T22:03:11.894"},"submissionDate":"2020-05-12T22:03:11.893"},"pairedAssembly":{"accession":"GCA_014138665.1","annotationName":"Annotation submitted by DOE Joint Genome Institute","status":"current"},"refseqCategory":"representative genome","releaseDate":"2020-08-10","sequencingTech":"Illumina","submitter":"DOE Joint Genome Institute"},"assemblyStats":{"contigL50":6,"contigN50":507078,"gcCount":"7166461","gcPercent":73.5,"genomeCoverage":"153.0x","numberOfComponentSequences":34,"numberOfContigs":39,"numberOfScaffolds":34,"scaffoldL50":6,"scaffoldN50":507078,"totalSequenceLength":"9760791","totalUngappedLength":"9760388"},"averageNucleotideIdentity":{"bestAniMatch":{"ani":97.41,"assembly":"GCA_001552175.1","assemblyCoverage":90.15,"category":"type","organismName":"Actinomadura kijaniata","typeAssemblyCoverage":85.77},"category":"type","comment":"Assembly is the type_strain, mismatch is within genus and expected","matchStatus":"mismatch","submittedOrganism":"Actinomadura namibiensis","submittedSpecies":"Actinomadura namibiensis","taxonomyCheckStatus":"OK"},"checkmInfo":{"checkmMarkerSet":"Actinomadura","checkmMarkerSetRank":"genus","checkmSpeciesTaxId":182080,"checkmVersion":"v1.2.2","completeness":96.41,"completenessPercentile":100.0,"contamination":9.25},"currentAccession":"GCF_014138665.1","organism":{"infraspecificNames":{"strain":"DSM 44197"},"organismName":"Actinomadura namibiensis","taxId":182080},"pairedAccession":"GCA_014138665.1","sourceDatabase":"SOURCE_DATABASE_REFSEQ","typeMaterial":{"typeDisplayText":"assembly from type material","typeLabel":"TYPE_MATERIAL"},"wgsInfo":{"masterWgsUrl":"https://www.ncbi.nlm.nih.gov/nuccore/JACJIA000000000.1","wgsContigsUrl":"https://www.ncbi.nlm.nih.gov/Traces/wgs/JACJIA01","wgsProjectAccession":"JACJIA01"}}
{"accession":"GCF_014169735.1","annotationInfo":{"method":"Best-placed reference protein set; GeneMarkS-2+","name":"GCF_014169735.1-RS_2024_03_28","pipeline":"NCBI Prokaryotic Genome Annotation Pipeline (PGAP)","provider":"NCBI RefSeq","releaseDate":"2024-03-28","softwareVersion":"6.7","stats":{"geneCounts":{"nonCoding":158,"proteinCoding":4026,"pseudogene":66,"total":4250}}},"assemblyInfo":{"assemblyLevel":"Complete Genome","assemblyMethod":"flye v2.5; minimap v0.2-r124; racon v1.1.0; circlator v1.5.3; Pilon v1.18; SPAdes v3.11.1; A5-miseq v20140604","assemblyName":"ASM1416973v1","assemblyStatus":"current","assemblyType":"haploid","bioprojectAccession":"PRJDB6962","bioprojectLineage":[{"bioprojects":[{"accession":"PRJDB6962","title":"Metagenomic survey and whole genome sequencing of antimicrobial resistant bacteria in Japanese wastewater treatment plant"}]}],"biosample":{"accession":"SAMD00194626","attributes":[{"name":"sample_name","value":"WP8-S18-ESBL-04"},{"name":"collection_date","value":"2018-08-06"},{"name":"env_broad_scale","value":"missing"},{"name":"env_local_scale","value":"wastewater treatment plant"},{"name":"env_medium","value":"wastewater"},{"name":"geo_loc_name","value":"Japan:Tokyo"},{"name":"isol_growth_condt","value":"missing"},{"name":"lat_lon","value":"35.6316 N 139.7460 E"},{"name":"locus_tag_prefix","value":"WP8S18E04"},{"name":"num_replicons","value":"missing"},{"name":"project_name","value":"whole genome sequencing of Aeromonas caviae str. WP8-S18-ESBL-04"},{"name":"ref_biomaterial","value":"missing"},{"name":"strain","value":"WP8-S18-ESBL-04"},{"name":"wastewater_type","value":"effluent"}],"bioprojects":[{"accession":"PRJDB6962"}],"description":{"comment":"Keywords: GSC:MIxS;MIGS:6.0","organism":{"organismName":"Aeromonas caviae","taxId":648},"title":"Aeromonas caviae str. WP8-S18-ESBL-04"},"lastUpdated":"2024-03-24T05:55:30.710","models":["MIGS.ba.wastewater"],"owner":{"name":"Laboratory of Bacterial Genomics, Pathogen Genomics Center, National Institute of Infectious Diseases"},"package":"MIGS.ba.wastewater.6.0","publicationDate":"2020-07-21T00:00:00.000","sampleIds":[{"db":"SRA","value":"DRS147465"}],"status":{"status":"live","when":"2020-07-22T01:00:43.895"},"submissionDate":"2020-07-21T15:07:56.787"},"comments":"The annotation was added by the NCBI Prokaryotic Genome Annotation Pipeline (PGAP). Information about PGAP can be found here: https://www.ncbi.nlm.nih.gov/genome/annotation_prok/\nAnnotated by DFAST v.1.2.3 (https://dfast.nig.ac.jp)","pairedAssembly":{"accession":"GCA_014169735.1","annotationName":"Annotation submitted by Laboratory of Bacterial Genomics, Pathogen Genomics Center, National Institute of Infectious Diseases","status":"current"},"refseqCategory":"representative genome","releaseDate":"2020-07-21","sequencingTech":"Sequel; NextSeq 500","submitter":"Laboratory of Bacterial Genomics, Pathogen Genomics Center, National Institute of Infectious Diseases"},"assemblyStats":{"contigL50":1,"contigN50":4507652,"gcCount":"2810336","gcPercent":61.5,"genomeCoverage":"234.0x","numberOfComponentSequences":2,"numberOfContigs":2,"numberOfScaffolds":2,"scaffoldL50":1,"scaffoldN50":4507652,"totalNumberOfChromosomes":2,"totalSequenceLength":"4565788","totalUngappedLength":"4565788"},"averageNucleotideIdentity":{"bestAniMatch":{"ani":98.08,"assembly":"GCA_900476005.1","assemblyCoverage":88.76,"category":"type","organismName":"Aeromonas caviae","typeAssemblyCoverage":88.36},"category":"category_na","comment":"na","matchStatus":"species_match","submittedAniMatch":{"ani":98.08,"assembly":"GCA_900476005.1","assemblyCoverage":88.76,"category":"type","organismName":"Aeromonas caviae","typeAssemblyCoverage":88.36},"submittedOrganism":"Aeromonas caviae","submittedSpecies":"Aeromonas caviae","taxonomyCheckStatus":"OK"},"checkmInfo":{"checkmMarkerSet":"Aeromonas","checkmMarkerSetRank":"genus","checkmSpeciesTaxId":648,"checkmVersion":"v1.2.2","completeness":99.34,"completenessPercentile":41.17647,"contamination":0.65},"currentAccession":"GCF_014169735.1","organism":{"infraspecificNames":{"strain":"WP8-S18-ESBL-04"},"organismName":"Aeromonas caviae","taxId":648},"pairedAccession":"GCA_014169735.1","sourceDatabase":"SOURCE_DATABASE_REFSEQ"}
{"accession":"GCF_014196965.1","annotationInfo":{"method":"Best-placed reference protein set; GeneMarkS-2+","name":"NCBI Prokaryotic Genome Annotation Pipeline (PGAP)","pipeline":"NCBI Prokaryotic Genome Annotation Pipeline (PGAP)","provider":"NCBI RefSeq","releaseDate":"2024-01-30","softwareVersion":"6.6","stats":{"geneCounts":{"nonCoding":51,"proteinCoding":3952,"pseudogene":54,"total":4057}}},"assemblyInfo":{"assemblyLevel":"Contig","assemblyMethod":"SPAdes v. 3.13.0","assemblyName":"ASM1419696v1","assemblyStatus":"current","assemblyType":"haploid","bioprojectAccession":"PRJNA583277","bioprojectLineage":[{"bioprojects":[{"accession":"PRJNA583277","title":"Confluentimicrobium naphthalenivorans DSM 105040 genome sequencing"}]}],"biosample":{"accession":"SAMN13172232","attributes":[{"name":"strain","value":"DSM 105040"},{"name":"collection_date","value":"missing"},{"name":"isol_growth_condt","value":"missing"},{"name":"ref_biomaterial","value":"missing"},{"name":"env_local_scale","value":"missing"},{"name":"env_medium","value":"missing"},{"name":"env_broad_scale","value":"missing"},{"name":"num_replicons","value":"missing"},{"name":"host","value":"not applicable"},{"name":"geo_loc_name","value":"missing"},{"name":"lat_lon","value":"missing"},{"name":"isolation_source","value":"missing"},{"name":"culture_collection","value":"DSM:105040"},{"name":"type-material","value":"type strain of Confluentimicrobium naphthalenivorans"}],"bioprojects":[{"accession":"PRJNA583277"}],"description":{"comment":"Keywords: GSC:MIxS;MIGS:6.0","organism":{"organismName":"Actibacterium naphthalenivorans","taxId":1614693},"title":"Confluentimicrobium naphthalenivorans DSM 105040"},"lastUpdated":"2021-03-16T21:04:08.250","models":["MIGS.ba"],"owner":{"name":"DOE Joint Genome Institute"},"package":"MIGS.ba.6.0","publicationDate":"2019-10-31T00:00:00.000","sampleIds":[{"db":"SRA","value":"SRS5981076"},{"db":"DOE Joint Genome Institute","value":"Gp0401086"}],"status":{"status":"live","when":"2019-10-31T15:47:32.341"},"submissionDate":"2019-10-31T15:47:32.340"},"pairedAssembly":{"accession":"GCA_014196965.1","annotationName":"Annotation submitted by DOE Joint Genome Institute","status":"current"},"refseqCategory":"representative genome","releaseDate":"2020-08-14","sequencingTech":"Illumina","submitter":"DOE Joint Genome Institute"},"assemblyStats":{"contigL50":2,"contigN50":599515,"gcCount":"2628303","gcPercent":64.0,"genomeCoverage":"366.0x","numberOfComponentSequences":49,"numberOfContigs":49,"totalSequenceLength":"4098108","totalUngappedLength":"4098108"},"averageNucleotideIdentity":{"bestAniMatch":{"ani":84.41,"assembly":"GCA_024721115.1","assemblyCoverage":14.92,"category":"type","organismName":"Salipiger pentaromativorans","typeAssemblyCoverage":11.58},"category":"type","comment":"na","matchStatus":"below_threshold_mismatch","submittedOrganism":"Actibacterium naphthalenivorans","submittedSpecies":"Actibacterium naphthalenivorans","taxonomyCheckStatus":"Inconclusive"},"checkmInfo":{"checkmMarkerSet":"Rhodobacterales","checkmMarkerSetRank":"order","checkmSpeciesTaxId":1614693,"checkmVersion":"v1.2.2","completeness":99.39,"completenessPercentile":100.0,"contamination":0.92},"currentAccession":"GCF_014196965.1","organism":{"infraspecificNames":{"strain":"DSM 105040"},"organismName":"Actibacterium naphthalenivorans","taxId":1614693},"pairedAccession":"GCA_014196965.1","sourceDatabase":"SOURCE_DATABASE_REFSEQ","typeMaterial":{"typeDisplayText":"assembly from type material","typeLabel":"TYPE_MATERIAL"},"wgsInfo":{"masterWgsUrl":"https://www.ncbi.nlm.nih.gov/nuccore/JACIEQ000000000.1","wgsContigsUrl":"https://www.ncbi.nlm.nih.gov/Traces/wgs/JACIEQ01","wgsProjectAccession":"JACIEQ01"}}
{"accession":"GCF_014197995.1","annotationInfo":{"method":"Best-placed reference protein set; GeneMarkS-2+","name":"NCBI Prokaryotic Genome Annotation Pipeline (PGAP)","pipeline":"NCBI Prokaryotic Genome Annotation Pipeline (PGAP)","provider":"NCBI RefSeq","releaseDate":"2024-01-21","softwareVersion":"6.6","stats":{"geneCounts":{"nonCoding":54,"proteinCoding":5125,"pseudogene":75,"total":5254}}},"assemblyInfo":{"assemblyLevel":"Contig","assemblyMethod":"SPAdes v. 3.13.0","assemblyName":"ASM1419799v1","assemblyStatus":"current","assemblyType":"haploid","bioprojectAccession":"PRJNA581052","bioprojectLineage":[{"bioprojects":[{"accession":"PRJNA581052","title":"Rhizobium radiobacter SEMIA 435 genome sequencing"}]}],"biosample":{"accession":"SAMN13165499","attributes":[{"name":"strain","value":"SEMIA 435"},{"name":"collection_date","value":"missing"},{"name":"isol_growth_condt","value":"missing"},{"name":"ref_biomaterial","value":"missing"},{"name":"env_local_scale","value":"missing"},{"name":"env_medium","value":"missing"},{"name":"env_broad_scale","value":"missing"},{"name":"num_replicons","value":"missing"},{"name":"host","value":"not applicable"},{"name":"geo_loc_name","value":"missing"},{"name":"lat_lon","value":"missing"},{"name":"isolation_source","value":"missing"}],"bioprojects":[{"accession":"PRJNA581052"}],"description":{"comment":"Keywords: GSC:MIxS;MIGS:6.0","organism":{"organismName":"Agrobacterium tumefaciens","taxId":358},"title":"Rhizobium radiobacter SEMIA 435"},"lastUpdated":"2020-02-04T09:57:25.247","models":["MIGS.ba"],"owner":{"name":"DOE Joint Genome Institute"},"package":"MIGS.ba.6.0","publicationDate":"2019-10-31T00:00:00.000","sampleIds":[{"db":"SRA","value":"SRS6098110"},{"db":"DOE Joint Genome Institute","value":"Gp0436721"}],"status":{"status":"live","when":"2019-10-31T05:23:37.531"},"submissionDate":"2019-10-31T05:23:37.530"},"pairedAssembly":{"accession":"GCA_014197995.1","annotationName":"Annotation submitted by DOE Joint Genome Institute","status":"current"},"refseqCategory":"representative genome","releaseDate":"2020-08-14","sequencingTech":"Illumina","submitter":"DOE Joint Genome Institute"},"assemblyStats":{"contigL50":2,"contigN50":1089093,"gcCount":"3281329","gcPercent":59.5,"genomeCoverage":"271.0x","numberOfComponentSequences":17,"numberOfContigs":17,"totalSequenceLength":"5525906","totalUngappedLength":"5525906"},"averageNucleotideIdentity":{"bestAniMatch":{"ani":99.51,"assembly":"GCA_008801385.1","assemblyCoverage":91.99,"category":"type","organismName":"Agrobacterium radiobacter","typeAssemblyCoverage":92.42},"category":"category_na","comment":"na","matchStatus":"species_match","submittedAniMatch":{"ani":99.51,"assembly":"GCA_008801385.1","assemblyCoverage":91.99,"category":"type","organismName":"Agrobacterium radiobacter","typeAssemblyCoverage":92.42},"submittedOrganism":"Agrobacterium radiobacter","submittedSpecies":"Agrobacterium radiobacter","taxonomyCheckStatus":"OK"},"checkmInfo":{"checkmMarkerSet":"Agrobacterium","checkmMarkerSetRank":"genus","checkmSpeciesTaxId":362,"checkmVersion":"v1.2.2","completeness":99.96,"completenessPercentile":100.0,"contamination":0.55},"currentAccession":"GCF_014197995.1","organism":{"infraspecificNames":{"strain":"SEMIA 435"},"organismName":"Agrobacterium radiobacter","taxId":362},"pairedAccession":"GCA_014197995.1","sourceDatabase":"SOURCE_DATABASE_REFSEQ","wgsInfo":{"masterWgsUrl":"https://www.ncbi.nlm.nih.gov/nuccore/JACIGS000000000.1","wgsContigsUrl":"https://www.ncbi.nlm.nih.gov/Traces/wgs/JACIGS01","wgsProjectAccession":"JACIGS01"}}
{"accession":"GCF_014201825.1","annotationInfo":{"method":"Best-placed reference protein set; GeneMarkS-2+","name":"NCBI Prokaryotic Genome Annotation Pipeline (PGAP)","pipeline":"NCBI Prokaryotic Genome Annotation Pipeline (PGAP)","provider":"NCBI RefSeq","releaseDate":"2023-05-06","softwareVersion":"6.5","stats":{"geneCounts":{"nonCoding":55,"proteinCoding":2690,"pseudogene":71,"total":2816}}},"assemblyInfo":{"assemblyLevel":"Contig","assemblyMethod":"SPAdes v. 3.13.0","assemblyName":"ASM1420182v1","assemblyStatus":"current","assemblyType":"haploid","bioprojectAccession":"PRJNA632134","bioprojectLineage":[{"bioprojects":[{"accession":"PRJNA632134","title":"Acidocella aromatica DSM 27026 genome sequencing"}]}],"biosample":{"accession":"SAMN14908346","attributes":[{"name":"strain","value":"DSM 27026"},{"name":"collection_date","value":"missing"},{"name":"isol_growth_condt","value":"missing"},{"name":"ref_biomaterial","value":"missing"},{"name":"env_local_scale","value":"missing"},{"name":"env_medium","value":"missing"},{"name":"env_broad_scale","value":"missing"},{"name":"num_replicons","value":"missing"},{"name":"host","value":"not applicable"},{"name":"geo_loc_name","value":"missing"},{"name":"lat_lon","value":"missing"},{"name":"isolation_source","value":"missing"},{"name":"type-material","value":"type strain of Acidocella aromatica"},{"name":"culture_collection","value":"DSM:27026"}],"bioprojects":[{"accession":"PRJNA632134"}],"description":{"comment":"Keywords: GSC:MIxS;MIGS:6.0","organism":{"organismName":"Acidocella aromatica","taxId":1303579},"title":"Acidocella aromatica DSM 27026"},"lastUpdated":"2020-08-04T08:15:07.088","models":["MIGS.ba"],"owner":{"name":"DOE Joint Genome Institute"},"package":"MIGS.ba.6.0","publicationDate":"2020-05-12T00:00:00.000","sampleIds":[{"db":"SRA","value":"SRS7007646"},{"db":"DOE Joint Genome Institute","value":"Gp0456373"}],"status":{"status":"live","when":"2020-05-12T21:58:08.089"},"submissionDate":"2020-05-12T21:58:08.086"},"pairedAssembly":{"accession":"GCA_014201825.1","annotationName":"Annotation submitted by DOE Joint Genome Institute","status":"current"},"refseqCategory":"representative genome","releaseDate":"2020-08-14","sequencingTech":"Illumina","submitter":"DOE Joint Genome Institute"},"assemblyStats":{"contigL50":4,"contigN50":176884,"gcCount":"1841247","gcPercent":64.0,"genomeCoverage":"521.0x","numberOfComponentSequences":29,"numberOfContigs":29,"totalSequenceLength":"2877351","totalUngappedLength":"2877351"},"averageNucleotideIdentity":{"bestAniMatch":{"ani":81.0,"assembly":"GCA_000687875.1","assemblyCoverage":23.58,"category":"type","organismName":"Acidocella facilis","typeAssemblyCoverage":19.93},"category":"type","comment":"Assembly is the type_strain, mismatch is within genus and expected","matchStatus":"below_threshold_mismatch","submittedOrganism":"Acidocella aromatica","submittedSpecies":"Acidocella aromatica","taxonomyCheckStatus":"OK"},"checkmInfo":{"checkmMarkerSet":"Acetobacteraceae","checkmMarkerSetRank":"family","checkmSpeciesTaxId":1303579,"checkmVersion":"v1.2.2","completeness":96.17,"completenessPercentile":100.0,"contamination":1.52},"currentAccession":"GCF_014201825.1","organism":{"infraspecificNames":{"strain":"DSM 27026"},"organismName":"Acidocella aromatica","taxId":1303579},"pairedAccession":"GCA_014201825.1","sourceDatabase":"SOURCE_DATABASE_REFSEQ","typeMaterial":{"typeDisplayText":"assembly from type material","typeLabel":"TYPE_MATERIAL"},"wgsInfo":{"masterWgsUrl":"https://www.ncbi.nlm.nih.gov/nuccore/JACHFJ000000000.1","wgsContigsUrl":"https://www.ncbi.nlm.nih.gov/Traces/wgs/JACHFJ01","wgsProjectAccession":"JACHFJ01"}}
{"accession":"GCF_014202225.1","annotationInfo":{"method":"Best-placed reference protein set; GeneMarkS-2+","name":"GCF_014202225.1-RS_2024_03_29","pipeline":"NCBI Prokaryotic Genome Annotation Pipeline (PGAP)","provider":"NCBI RefSeq","releaseDate":"2024-03-29","softwareVersion":"6.7","stats":{"geneCounts":{"nonCoding":45,"proteinCoding":3525,"pseudogene":9,"total":3579}}},"assemblyInfo":{"assemblyLevel":"Scaffold","assemblyMethod":"SPAdes v. 3.13.0","assemblyName":"ASM1420222v1","assemblyStatus":"current","assemblyType":"haploid","bioprojectAccession":"PRJNA632253","bioprojectLineage":[{"bioprojects":[{"accession":"PRJNA632253","title":"Algibacter amylolyticus DSM 29199 genome sequencing"}]}],"biosample":{"accession":"SAMN14908471","attributes":[{"name":"strain","value":"DSM 29199"},{"name":"collection_date","value":"missing"},{"name":"isol_growth_condt","value":"missing"},{"name":"ref_biomaterial","value":"missing"},{"name":"env_local_scale","value":"missing"},{"name":"env_medium","value":"missing"},{"name":"env_broad_scale","value":"missing"},{"name":"num_replicons","value":"missing"},{"name":"host","value":"not applicable"},{"name":"geo_loc_name","value":"missing"},{"name":"lat_lon","value":"missing"},{"name":"isolation_source","value":"missing"},{"name":"type-material","value":"type strain of Algibacter amylolyticus"},{"name":"culture_collection","value":"DSM:29199"}],"bioprojects":[{"accession":"PRJNA632253"}],"description":{"comment":"Keywords: GSC:MIxS;MIGS:6.0","organism":{"organismName":"Algibacter amylolyticus","taxId":1608400},"title":"Algibacter amylolyticus DSM 29199"},"lastUpdated":"2020-08-04T08:19:55.385","models":["MIGS.ba"],"owner":{"name":"DOE Joint Genome Institute"},"package":"MIGS.ba.6.0","publicationDate":"2020-05-12T00:00:00.000","sampleIds":[{"db":"SRA","value":"SRS7007424"},{"db":"DOE Joint Genome Institute","value":"Gp0456355"}],"status":{"status":"live","when":"2020-05-12T22:02:44.539"},"submissionDate":"2020-05-12T22:02:44.536"},"pairedAssembly":{"accession":"GCA_014202225.1","annotationName":"Annotation submitted by DOE Joint Genome Institute","status":"current"},"refseqCategory":"representative genome","releaseDate":"2020-08-14","sequencingTech":"Illumina","submitter":"DOE Joint Genome Institute"},"assemblyStats":{"contigL50":5,"contigN50":294899,"gcCount":"1455611","gcPercent":33.5,"genomeCoverage":"324.0x","numberOfComponentSequences":25,"numberOfContigs":33,"numberOfScaffolds":25,"scaffoldL50":3,"scaffoldN50":447232,"totalSequenceLength":"4351189","totalUngappedLength":"4350423"},"averageNucleotideIdentity":{"bestAniMatch":{"ani":99.99,"assembly":"GCA_007559325.1","assemblyCoverage":99.97,"category":"type","organismName":"Algibacter amylolyticus","typeAssemblyCoverage":99.43},"category":"type","comment":"na","matchStatus":"species_match","submittedAniMatch":{"ani":99.99,"assembly":"GCA_007559325.1","assemblyCoverage":99.97,"category":"type","organismName":"Algibacter amylolyticus","typeAssemblyCoverage":99.43},"submittedOrganism":"Algibacter amylolyticus","submittedSpecies":"Algibacter amylolyticus","taxonomyCheckStatus":"OK"},"checkmInfo":{"checkmMarkerSet":"Flavobacteriaceae","checkmMarkerSetRank":"family","checkmSpeciesTaxId":1608400,"checkmVersion":"v1.2.2","completeness":99.68,"completenessPercentile":100.0,"contamination":0.16},"currentAccession":"GCF_014202225.1","organism":{"infraspecificNames":{"strain":"DSM 29199"},"organismName":"Algibacter amylolyticus","taxId":1608400},"pairedAccession":"GCA_014202225.1","sourceDatabase":"SOURCE_DATABASE_REFSEQ","typeMaterial":{"typeDisplayText":"assembly from type material","typeLabel":"TYPE_MATERIAL"},"wgsInfo":{"masterWgsUrl":"https://www.ncbi.nlm.nih.gov/nuccore/JACHGE000000000.1","wgsContigsUrl":"https://www.ncbi.nlm.nih.gov/Traces/wgs/JACHGE01","wgsProjectAccession":"JACHGE01"}}
{"accession":"GCF_014203115.1","annotationInfo":{"method":"Best-placed reference protein set; GeneMarkS-2+","name":"NCBI Prokaryotic Genome Annotation Pipeline (PGAP)","pipeline":"NCBI Prokaryotic Genome Annotation Pipeline (PGAP)","provider":"NCBI RefSeq","releaseDate":"2023-05-27","softwareVersion":"6.5","stats":{"geneCounts":{"nonCoding":59,"proteinCoding":4957,"pseudogene":189,"total":5205}}},"assemblyInfo":{"assemblyLevel":"Contig","assemblyMethod":"SPAdes v. 3.13.0","assemblyName":"ASM1420311v1","assemblyStatus":"current","assemblyType":"haploid","bioprojectAccession":"PRJNA632199","bioprojectLineage":[{"bioprojects":[{"accession":"PRJNA632199","title":"Afipia massiliensis DSM 17498 genome sequencing"}]}],"biosample":{"accession":"SAMN14908448","attributes":[{"name":"strain","value":"DSM 17498"},{"name":"collection_date","value":"missing"},{"name":"isol_growth_condt","value":"missing"},{"name":"ref_biomaterial","value":"missing"},{"name":"env_local_scale","value":"missing"},{"name":"env_medium","value":"missing"},{"name":"env_broad_scale","value":"missing"},{"name":"num_replicons","value":"missing"},{"name":"host","value":"not applicable"},{"name":"geo_loc_name","value":"France"},{"name":"lat_lon","value":"missing"},{"name":"isolation_source","value":"missing"},{"name":"type-material","value":"type strain of Afipia massiliensis"},{"name":"culture_collection","value":"DSM:17498"}],"bioprojects":[{"accession":"PRJNA632199"}],"description":{"comment":"Keywords: GSC:MIxS;MIGS:6.0","organism":{"organismName":"Afipia massiliensis","taxId":211460},"title":"Afipia massiliensis DSM 17498"},"lastUpdated":"2020-08-04T08:32:27.551","models":["MIGS.ba"],"owner":{"name":"DOE Joint Genome Institute"},"package":"MIGS.ba.6.0","publicationDate":"2020-05-12T00:00:00.000","sampleIds":[{"db":"SRA","value":"SRS7007171"},{"db":"DOE Joint Genome Institute","value":"Gp0456285"}],"status":{"status":"live","when":"2020-05-12T22:02:17.869"},"submissionDate":"2020-05-12T22:02:17.866"},"pairedAssembly":{"accession":"GCA_014203115.1","annotationName":"Annotation submitted by DOE Joint Genome Institute","status":"current"},"refseqCategory":"representative genome","releaseDate":"2020-08-14","sequencingTech":"Illumina","submitter":"DOE Joint Genome Institute"},"assemblyStats":{"contigL50":3,"contigN50":849513,"gcCount":"3240895","gcPercent":61.0,"genomeCoverage":"282.0x","numberOfComponentSequences":19,"numberOfContigs":19,"totalSequenceLength":"5326151","totalUngappedLength":"5326151"},"averageNucleotideIdentity":{"bestAniMatch":{"ani":89.51,"assembly":"GCA_000308295.2","assemblyCoverage":68.93,"category":"type","organismName":"Afipia birgiae","typeAssemblyCoverage":69.23},"category":"type","comment":"Assembly is the type_strain, mismatch is within genus and expected","matchStatus":"below_threshold_mismatch","submittedOrganism":"Afipia massiliensis","submittedSpecies":"Afipia massiliensis","taxonomyCheckStatus":"OK"},"checkmInfo":{"checkmMarkerSet":"Oligotropha","checkmMarkerSetRank":"genus","checkmSpeciesTaxId":211460,"checkmVersion":"v1.2.2","completeness":68.62,"completenessPercentile":100.0,"contamination":29.47},"currentAccession":"GCF_014203115.1","organism":{"infraspecificNames":{"strain":"DSM 17498"},"organismName":"Afipia massiliensis","taxId":211460},"pairedAccession":"GCA_014203115.1","sourceDatabase":"SOURCE_DATABASE_REFSEQ","typeMaterial":{"typeDisplayText":"assembly from type material","typeLabel":"TYPE_MATERIAL"},"wgsInfo":{"masterWgsUrl":"https://www.ncbi.nlm.nih.gov/nuccore/JACHIJ000000000.1","wgsContigsUrl":"https://www.ncbi.nlm.nih.gov/Traces/wgs/JACHIJ01","wgsProjectAccession":"JACHIJ01"}}
{"accession":"GCF_014204895.1","annotationInfo":{"method":"Best-placed reference protein set; GeneMarkS-2+","name":"NCBI Prokaryotic Genome Annotation Pipeline (PGAP)","pipeline":"NCBI Prokaryotic Genome Annotation Pipeline (PGAP)","provider":"NCBI RefSeq","releaseDate":"2023-09-28","softwareVersion":"6.6","stats":{"geneCounts":{"nonCoding":90,"proteinCoding":8452,"pseudogene":74,"total":8616}}},"assemblyInfo":{"assemblyLevel":"Contig","assemblyMethod":"Flye v. 2.6","assemblyName":"ASM1420489v1","assemblyStatus":"current","assemblyType":"haploid","bioprojectAccession":"PRJNA347144","bioprojectLineage":[{"bioprojects":[{"accession":"PRJNA347144","title":"Actinoplanes abujensis DSM 45518 genome sequencing"}]}],"biosample":{"accession":"SAMN05878464","attributes":[{"name":"strain","value":"DSM 45518"},{"name":"collection_date","value":"missing"},{"name":"isol_growth_condt","value":"missing"},{"name":"ref_biomaterial","value":"missing"},{"name":"env_local_scale","value":"missing"},{"name":"env_medium","value":"missing"},{"name":"env_broad_scale","value":"missing"},{"name":"num_replicons","value":"missing"},{"name":"host","value":"not applicable"},{"name":"geo_loc_name","value":"Nigeria: Abuja"},{"name":"lat_lon","value":"9.08 N 7.53 E"},{"name":"isolation_source","value":"missing"},{"name":"type-material","value":"type strain of Actinoplanes abujensis"},{"name":"culture_collection","value":"DSM:45518"}],"bioprojects":[{"accession":"PRJNA347144"}],"description":{"comment":"Keywords: GSC:MIxS;MIGS:6.0","organism":{"organismName":"Actinoplanes abujensis","taxId":882441},"title":"Actinoplanes abujensis DSM 45518"},"lastUpdated":"2020-08-04T08:39:27.226","models":["MIGS.ba"],"owner":{"name":"DOE Joint Genome Institute"},"package":"MIGS.ba.6.0","publicationDate":"2016-10-07T00:00:00.000","sampleIds":[{"db":"SRA","value":"SRS6123081"},{"db":"DOE Joint Genome Institute","value":"Gp0126985"}],"status":{"status":"live","when":"2016-10-07T05:37:43.370"},"submissionDate":"2016-10-07T05:37:43.370"},"pairedAssembly":{"accession":"GCA_014204895.1","annotationName":"Annotation submitted by DOE Joint Genome Institute","status":"current"},"refseqCategory":"representative genome","releaseDate":"2020-08-14","sequencingTech":"PacBio","submitter":"DOE Joint Genome Institute"},"assemblyStats":{"contigL50":1,"contigN50":9330741,"gcCount":"6631619","gcPercent":71.0,"genomeCoverage":"1202.0x","numberOfComponentSequences":1,"numberOfContigs":1,"totalSequenceLength":"9330741","totalUngappedLength":"9330741"},"averageNucleotideIdentity":{"bestAniMatch":{"ani":99.99,"assembly":"GCA_016861995.1","assemblyCoverage":99.27,"category":"type","organismName":"Actinoplanes abujensis","typeAssemblyCoverage":99.99},"category":"type","comment":"na","matchStatus":"species_match","submittedAniMatch":{"ani":99.99,"assembly":"GCA_016861995.1","assemblyCoverage":99.27,"category":"type","organismName":"Actinoplanes abujensis","typeAssemblyCoverage":99.99},"submittedOrganism":"Actinoplanes abujensis","submittedSpecies":"Actinoplanes abujensis","taxonomyCheckStatus":"OK"},"checkmInfo":{"checkmMarkerSet":"Actinoplanes","checkmMarkerSetRank":"genus","checkmSpeciesTaxId":882441,"checkmVersion":"v1.2.2","completeness":93.47,"completenessPercentile":50.0,"contamination":6.65},"currentAccession":"GCF_014204895.1","organism":{"infraspecificNames":{"strain":"DSM 45518"},"organismName":"Actinoplanes abujensis","taxId":882441},"pairedAccession":"GCA_014204895.1","sourceDatabase":"SOURCE_DATABASE_REFSEQ","typeMaterial":{"typeDisplayText":"assembly from type material","typeLabel":"TYPE_MATERIAL"},"wgsInfo":{"masterWgsUrl":"https://www.ncbi.nlm.nih.gov/nuccore/JACHMF000000000.1","wgsContigsUrl":"https://www.ncbi.nlm.nih.gov/Traces/wgs/JACHMF01","wgsProjectAccession":"JACHMF01"}}
{"accession":"GCF_014205085.1","annotationInfo":{"method":"Best-placed reference protein set; GeneMarkS-2+","name":"NCBI Prokaryotic Genome Annotation Pipeline (PGAP)","pipeline":"NCBI Prokaryotic Genome Annotation Pipeline (PGAP)","provider":"NCBI RefSeq","releaseDate":"2023-09-30","softwareVersion":"6.6","stats":{"geneCounts":{"nonCoding":87,"proteinCoding":7342,"pseudogene":53,"total":7482}}},"assemblyInfo":{"assemblyLevel":"Contig","assemblyMethod":"HGAP v. smrtlink/7.0.1.66768, HGAP 4 (0.2.1)","assemblyName":"ASM1420508v1","assemblyStatus":"current","assemblyType":"haploid","bioprojectAccession":"PRJNA566820","bioprojectLineage":[{"bioprojects":[{"accession":"PRJNA566820","title":"Actinomadura catellatispora DSM 44772 genome sequencing"}]}],"biosample":{"accession":"SAMN12793876","attributes":[{"name":"strain","value":"DSM 44772"},{"name":"collection_date","value":"missing"},{"name":"isol_growth_condt","value":"missing"},{"name":"ref_biomaterial","value":"missing"},{"name":"env_local_scale","value":"missing"},{"name":"env_medium","value":"missing"},{"name":"env_broad_scale","value":"missing"},{"name":"num_replicons","value":"missing"},{"name":"host","value":"not applicable"},{"name":"geo_loc_name","value":"missing"},{"name":"lat_lon","value":"missing"},{"name":"isolation_source","value":"missing"},{"name":"culture_collection","value":"DSM:44772"},{"name":"type-material","value":"type strain of Actinomadura catellatispora"}],"bioprojects":[{"accession":"PRJNA566820"}],"description":{"comment":"Keywords: GSC:MIxS;MIGS:6.0","organism":{"organismName":"Actinomadura catellatispora","taxId":95160},"title":"Actinomadura catellatispora DSM 44772"},"lastUpdated":"2020-10-11T03:58:30.304","models":["MIGS.ba"],"owner":{"name":"DOE Joint Genome Institute"},"package":"MIGS.ba.6.0","publicationDate":"2019-09-20T00:00:00.000","sampleIds":[{"db":"SRA","value":"SRS6019233"},{"db":"DOE Joint Genome Institute","value":"Gp0402013"}],"status":{"status":"live","when":"2019-09-20T05:09:11.616"},"submissionDate":"2019-09-20T05:09:11.613"},"pairedAssembly":{"accession":"GCA_014205085.1","annotationName":"Annotation submitted by DOE Joint Genome Institute","status":"current"},"refseqCategory":"representative genome","releaseDate":"2020-08-14","sequencingTech":"PacBio","submitter":"DOE Joint Genome Institute"},"assemblyStats":{"contigL50":1,"contigN50":8203588,"gcCount":"5914248","gcPercent":72.0,"genomeCoverage":"326.0x","numberOfComponentSequences":1,"numberOfContigs":1,"totalSequenceLength":"8203588","totalUngappedLength":"8203588"},"averageNucleotideIdentity":{"bestAniMatch":{"ani":99.98,"assembly":"GCA_014648675.1","assemblyCoverage":99.25,"category":"suspected_type","organismName":"Actinomadura livida","typeAssemblyCoverage":99.94},"category":"suspected_type","comment":"assembly is type_material","matchStatus":"mismatch","submittedOrganism":"Actinomadura catellatispora","submittedSpecies":"Actinomadura catellatispora","taxonomyCheckStatus":"Inconclusive"},"checkmInfo":{"checkmMarkerSet":"Actinomadura","checkmMarkerSetRank":"genus","checkmSpeciesTaxId":95160,"checkmVersion":"v1.2.2","completeness":94.85,"completenessPercentile":100.0,"contamination":7.02},"currentAccession":"GCF_014205085.1","organism":{"infraspecificNames":{"strain":"DSM 44772"},"organismName":"Actinomadura catellatispora","taxId":95160},"pairedAccession":"GCA_014205085.1","sourceDatabase":"SOURCE_DATABASE_REFSEQ","typeMaterial":{"typeDisplayText":"assembly from type material","typeLabel":"TYPE_MATERIAL"},"wgsInfo":{"masterWgsUrl":"https://www.ncbi.nlm.nih.gov/nuccore/JACHMV000000000.1","wgsContigsUrl":"https://www.ncbi.nlm.nih.gov/Traces/wgs/JACHMV01","wgsProjectAccession":"JACHMV01"}}
{"accession":"GCF_014205215.1","annotationInfo":{"method":"Best-placed reference protein set; GeneMarkS-2+","name":"NCBI Prokaryotic Genome Annotation Pipeline (PGAP)","pipeline":"NCBI Prokaryotic Genome Annotation Pipeline (PGAP)","provider":"NCBI RefSeq","releaseDate":"2024-01-28","softwareVersion":"6.6","stats":{"geneCounts":{"nonCoding":104,"proteinCoding":9296,"pseudogene":101,"total":9501}}},"assemblyInfo":{"assemblyLevel":"Contig","assemblyMethod":"Flye v. 2.6","assemblyName":"ASM1420521v1","assemblyStatus":"current","assemblyType":"haploid","bioprojectAccession":"PRJNA347094","bioprojectLineage":[{"bioprojects":[{"accession":"PRJNA347094","title":"Actinoplanes lobatus DSM 43150 genome sequencing"}]}],"biosample":{"accession":"SAMN05878390","attributes":[{"name":"strain","value":"DSM 43150"},{"name":"collection_date","value":"missing"},{"name":"isol_growth_condt","value":"missing"},{"name":"ref_biomaterial","value":"missing"},{"name":"env_local_scale","value":"missing"},{"name":"env_medium","value":"missing"},{"name":"env_broad_scale","value":"missing"},{"name":"num_replicons","value":"missing"},{"name":"host","value":"not applicable"},{"name":"geo_loc_name","value":"missing"},{"name":"lat_lon","value":"missing"},{"name":"isolation_source","value":"missing"},{"name":"type-material","value":"type strain of Ampullariella lobata"},{"name":"culture_collection","value":"DSM:43150"}],"bioprojects":[{"accession":"PRJNA347094"}],"description":{"comment":"Keywords: GSC:MIxS;MIGS:6.0","organism":{"organismName":"Actinoplanes lobatus","taxId":113568},"title":"Actinoplanes lobatus DSM 43150"},"lastUpdated":"2024-01-28T02:24:57.965","models":["MIGS.ba"],"owner":{"name":"DOE Joint Genome Institute"},"package":"MIGS.ba.6.0","publicationDate":"2016-10-07T00:00:00.000","sampleIds":[{"db":"SRA","value":"SRS6122864"},{"db":"DOE Joint Genome Institute","value":"Gp0126935"}],"status":{"status":"live","when":"2016-10-07T05:36:06.109"},"submissionDate":"2016-10-07T05:36:06.106"},"pairedAssembly":{"accession":"GCA_014205215.1","annotationName":"Annotation submitted by DOE Joint Genome Institute","status":"current"},"refseqCategory":"representative genome","releaseDate":"2020-08-14","sequencingTech":"PacBio","submitter":"DOE Joint Genome Institute"},"assemblyStats":{"contigL50":1,"contigN50":10370198,"gcCount":"7366679","gcPercent":71.0,"genomeCoverage":"593.0x","numberOfComponentSequences":2,"numberOfContigs":2,"totalSequenceLength":"10405733","totalUngappedLength":"10405733"},"averageNucleotideIdentity":{"bestAniMatch":{"ani":99.99,"assembly":"GCA_016862255.1","assemblyCoverage":98.52,"category":"type","organismName":"Actinoplanes lobatus","typeAssemblyCoverage":99.99},"category":"type","comment":"na","matchStatus":"species_match","submittedAniMatch":{"ani":99.99,"assembly":"GCA_016862255.1","assemblyCoverage":98.52,"category":"type","organismName":"Actinoplanes lobatus","typeAssemblyCoverage":99.99},"submittedOrganism":"Actinoplanes lobatus","submittedSpecies":"Actinoplanes lobatus","taxonomyCheckStatus":"OK"},"checkmInfo":{"checkmMarkerSet":"Actinoplanes","checkmMarkerSetRank":"genus","checkmSpeciesTaxId":113568,"checkmVersion":"v1.2.2","completeness":92.59,"completenessPercentile":100.0,"contamination":9.73},"currentAccession":"GCF_014205215.1","organism":{"infraspecificNames":{"strain":"DSM 43150"},"organismName":"Actinoplanes lobatus","taxId":113568},"pairedAccession":"GCA_014205215.1","sourceDatabase":"SOURCE_DATABASE_REFSEQ","typeMaterial":{"typeDisplayText":"assembly from type material","typeLabel":"TYPE_MATERIAL"},"wgsInfo":{"masterWgsUrl":"https://www.ncbi.nlm.nih.gov/nuccore/JACHNC000000000.1","wgsContigsUrl":"https://www.ncbi.nlm.nih.gov/Traces/wgs/JACHNC01","wgsProjectAccession":"JACHNC01"}}
{"accession":"GCF_014205225.1","annotationInfo":{"method":"Best-placed reference protein set; GeneMarkS-2+","name":"NCBI Prokaryotic Genome Annotation Pipeline (PGAP)","pipeline":"NCBI Prokaryotic Genome Annotation Pipeline (PGAP)","provider":"NCBI RefSeq","releaseDate":"2023-09-28","softwareVersion":"6.6","stats":{"geneCounts":{"nonCoding":96,"proteinCoding":9113,"pseudogene":86,"total":9295}}},"assemblyInfo":{"assemblyLevel":"Contig","assemblyMethod":"Flye v. 2.6","assemblyName":"ASM1420522v1","assemblyStatus":"current","assemblyType":"haploid","bioprojectAccession":"PRJNA345946","bioprojectLineage":[{"bioprojects":[{"accession":"PRJNA345946","title":"Actinoplanes octamycinicus DSM 45809 genome sequencing"}]}],"biosample":{"accession":"SAMN05878116","attributes":[{"name":"strain","value":"DSM 45809"},{"name":"collection_date","value":"missing"},{"name":"isol_growth_condt","value":"missing"},{"name":"ref_biomaterial","value":"missing"},{"name":"env_local_scale","value":"missing"},{"name":"env_medium","value":"missing"},{"name":"env_broad_scale","value":"missing"},{"name":"num_replicons","value":"missing"},{"name":"host","value":"not applicable"},{"name":"geo_loc_name","value":"missing"},{"name":"lat_lon","value":"missing"},{"name":"isolation_source","value":"missing"},{"name":"culture_collection","value":"DSM:45809"},{"name":"type-material","value":"type strain of Actinoplanes octamycinicus"}],"bioprojects":[{"accession":"PRJNA345946"}],"description":{"comment":"Keywords: GSC:MIxS;MIGS:6.0","organism":{"organismName":"Actinoplanes octamycinicus","taxId":135948},"title":"Actinoplanes octamycinicus DSM 45809"},"lastUpdated":"2020-10-11T02:34:16.420","models":["MIGS.ba"],"owner":{"name":"DOE Joint Genome Institute"},"package":"MIGS.ba.6.0","publicationDate":"2016-10-07T00:00:00.000","sampleIds":[{"db":"SRA","value":"SRS6123502"},{"db":"DOE Joint Genome Institute","value":"Gp0127000"}],"status":{"status":"live","when":"2016-10-07T05:27:52.253"},"submissionDate":"2016-10-07T05:27:52.250"},"pairedAssembly":{"accession":"GCA_014205225.1","annotationName":"Annotation submitted by DOE Joint Genome Institute","status":"current"},"refseqCategory":"representative genome","releaseDate":"2020-08-14","sequencingTech":"PacBio","submitter":"DOE Joint Genome Institute"},"assemblyStats":{"contigL50":1,"contigN50":10277926,"gcCount":"7409091","gcPercent":72.0,"genomeCoverage":"618.0x","numberOfComponentSequences":1,"numberOfContigs":1,"totalSequenceLength":"10277926","totalUngappedLength":"10277926"},"averageNucleotideIdentity":{"bestAniMatch":{"ani":99.98,"assembly":"GCA_016862295.1","assemblyCoverage":98.4,"category":"type","organismName":"Actinoplanes octamycinicus","typeAssemblyCoverage":99.75},"category":"type","comment":"na","matchStatus":"species_match","submittedAniMatch":{"ani":99.98,"assembly":"GCA_016862295.1","assemblyCoverage":98.4,"category":"type","organismName":"Actinoplanes octamycinicus","typeAssemblyCoverage":99.75},"submittedOrganism":"Actinoplanes octamycinicus","submittedSpecies":"Actinoplanes octamycinicus","taxonomyCheckStatus":"OK"},"checkmInfo":{"checkmMarkerSet":"Actinoplanes","checkmMarkerSetRank":"genus","checkmSpeciesTaxId":135948,"checkmVersion":"v1.2.2","completeness":96.4,"completenessPercentile":50.0,"contamination":8.9},"currentAccession":"GCF_014205225.1","organism":{"infraspecificNames":{"strain":"DSM 45809"},"organismName":"Actinoplanes octamycinicus","taxId":135948},"pairedAccession":"GCA_014205225.1","sourceDatabase":"SOURCE_DATABASE_REFSEQ","typeMaterial":{"typeDisplayText":"assembly from type material","typeLabel":"TYPE_MATERIAL"},"wgsInfo":{"masterWgsUrl":"https://www.ncbi.nlm.nih.gov/nuccore/JACHNB000000000.1","wgsContigsUrl":"https://www.ncbi.nlm.nih.gov/Traces/wgs/JACHNB01","wgsProjectAccession":"JACHNB01"}}
{"accession":"GCF_014205335.1","annotationInfo":{"method":"Best-placed reference protein set; GeneMarkS-2+","name":"NCBI Prokaryotic Genome Annotation Pipeline (PGAP)","pipeline":"NCBI Prokaryotic Genome Annotation Pipeline (PGAP)","provider":"NCBI RefSeq","releaseDate":"2023-09-28","softwareVersion":"6.6","stats":{"geneCounts":{"nonCoding":83,"proteinCoding":7950,"pseudogene":76,"total":8109}}},"assemblyInfo":{"assemblyLevel":"Contig","assemblyMethod":"HGAP v. smrtlink/7.0.1.66768, HGAP 4 (0.2.1)","assemblyName":"ASM1420533v1","assemblyStatus":"current","assemblyType":"haploid","bioprojectAccession":"PRJNA347101","bioprojectLineage":[{"bioprojects":[{"accession":"PRJNA347101","title":"Actinoplanes digitatis DSM 43149 genome sequencing"}]}],"biosample":{"accession":"SAMN05877860","attributes":[{"name":"strain","value":"DSM 43149"},{"name":"collection_date","value":"missing"},{"name":"isol_growth_condt","value":"missing"},{"name":"ref_biomaterial","value":"missing"},{"name":"env_local_scale","value":"missing"},{"name":"env_medium","value":"missing"},{"name":"env_broad_scale","value":"missing"},{"name":"num_replicons","value":"missing"},{"name":"host","value":"not applicable"},{"name":"geo_loc_name","value":"missing"},{"name":"lat_lon","value":"missing"},{"name":"isolation_source","value":"missing"},{"name":"type-material","value":"type strain of Actinoplanes digitatis"},{"name":"culture_collection","value":"DSM:43149"}],"bioprojects":[{"accession":"PRJNA347101"}],"description":{"comment":"Keywords: GSC:MIxS;MIGS:6.0","organism":{"organismName":"Actinoplanes digitatis","taxId":1868},"title":"Actinoplanes digitatis DSM 43149"},"lastUpdated":"2020-08-04T08:46:10.766","models":["MIGS.ba"],"owner":{"name":"DOE Joint Genome Institute"},"package":"MIGS.ba.6.0","publicationDate":"2016-10-07T00:00:00.000","sampleIds":[{"db":"SRA","value":"SRS5697097"},{"db":"DOE Joint Genome Institute","value":"Gp0126942"}],"status":{"status":"live","when":"2016-10-07T05:21:07.066"},"submissionDate":"2016-10-07T05:21:07.063"},"pairedAssembly":{"accession":"GCA_014205335.1","annotationName":"Annotation submitted by DOE Joint Genome Institute","status":"current"},"refseqCategory":"representative genome","releaseDate":"2020-08-14","sequencingTech":"PacBio","submitter":"DOE Joint Genome Institute"},"assemblyStats":{"contigL50":1,"contigN50":9128557,"gcCount":"6559188","gcPercent":72.0,"genomeCoverage":"301.0x","numberOfComponentSequences":1,"numberOfContigs":1,"totalSequenceLength":"9128557","totalUngappedLength":"9128557"},"averageNucleotideIdentity":{"bestAniMatch":{"ani":99.99,"assembly":"GCA_016862155.1","assemblyCoverage":99.33,"category":"type","organismName":"Actinoplanes digitatis","typeAssemblyCoverage":99.99},"category":"type","comment":"na","matchStatus":"species_match","submittedAniMatch":{"ani":99.99,"assembly":"GCA_016862155.1","assemblyCoverage":99.33,"category":"type","organismName":"Actinoplanes digitatis","typeAssemblyCoverage":99.99},"submittedOrganism":"Actinoplanes digitatis","submittedSpecies":"Actinoplanes digitatis","taxonomyCheckStatus":"OK"},"checkmInfo":{"checkmMarkerSet":"Actinoplanes","checkmMarkerSetRank":"genus","checkmSpeciesTaxId":1868,"checkmVersion":"v1.2.2","completeness":91.15,"completenessPercentile":100.0,"contamination":8.76},"currentAccession":"GCF_014205335.1","organism":{"infraspecificNames":{"strain":"DSM 43149"},"organismName":"Actinoplanes digitatis","taxId":1868},"pairedAccession":"GCA_014205335.1","sourceDatabase":"SOURCE_DATABASE_REFSEQ","typeMaterial":{"typeDisplayText":"assembly from type material","typeLabel":"TYPE_MATERIAL"},"wgsInfo":{"masterWgsUrl":"https://www.ncbi.nlm.nih.gov/nuccore/JACHNH000000000.1","wgsContigsUrl":"https://www.ncbi.nlm.nih.gov/Traces/wgs/JACHNH01","wgsProjectAccession":"JACHNH01"}}
{"accession":"GCF_014206875.1","annotationInfo":{"method":"Best-placed reference protein set; GeneMarkS-2+","name":"NCBI Prokaryotic Genome Annotation Pipeline (PGAP)","pipeline":"NCBI Prokaryotic Genome Annotation Pipeline (PGAP)","provider":"NCBI RefSeq","releaseDate":"2023-10-23","softwareVersion":"6.6","stats":{"geneCounts":{"nonCoding":44,"proteinCoding":4579,"pseudogene":13,"total":4636}}},"assemblyInfo":{"assemblyLevel":"Scaffold","assemblyMethod":"SPAdes v. 3.13.0","assemblyName":"ASM1420687v1","assemblyStatus":"current","assemblyType":"haploid","bioprojectAccession":"PRJNA546760","bioprojectLineage":[{"bioprojects":[{"accession":"PRJNA546760","title":"Algoriphagus iocasae DSM 102044 genome sequencing"}]}],"biosample":{"accession":"SAMN12025134","attributes":[{"name":"strain","value":"DSM 102044"},{"name":"culture_collection","value":"DSM:102044"},{"name":"collection_date","value":"missing"},{"name":"isol_growth_condt","value":"missing"},{"name":"ref_biomaterial","value":"missing"},{"name":"env_local_scale","value":"missing"},{"name":"env_medium","value":"missing"},{"name":"env_broad_scale","value":"missing"},{"name":"num_replicons","value":"missing"},{"name":"host","value":"not applicable"},{"name":"geo_loc_name","value":"missing"},{"name":"lat_lon","value":"missing"},{"name":"isolation_source","value":"missing"},{"name":"type-material","value":"type strain of Algoriphagus iocasae"}],"bioprojects":[{"accession":"PRJNA546760"}],"description":{"comment":"Keywords: GSC:MIxS;MIGS:6.0","organism":{"organismName":"Algoriphagus iocasae","taxId":1836499},"title":"Algoriphagus iocasae DSM 102044"},"lastUpdated":"2020-10-11T03:47:07.341","models":["MIGS.ba"],"owner":{"name":"DOE Joint Genome Institute"},"package":"MIGS.ba.6.0","publicationDate":"2019-06-11T00:00:00.000","sampleIds":[{"db":"SRA","value":"SRS6019077"},{"db":"DOE Joint Genome Institute","value":"Gp0401057"}],"status":{"status":"live","when":"2019-06-11T18:11:11.429"},"submissionDate":"2019-06-11T18:11:11.426"},"pairedAssembly":{"accession":"GCA_014206875.1","annotationName":"Annotation submitted by DOE Joint Genome Institute","status":"current"},"refseqCategory":"representative genome","releaseDate":"2020-08-14","sequencingTech":"Illumina","submitter":"DOE Joint Genome Institute"},"assemblyStats":{"contigL50":3,"contigN50":660495,"gcCount":"2122106","gcPercent":39.0,"genomeCoverage":"276.0x","numberOfComponentSequences":11,"numberOfContigs":18,"numberOfScaffolds":11,"scaffoldL50":2,"scaffoldN50":1588125,"totalSequenceLength":"5429024","totalUngappedLength":"5428358"},"averageNucleotideIdentity":{"bestAniMatch":{"ani":81.08,"assembly":"GCA_000166275.1","assemblyCoverage":27.31,"category":"type","organismName":"Algoriphagus machipongonensis","typeAssemblyCoverage":30.97},"category":"type","comment":"Assembly is the type_strain, mismatch is within genus and expected","matchStatus":"below_threshold_mismatch","submittedOrganism":"Algoriphagus iocasae","submittedSpecies":"Algoriphagus iocasae","taxonomyCheckStatus":"OK"},"checkmInfo":{"checkmMarkerSet":"Algoriphagus","checkmMarkerSetRank":"genus","checkmSpeciesTaxId":1836499,"checkmVersion":"v1.2.2","completeness":98.78,"completenessPercentile":100.0,"contamination":4.67},"currentAccession":"GCF_014206875.1","organism":{"infraspecificNames":{"strain":"DSM 102044"},"organismName":"Algoriphagus iocasae","taxId":1836499},"pairedAccession":"GCA_014206875.1","sourceDatabase":"SOURCE_DATABASE_REFSEQ","typeMaterial":{"typeDisplayText":"assembly from type material","typeLabel":"TYPE_MATERIAL"},"wgsInfo":{"masterWgsUrl":"https://www.ncbi.nlm.nih.gov/nuccore/JACIJO000000000.1","wgsContigsUrl":"https://www.ncbi.nlm.nih.gov/Traces/wgs/JACIJO01","wgsProjectAccession":"JACIJO01"}}
{"accession":"GCF_014207595.1","annotationInfo":{"method":"Best-placed reference protein set; GeneMarkS-2+","name":"NCBI Prokaryotic Genome Annotation Pipeline (PGAP)","pipeline":"NCBI Prokaryotic Genome Annotation Pipeline (PGAP)","provider":"NCBI RefSeq","releaseDate":"2023-10-08","softwareVersion":"6.6","stats":{"geneCounts":{"nonCoding":78,"proteinCoding":3504,"pseudogene":10,"total":3592}}},"assemblyInfo":{"assemblyLevel":"Scaffold","assemblyMethod":"SPAdes v. 3.13.0","assemblyName":"ASM1420759v1","assemblyStatus":"current","assemblyType":"haploid","bioprojectAccession":"PRJNA632203","bioprojectLineage":[{"bioprojects":[{"accession":"PRJNA632203","title":"Algisphaera agarilytica DSM 103725 genome sequencing"}]}],"biosample":{"accession":"SAMN14908524","attributes":[{"name":"strain","value":"DSM 103725"},{"name":"collection_date","value":"missing"},{"name":"isol_growth_condt","value":"missing"},{"name":"ref_biomaterial","value":"missing"},{"name":"env_local_scale","value":"missing"},{"name":"env_medium","value":"missing"},{"name":"env_broad_scale","value":"missing"},{"name":"num_replicons","value":"missing"},{"name":"host","value":"not applicable"},{"name":"geo_loc_name","value":"missing"},{"name":"lat_lon","value":"missing"},{"name":"isolation_source","value":"missing"},{"name":"culture_collection","value":"DSM:103725"},{"name":"type-material","value":"type strain of Algisphaera agarilytica"}],"bioprojects":[{"accession":"PRJNA632203"}],"description":{"comment":"Keywords: GSC:MIxS;MIGS:6.0","organism":{"organismName":"Algisphaera agarilytica","taxId":1385975},"title":"Algisphaera agarilytica DSM 103725"},"lastUpdated":"2020-10-11T04:26:09.251","models":["MIGS.ba"],"owner":{"name":"DOE Joint Genome Institute"},"package":"MIGS.ba.6.0","publicationDate":"2020-05-12T00:00:00.000","sampleIds":[{"db":"SRA","value":"SRS6962404"},{"db":"DOE Joint Genome Institute","value":"Gp0456291"}],"status":{"status":"live","when":"2020-05-12T22:03:18.839"},"submissionDate":"2020-05-12T22:03:18.836"},"pairedAssembly":{"accession":"GCA_014207595.1","annotationName":"Annotation submitted by DOE Joint Genome Institute","status":"current"},"refseqCategory":"representative genome","releaseDate":"2020-08-14","sequencingTech":"Illumina","submitter":"DOE Joint Genome Institute"},"assemblyStats":{"contigL50":2,"contigN50":1878811,"gcCount":"2635501","gcPercent":63.0,"genomeCoverage":"359.0x","numberOfComponentSequences":6,"numberOfContigs":8,"numberOfScaffolds":6,"scaffoldL50":1,"scaffoldN50":4101647,"totalSequenceLength":"4170210","totalUngappedLength":"4170015"},"averageNucleotideIdentity":{"bestAniMatch":{"ani":80.57,"assembly":"GCA_000284115.1","assemblyCoverage":2.24,"category":"suspected_type","organismName":"Phycisphaera mikurensis","typeAssemblyCoverage":2.41},"category":"type","comment":"Assembly is the type_strain, no match is expected","matchStatus":"low_coverage","submittedOrganism":"Algisphaera agarilytica","submittedSpecies":"Algisphaera agarilytica","taxonomyCheckStatus":"OK"},"checkmInfo":{"checkmMarkerSet":"Planctomycetes","checkmMarkerSetRank":"phylum","checkmSpeciesTaxId":1385975,"checkmVersion":"v1.2.2","completeness":94.32,"completenessPercentile":100.0,"contamination":0.39},"currentAccession":"GCF_014207595.1","organism":{"infraspecificNames":{"strain":"DSM 103725"},"organismName":"Algisphaera agarilytica","taxId":1385975},"pairedAccession":"GCA_014207595.1","sourceDatabase":"SOURCE_DATABASE_REFSEQ","typeMaterial":{"typeDisplayText":"assembly from type material","typeLabel":"TYPE_MATERIAL"},"wgsInfo":{"masterWgsUrl":"https://www.ncbi.nlm.nih.gov/nuccore/JACHGY000000000.1","wgsContigsUrl":"https://www.ncbi.nlm.nih.gov/Traces/wgs/JACHGY01","wgsProjectAccession":"JACHGY01"}}
{"accession":"GCF_014208105.1","annotationInfo":{"method":"Best-placed reference protein set; GeneMarkS-2+","name":"GCF_014208105.1-RS_2024_03_29","pipeline":"NCBI Prokaryotic Genome Annotation Pipeline (PGAP)","provider":"NCBI RefSeq","releaseDate":"2024-03-29","softwareVersion":"6.7","stats":{"geneCounts":{"nonCoding":85,"proteinCoding":7501,"pseudogene":59,"total":7645}}},"assemblyInfo":{"assemblyLevel":"Contig","assemblyMethod":"Flye v. 2.6","assemblyName":"ASM1420810v1","assemblyStatus":"current","assemblyType":"haploid","bioprojectAccession":"PRJNA347130","bioprojectLineage":[{"bioprojects":[{"accession":"PRJNA347130","title":"Actinomadura coerulea DSM 43675 genome sequencing"}]}],"biosample":{"accession":"SAMN05878273","attributes":[{"name":"strain","value":"DSM 43675"},{"name":"collection_date","value":"missing"},{"name":"isol_growth_condt","value":"missing"},{"name":"ref_biomaterial","value":"missing"},{"name":"env_local_scale","value":"missing"},{"name":"env_medium","value":"missing"},{"name":"env_broad_scale","value":"missing"},{"name":"num_replicons","value":"missing"},{"name":"host","value":"not applicable"},{"name":"geo_loc_name","value":"missing"},{"name":"lat_lon","value":"missing"},{"name":"isolation_source","value":"missing"},{"name":"type-material","value":"type strain of Actinomadura coerulea"},{"name":"culture_collection","value":"DSM:43675"}],"bioprojects":[{"accession":"PRJNA347130"}],"description":{"comment":"Keywords: GSC:MIxS;MIGS:6.0","organism":{"organismName":"Actinomadura coerulea","taxId":46159},"title":"Actinomadura coerulea DSM 43675"},"lastUpdated":"2020-08-04T08:42:04.782","models":["MIGS.ba"],"owner":{"name":"DOE Joint Genome Institute"},"package":"MIGS.ba.6.0","publicationDate":"2016-10-07T00:00:00.000","sampleIds":[{"db":"SRA","value":"SRS5697264"},{"db":"DOE Joint Genome Institute","value":"Gp0126971"}],"status":{"status":"live","when":"2016-10-07T05:32:25.252"},"submissionDate":"2016-10-07T05:32:25.250"},"pairedAssembly":{"accession":"GCA_014208105.1","annotationName":"Annotation submitted by DOE Joint Genome Institute","status":"current"},"refseqCategory":"representative genome","releaseDate":"2020-08-14","sequencingTech":"PacBio","submitter":"DOE Joint Genome Institute"},"assemblyStats":{"contigL50":1,"contigN50":8190213,"gcCount":"5945514","gcPercent":72.5,"genomeCoverage":"596.0x","numberOfComponentSequences":1,"numberOfContigs":1,"totalSequenceLength":"8190213","totalUngappedLength":"8190213"},"averageNucleotideIdentity":{"bestAniMatch":{"ani":93.76,"assembly":"GCA_013409045.1","assemblyCoverage":84.49,"category":"type","organismName":"Actinomadura citrea","typeAssemblyCoverage":76.95},"category":"type","comment":"Assembly is the type_strain, mismatch is within genus and expected","matchStatus":"below_threshold_mismatch","submittedOrganism":"Actinomadura coerulea","submittedSpecies":"Actinomadura coerulea","taxonomyCheckStatus":"OK"},"checkmInfo":{"checkmMarkerSet":"Actinomadura","checkmMarkerSetRank":"genus","checkmSpeciesTaxId":46159,"checkmVersion":"v1.2.2","completeness":97.12,"completenessPercentile":100.0,"contamination":5.64},"currentAccession":"GCF_014208105.1","organism":{"infraspecificNames":{"strain":"DSM 43675"},"organismName":"Actinomadura coerulea","taxId":46159},"pairedAccession":"GCA_014208105.1","sourceDatabase":"SOURCE_DATABASE_REFSEQ","typeMaterial":{"typeDisplayText":"assembly from type material","typeLabel":"TYPE_MATERIAL"},"wgsInfo":{"masterWgsUrl":"https://www.ncbi.nlm.nih.gov/nuccore/JACHMQ000000000.1","wgsContigsUrl":"https://www.ncbi.nlm.nih.gov/Traces/wgs/JACHMQ01","wgsProjectAccession":"JACHMQ01"}}
{"accession":"GCF_014217805.1","annotationInfo":{"method":"Best-placed reference protein set; GeneMarkS-2+","name":"NCBI Prokaryotic Genome Annotation Pipeline (PGAP)","pipeline":"NCBI Prokaryotic Genome Annotation Pipeline (PGAP)","provider":"NCBI RefSeq","releaseDate":"2023-10-23","softwareVersion":"6.6","stats":{"geneCounts":{"nonCoding":55,"proteinCoding":4842,"pseudogene":16,"total":4913}}},"assemblyInfo":{"assemblyLevel":"Complete Genome","assemblyMethod":"HGAP v. 4.0","assemblyName":"ASM1421780v1","assemblyStatus":"current","assemblyType":"haploid","bioprojectAccession":"PRJNA639429","bioprojectLineage":[{"bioprojects":[{"accession":"PRJNA639429","title":"Adhaeribacter swui strain:KCTC 52873 Genome sequencing"}]}],"biosample":{"accession":"SAMN15236438","attributes":[{"name":"strain","value":"KCTC 52873"},{"name":"culture_collection","value":"KCTC:52873"},{"name":"isolation_source","value":"Mud"},{"name":"collection_date","value":"2018"},{"name":"geo_loc_name","value":"South Korea: Boryeong"},{"name":"sample_type","value":"Cell culture"},{"name":"type-material","value":"type strain of Adhaeribacter swui"}],"description":{"organism":{"organismName":"Adhaeribacter swui","taxId":2086471},"title":"Microbe sample from Adhaeribacter swui"},"lastUpdated":"2020-07-31T00:51:02.987","models":["Microbe, viral or environmental"],"owner":{"contacts":[{}],"name":"Kyungpook National University"},"package":"Microbe.1.0","publicationDate":"2020-07-31T00:51:02.987","sampleIds":[{"label":"Sample name","value":"Adhaeribacter swui"}],"status":{"status":"live","when":"2020-07-31T00:51:02.987"},"submissionDate":"2020-06-15T07:31:03.653"},"comments":"The annotation was added by the NCBI Prokaryotic Genome Annotation Pipeline (PGAP). Information about PGAP can be found here: https://www.ncbi.nlm.nih.gov/genome/annotation_prok/","pairedAssembly":{"accession":"GCA_014217805.1","annotationName":"NCBI Prokaryotic Genome Annotation Pipeline (PGAP)","status":"current"},"refseqCategory":"representative genome","releaseDate":"2020-08-17","sequencingTech":"PacBio RSII","submitter":"Kyungpook National University"},"assemblyStats":{"contigL50":1,"contigN50":5968113,"gcCount":"2679524","gcPercent":43.0,"genomeCoverage":"153.0x","numberOfComponentSequences":3,"numberOfContigs":3,"numberOfScaffolds":3,"scaffoldL50":1,"scaffoldN50":5968113,"totalNumberOfChromosomes":3,"totalSequenceLength":"6225914","totalUngappedLength":"6225914"},"averageNucleotideIdentity":{"bestAniMatch":{"ani":84.58,"assembly":"GCA_014075995.1","assemblyCoverage":21.38,"category":"type","organismName":"Adhaeribacter radiodurans","typeAssemblyCoverage":19.2},"category":"type","comment":"Assembly is the type_strain, mismatch is within genus and expected","matchStatus":"below_threshold_mismatch","submittedOrganism":"Adhaeribacter swui","submittedSpecies":"Adhaeribacter swui","taxonomyCheckStatus":"OK"},"checkmInfo":{"checkmMarkerSet":"Cytophagales","checkmMarkerSetRank":"order","checkmSpeciesTaxId":2086471,"checkmVersion":"v1.2.2","completeness":99.7,"completenessPercentile":100.0,"contamination":0.91},"currentAccession":"GCF_014217805.1","organism":{"infraspecificNames":{"strain":"KCTC 52873"},"organismName":"Adhaeribacter swui","taxId":2086471},"pairedAccession":"GCA_014217805.1","sourceDatabase":"SOURCE_DATABASE_REFSEQ","typeMaterial":{"typeDisplayText":"assembly from type material","typeLabel":"TYPE_MATERIAL"}}
{"accession":"GCF_014284475.1","annotationInfo":{"method":"Best-placed reference protein set; GeneMarkS-2+","name":"GCF_014284475.1-RS_2024_03_27","pipeline":"NCBI Prokaryotic Genome Annotation Pipeline (PGAP)","provider":"NCBI RefSeq","releaseDate":"2024-03-27","softwareVersion":"6.7","stats":{"geneCounts":{"nonCoding":67,"proteinCoding":2940,"pseudogene":43,"total":3050}}},"assemblyInfo":{"assemblyLevel":"Contig","assemblyMethod":"SPAdes v. 3.7.0","assemblyName":"ASM1428447v1","assemblyStatus":"current","assemblyType":"haploid","bioprojectAccession":"PRJNA586871","bioprojectLineage":[{"bioprojects":[{"accession":"PRJNA586871","title":"BioElectrochemical Systems Technology"}]}],"biosample":{"accession":"SAMN13171308","attributes":[{"name":"strain","value":"DSM 8238"},{"name":"collection_date","value":"1993-04-27"},{"name":"env_broad_scale","value":"cattle manure"},{"name":"env_local_scale","value":"missing"},{"name":"env_medium","value":"missing"},{"name":"geo_loc_name","value":"Russia: near Moscow"},{"name":"isol_growth_condt","value":"missing"},{"name":"lat_lon","value":"missing"},{"name":"num_replicons","value":"missing"},{"name":"ref_biomaterial","value":"Kotsyurbenko et al., 1997"},{"name":"culture_collection","value":"DSM:8238"},{"name":"type-material","value":"type strain of Acetobacterium fimetarium"}],"bioprojects":[{"accession":"PRJNA586871"}],"description":{"comment":"Keywords: GSC:MIxS;MIGS:6.0","organism":{"organismName":"Acetobacterium fimetarium","taxId":52691},"title":"MIGS Cultured Bacterial/Archaeal sample from Acetobacterium fimetarium"},"lastUpdated":"2023-09-19T13:27:59.634","models":["MIGS.ba"],"owner":{"contacts":[{}],"name":"National Energy Technology Laboratory | Leidos"},"package":"MIGS.ba.6.0","publicationDate":"2020-08-26T00:00:00.000","sampleIds":[{"label":"Sample name","value":"fimetarium_contigs"}],"status":{"status":"live","when":"2020-08-26T18:38:17.420"},"submissionDate":"2019-10-31T14:57:46.246"},"comments":"The annotation was added by the NCBI Prokaryotic Genome Annotation Pipeline (PGAP). Information about PGAP can be found here: https://www.ncbi.nlm.nih.gov/genome/annotation_prok/","pairedAssembly":{"accession":"GCA_014284475.1","annotationName":"NCBI Prokaryotic Genome Annotation Pipeline (PGAP)","status":"current"},"refseqCategory":"representative genome","releaseDate":"2020-08-24","sequencingTech":"Illumina MiSeq","submitter":"National Energy Technology Laboratory | Leidos"},"assemblyStats":{"contigL50":9,"contigN50":117876,"gcCount":"1446997","gcPercent":44.5,"genomeCoverage":"18.0x","numberOfComponentSequences":78,"numberOfContigs":78,"totalSequenceLength":"3237487","totalUngappedLength":"3237487"},"averageNucleotideIdentity":{"bestAniMatch":{"ani":83.16,"assembly":"GCA_008086595.1","assemblyCoverage":28.96,"category":"type","organismName":"Acetobacterium paludosum","typeAssemblyCoverage":25.4},"category":"type","comment":"Assembly is the type_strain, mismatch is within genus and expected","matchStatus":"below_threshold_mismatch","submittedOrganism":"Acetobacterium fimetarium","submittedSpecies":"Acetobacterium fimetarium","taxonomyCheckStatus":"OK"},"checkmInfo":{"checkmMarkerSet":"Eubacteriaceae","checkmMarkerSetRank":"family","checkmSpeciesTaxId":52691,"checkmVersion":"v1.2.2","completeness":98.57,"completenessPercentile":100.0,"contamination":0.71},"currentAccession":"GCF_014284475.1","organism":{"infraspecificNames":{"strain":"DSM 8238"},"organismName":"Acetobacterium fimetarium","taxId":52691},"pairedAccession":"GCA_014284475.1","sourceDatabase":"SOURCE_DATABASE_REFSEQ","typeMaterial":{"typeDisplayText":"assembly from type material","typeLabel":"TYPE_MATERIAL"},"wgsInfo":{"masterWgsUrl":"https://www.ncbi.nlm.nih.gov/nuccore/WJBC00000000.1","wgsContigsUrl":"https://www.ncbi.nlm.nih.gov/Traces/wgs/WJBC01","wgsProjectAccession":"WJBC01"}}
{"accession":"GCF_014284495.1","annotationInfo":{"method":"Best-placed reference protein set; GeneMarkS-2+","name":"GCF_014284495.1-RS_2024_03_27","pipeline":"NCBI Prokaryotic Genome Annotation Pipeline (PGAP)","provider":"NCBI RefSeq","releaseDate":"2024-03-27","softwareVersion":"6.7","stats":{"geneCounts":{"nonCoding":74,"proteinCoding":3756,"pseudogene":30,"total":3860}}},"assemblyInfo":{"assemblyLevel":"Contig","assemblyMethod":"SPAdes v. 3.7.0","assemblyName":"ASM1428449v1","assemblyStatus":"current","assemblyType":"haploid","bioprojectAccession":"PRJNA586871","bioprojectLineage":[{"bioprojects":[{"accession":"PRJNA586871","title":"BioElectrochemical Systems Technology"}]}],"biosample":{"accession":"SAMN13171306","attributes":[{"name":"strain","value":"DSM 4132"},{"name":"collection_date","value":"1987-06-04"},{"name":"env_broad_scale","value":"ditch sediment"},{"name":"env_local_scale","value":"missing"},{"name":"env_medium","value":"missing"},{"name":"geo_loc_name","value":"Germany: Konstanz, Wollmatingen"},{"name":"isol_growth_condt","value":"missing"},{"name":"lat_lon","value":"missing"},{"name":"num_replicons","value":"missing"},{"name":"ref_biomaterial","value":"Tanaka and Pfenning, 1990"},{"name":"culture_collection","value":"DSM:4132"},{"name":"type-material","value":"type strain of Acetobacterium malicum"}],"bioprojects":[{"accession":"PRJNA586871"}],"description":{"comment":"Keywords: GSC:MIxS;MIGS:6.0","organism":{"organismName":"Acetobacterium malicum","taxId":52692},"title":"MIGS Cultured Bacterial/Archaeal sample from Acetobacterium malicum"},"lastUpdated":"2023-09-19T13:27:59.593","models":["MIGS.ba"],"owner":{"contacts":[{}],"name":"National Energy Technology Laboratory | Leidos"},"package":"MIGS.ba.6.0","publicationDate":"2020-08-26T00:00:00.000","sampleIds":[{"label":"Sample name","value":"malicum_contigs"}],"status":{"status":"live","when":"2020-08-26T18:38:17.437"},"submissionDate":"2019-10-31T14:57:46.206"},"comments":"The annotation was added by the NCBI Prokaryotic Genome Annotation Pipeline (PGAP). Information about PGAP can be found here: https://www.ncbi.nlm.nih.gov/genome/annotation_prok/","pairedAssembly":{"accession":"GCA_014284495.1","annotationName":"NCBI Prokaryotic Genome Annotation Pipeline (PGAP)","status":"current"},"refseqCategory":"representative genome","releaseDate":"2020-08-24","sequencingTech":"Illumina MiSeq","submitter":"National Energy Technology Laboratory | Leidos"},"assemblyStats":{"contigL50":7,"contigN50":224498,"gcCount":"1783169","gcPercent":43.5,"genomeCoverage":"25.0x","numberOfComponentSequences":71,"numberOfContigs":71,"totalSequenceLength":"4077227","totalUngappedLength":"4077227"},"averageNucleotideIdentity":{"bestAniMatch":{"ani":96.85,"assembly":"GCA_000472665.1","assemblyCoverage":79.84,"category":"type","organismName":"Acetobacterium dehalogenans","typeAssemblyCoverage":80.47},"category":"type","comment":"Assembly is the type_strain, mismatch is within genus and expected","matchStatus":"mismatch","submittedOrganism":"Acetobacterium malicum","submittedSpecies":"Acetobacterium malicum","taxonomyCheckStatus":"OK"},"checkmInfo":{"checkmMarkerSet":"Eubacteriaceae","checkmMarkerSetRank":"family","checkmSpeciesTaxId":52692,"checkmVersion":"v1.2.2","completeness":99.29,"completenessPercentile":100.0,"contamination":1.43},"currentAccession":"GCF_014284495.1","organism":{"infraspecificNames":{"strain":"DSM 4132"},"organismName":"Acetobacterium malicum","taxId":52692},"pairedAccession":"GCA_014284495.1","sourceDatabase":"SOURCE_DATABASE_REFSEQ","typeMaterial":{"typeDisplayText":"assembly from type material","typeLabel":"TYPE_MATERIAL"},"wgsInfo":{"masterWgsUrl":"https://www.ncbi.nlm.nih.gov/nuccore/WJBE00000000.1","wgsContigsUrl":"https://www.ncbi.nlm.nih.gov/Traces/wgs/WJBE01","wgsProjectAccession":"WJBE01"}}
{"accession":"GCF_014287995.1","annotationInfo":{"method":"Best-placed reference protein set; GeneMarkS-2+","name":"NCBI Prokaryotic Genome Annotation Pipeline (PGAP)","pipeline":"NCBI Prokaryotic Genome Annotation Pipeline (PGAP)","provider":"NCBI RefSeq","releaseDate":"2024-02-05","softwareVersion":"6.6","stats":{"geneCounts":{"nonCoding":62,"proteinCoding":3093,"pseudogene":67,"total":3222}}},"assemblyInfo":{"assemblyLevel":"Contig","assemblyMethod":"SOAPdenovo v. JUL-2013","assemblyName":"ASM1428799v1","assemblyStatus":"current","assemblyType":"haploid","bioprojectAccession":"PRJNA656402","bioprojectLineage":[{"bioprojects":[{"accession":"PRJNA656402","parentAccessions":["PRJDB9057"],"title":"human Gut Microbial Biobank (hGMB)"},{"accession":"PRJDB9057","title":"The Global Catalogue of Microorganisms (GCM) 10K type strain sequencing project"}]}],"biosample":{"accession":"SAMN15808673","attributes":[{"name":"strain","value":"NSJ-28"},{"name":"isolation_source","value":"feces"},{"name":"collection_date","value":"2018-06-01"},{"name":"geo_loc_name","value":"China:Beijing"},{"name":"sample_type","value":"cell culture"},{"name":"host","value":"Homo sapiens"},{"name":"type-material","value":"type strain of Agathobaculum faecis"}],"bioprojects":[{"accession":"PRJNA656402"}],"description":{"organism":{"organismName":"Agathobaculum faecis","taxId":2763013},"title":"Microbe sample from Agathobaculum faecis"},"lastUpdated":"2023-07-14T21:06:18.156","models":["Microbe, viral or environmental"],"owner":{"contacts":[{}],"name":"WFCC-MRCEN World Data Centre for Microoganisms(WDCM)"},"package":"Microbe.1.0","publicationDate":"2020-08-13T00:00:00.000","sampleIds":[{"label":"Sample name","value":"NSJ-28 of Agathobaculum faecis"}],"status":{"status":"live","when":"2020-08-17T07:54:55.253"},"submissionDate":"2020-08-13T05:08:05.420"},"comments":"The annotation was added by the NCBI Prokaryotic Genome Annotation Pipeline (PGAP). Information about PGAP can be found here: https://www.ncbi.nlm.nih.gov/genome/annotation_prok/","pairedAssembly":{"accession":"GCA_014287995.1","annotationName":"NCBI Prokaryotic Genome Annotation Pipeline (PGAP)","status":"current"},"refseqCategory":"representative genome","releaseDate":"2020-08-24","sequencingTech":"BGISEQ","submitter":"WFCC-MRCEN World Data Centre for Microoganisms(WDCM)"},"assemblyStats":{"contigL50":6,"contigN50":217543,"gcCount":"1732316","gcPercent":57.0,"genomeCoverage":"62.0x","numberOfComponentSequences":84,"numberOfContigs":84,"totalSequenceLength":"3052159","totalUngappedLength":"3052159"},"averageNucleotideIdentity":{"bestAniMatch":{"ani":99.66,"assembly":"GCA_025567315.1","assemblyCoverage":88.67,"category":"suspected_type","organismName":"Agathobaculum ammoniilyticum","typeAssemblyCoverage":90.47},"category":"suspected_type","comment":"assembly is type_material","matchStatus":"mismatch","submittedOrganism":"Agathobaculum faecis","submittedSpecies":"Agathobaculum faecis","taxonomyCheckStatus":"Inconclusive"},"checkmInfo":{"checkmMarkerSet":"Clostridiales","checkmMarkerSetRank":"order","checkmSpeciesTaxId":2763013,"checkmVersion":"v1.2.2","completeness":99.12,"completenessPercentile":100.0,"contamination":0.44},"currentAccession":"GCF_014287995.1","organism":{"infraspecificNames":{"strain":"NSJ-28"},"organismName":"Agathobaculum faecis","taxId":2763013},"pairedAccession":"GCA_014287995.1","sourceDatabase":"SOURCE_DATABASE_REFSEQ","typeMaterial":{"typeDisplayText":"assembly from type material","typeLabel":"TYPE_MATERIAL"},"wgsInfo":{"masterWgsUrl":"https://www.ncbi.nlm.nih.gov/nuccore/JACOPL000000000.1","wgsContigsUrl":"https://www.ncbi.nlm.nih.gov/Traces/wgs/JACOPL01","wgsProjectAccession":"JACOPL01"}}
{"accession":"GCF_014288055.1","annotationInfo":{"method":"Best-placed reference protein set; GeneMarkS-2+","name":"NCBI Prokaryotic Genome Annotation Pipeline (PGAP)","pipeline":"NCBI Prokaryotic Genome Annotation Pipeline (PGAP)","provider":"NCBI RefSeq","releaseDate":"2024-02-05","softwareVersion":"6.6","stats":{"geneCounts":{"nonCoding":76,"proteinCoding":2385,"pseudogene":29,"total":2490}}},"assemblyInfo":{"assemblyLevel":"Contig","assemblyMethod":"SOAPdenovo v. JUL-2013","assemblyName":"ASM1428805v1","assemblyStatus":"current","assemblyType":"haploid","bioprojectAccession":"PRJNA656402","bioprojectLineage":[{"bioprojects":[{"accession":"PRJNA656402","parentAccessions":["PRJDB9057"],"title":"human Gut Microbial Biobank (hGMB)"},{"accession":"PRJDB9057","title":"The Global Catalogue of Microorganisms (GCM) 10K type strain sequencing project"}]}],"biosample":{"accession":"SAMN15808672","attributes":[{"name":"strain","value":"M2"},{"name":"isolation_source","value":"feces"},{"name":"collection_date","value":"2018-06-01"},{"name":"geo_loc_name","value":"China:Beijing"},{"name":"sample_type","value":"cell culture"},{"name":"host","value":"Homo sapiens"},{"name":"type-material","value":"type strain of Agathobaculum hominis"}],"bioprojects":[{"accession":"PRJNA656402"}],"description":{"organism":{"organismName":"Agathobaculum hominis","taxId":2763014},"title":"Microbe sample from Agathobaculum hominis"},"lastUpdated":"2023-07-14T21:06:18.123","models":["Microbe, viral or environmental"],"owner":{"contacts":[{}],"name":"WFCC-MRCEN World Data Centre for Microoganisms(WDCM)"},"package":"Microbe.1.0","publicationDate":"2020-08-13T00:00:00.000","sampleIds":[{"label":"Sample name","value":"M2 of Agathobaculum hominis"}],"status":{"status":"live","when":"2020-08-17T07:54:55.285"},"submissionDate":"2020-08-13T05:01:05.846"},"comments":"The annotation was added by the NCBI Prokaryotic Genome Annotation Pipeline (PGAP). Information about PGAP can be found here: https://www.ncbi.nlm.nih.gov/genome/annotation_prok/","pairedAssembly":{"accession":"GCA_014288055.1","annotationName":"NCBI Prokaryotic Genome Annotation Pipeline (PGAP)","status":"current"},"refseqCategory":"representative genome","releaseDate":"2020-08-24","sequencingTech":"BGISEQ","submitter":"WFCC-MRCEN World Data Centre for Microoganisms(WDCM)"},"assemblyStats":{"contigL50":5,"contigN50":260192,"gcCount":"1458337","gcPercent":57.0,"genomeCoverage":"62.0x","numberOfComponentSequences":22,"numberOfContigs":22,"totalSequenceLength":"2563169","totalUngappedLength":"2563169"},"averageNucleotideIdentity":{"bestAniMatch":{"ani":86.53,"assembly":"GCA_016586375.1","assemblyCoverage":30.21,"category":"type","organismName":"Butyricicoccus faecihominis","typeAssemblyCoverage":25.58},"category":"type","comment":"na","matchStatus":"below_threshold_mismatch","submittedOrganism":"Agathobaculum hominis","submittedSpecies":"Agathobaculum hominis","taxonomyCheckStatus":"Inconclusive"},"checkmInfo":{"checkmMarkerSet":"Clostridiales","checkmMarkerSetRank":"order","checkmSpeciesTaxId":2763014,"checkmVersion":"v1.2.2","completeness":99.12,"completenessPercentile":100.0},"currentAccession":"GCF_014288055.1","organism":{"infraspecificNames":{"strain":"M2"},"organismName":"Agathobaculum hominis","taxId":2763014},"pairedAccession":"GCA_014288055.1","sourceDatabase":"SOURCE_DATABASE_REFSEQ","typeMaterial":{"typeDisplayText":"assembly from type material","typeLabel":"TYPE_MATERIAL"},"wgsInfo":{"masterWgsUrl":"https://www.ncbi.nlm.nih.gov/nuccore/JACOPK000000000.1","wgsContigsUrl":"https://www.ncbi.nlm.nih.gov/Traces/wgs/JACOPK01","wgsProjectAccession":"JACOPK01"}}
{"accession":"GCF_014323705.1","annotationInfo":{"method":"Best-placed reference protein set; GeneMarkS-2+","name":"NCBI Prokaryotic Genome Annotation Pipeline (PGAP)","pipeline":"NCBI Prokaryotic Genome Annotation Pipeline (PGAP)","provider":"NCBI RefSeq","releaseDate":"2023-09-30","softwareVersion":"6.6","stats":{"geneCounts":{"nonCoding":76,"proteinCoding":7658,"pseudogene":99,"total":7833}}},"assemblyInfo":{"assemblyLevel":"Contig","assemblyMethod":"SPAdes v. 3.13.0","assemblyName":"ASM1432370v1","assemblyStatus":"current","assemblyType":"haploid","bioprojectAccession":"PRJNA629426","bioprojectLineage":[{"bioprojects":[{"accession":"PRJNA629426","title":"Actinomadura alba strain:HBUM206468 Genome sequencing and assembly"}]}],"biosample":{"accession":"SAMN14775380","attributes":[{"name":"strain","value":"HBUM206468"},{"name":"host","value":"soil"},{"name":"collection_date","value":"2019-11"},{"name":"geo_loc_name","value":"China: Yunnan"},{"name":"sample_type","value":"cell culture"}],"bioprojects":[{"accession":"PRJNA629426"}],"description":{"organism":{"organismName":"Actinomadura alba","taxId":406431},"title":"Microbe sample from Actinomadura alba"},"lastUpdated":"2021-02-28T09:24:17.184","models":["Microbe, viral or environmental"],"owner":{"contacts":[{}],"name":"Hebei University"},"package":"Microbe.1.0","publicationDate":"2020-08-29T00:00:00.000","sampleIds":[{"label":"Sample name","value":"Actinomadura alba"},{"db":"SRA","value":"SRS6577021"}],"status":{"status":"live","when":"2020-08-29T12:38:21.943"},"submissionDate":"2020-04-29T23:08:04.270"},"comments":"The annotation was added by the NCBI Prokaryotic Genome Annotation Pipeline (PGAP). Information about PGAP can be found here: https://www.ncbi.nlm.nih.gov/genome/annotation_prok/","pairedAssembly":{"accession":"GCA_014323705.1","annotationName":"NCBI Prokaryotic Genome Annotation Pipeline (PGAP)","status":"current"},"refseqCategory":"representative genome","releaseDate":"2020-08-28","sequencingTech":"Illumina HiSeq","submitter":"Hebei University"},"assemblyStats":{"contigL50":14,"contigN50":210867,"gcCount":"5842042","gcPercent":69.5,"genomeCoverage":"87.3x","numberOfComponentSequences":100,"numberOfContigs":100,"totalSequenceLength":"8382704","totalUngappedLength":"8382704"},"averageNucleotideIdentity":{"bestAniMatch":{"ani":83.22,"assembly":"GCA_003289645.1","assemblyCoverage":10.01,"category":"type","organismName":"Actinomadura craniellae","typeAssemblyCoverage":11.18},"category":"category_na","comment":"na","matchStatus":"below_threshold_mismatch","submittedOrganism":"Actinomadura alba","submittedSpecies":"Actinomadura alba","taxonomyCheckStatus":"Inconclusive"},"checkmInfo":{"checkmMarkerSet":"Actinomadura","checkmMarkerSetRank":"genus","checkmSpeciesTaxId":406431,"checkmVersion":"v1.2.2","completeness":87.66,"completenessPercentile":100.0,"contamination":13.15},"currentAccession":"GCF_014323705.1","organism":{"infraspecificNames":{"strain":"HBUM206468"},"organismName":"Actinomadura alba","taxId":406431},"pairedAccession":"GCA_014323705.1","sourceDatabase":"SOURCE_DATABASE_REFSEQ","wgsInfo":{"masterWgsUrl":"https://www.ncbi.nlm.nih.gov/nuccore/JABVEC000000000.1","wgsContigsUrl":"https://www.ncbi.nlm.nih.gov/Traces/wgs/JABVEC01","wgsProjectAccession":"JABVEC01"}}
{"accession":"GCF_014323725.1","annotationInfo":{"method":"Best-placed reference protein set; GeneMarkS-2+","name":"NCBI Prokaryotic Genome Annotation Pipeline (PGAP)","pipeline":"NCBI Prokaryotic Genome Annotation Pipeline (PGAP)","provider":"NCBI RefSeq","releaseDate":"2023-09-30","softwareVersion":"6.6","stats":{"geneCounts":{"nonCoding":63,"proteinCoding":6280,"pseudogene":73,"total":6416}}},"assemblyInfo":{"assemblyLevel":"Contig","assemblyMethod":"SOAPdenovo v. 2.04","assemblyName":"ASM1432372v1","assemblyStatus":"current","assemblyType":"haploid","bioprojectAccession":"PRJNA595056","bioprojectLineage":[{"bioprojects":[{"accession":"PRJNA595056","title":"Actinokineospora xionganensis strain:HBU206404 Genome sequencing and assembly"}]}],"biosample":{"accession":"SAMN13545375","attributes":[{"name":"strain","value":"HBU206404"},{"name":"isolation_source","value":"lakeside soil"},{"name":"collection_date","value":"2019-03-24"},{"name":"geo_loc_name","value":"China:Xiongan"},{"name":"sample_type","value":"cell culture"},{"name":"type-material","value":"type strain of Actinokineospora xionganensis"}],"bioprojects":[{"accession":"PRJNA595056"}],"description":{"organism":{"organismName":"Actinokineospora xionganensis","taxId":2684470},"title":"Microbe sample from Actinokineospora xiongansis"},"lastUpdated":"2021-04-13T21:03:56.828","models":["Microbe, viral or environmental"],"owner":{"contacts":[{}],"name":"Hebei University"},"package":"Microbe.1.0","publicationDate":"2019-12-13T00:00:00.000","sampleIds":[{"label":"Sample name","value":"Actinokineospora xiongansis"},{"db":"SRA","value":"SRS6252736"}],"status":{"status":"live","when":"2019-12-13T08:01:13.367"},"submissionDate":"2019-12-12T04:29:03.766"},"comments":"The annotation was added by the NCBI Prokaryotic Genome Annotation Pipeline (PGAP). Information about PGAP can be found here: https://www.ncbi.nlm.nih.gov/genome/annotation_prok/","pairedAssembly":{"accession":"GCA_014323725.1","annotationName":"NCBI Prokaryotic Genome Annotation Pipeline (PGAP)","status":"current"},"refseqCategory":"representative genome","releaseDate":"2020-08-28","sequencingTech":"Illumina HiSeq","submitter":"Hebei University"},"assemblyStats":{"contigL50":8,"contigN50":325226,"gcCount":"4744424","gcPercent":69.5,"genomeCoverage":"218.4x","numberOfComponentSequences":70,"numberOfContigs":70,"totalSequenceLength":"6813329","totalUngappedLength":"6813329"},"averageNucleotideIdentity":{"bestAniMatch":{"ani":92.25,"assembly":"GCA_004362515.1","assemblyCoverage":76.93,"category":"type","organismName":"Actinokineospora alba","typeAssemblyCoverage":71.91},"category":"type","comment":"Assembly is the type_strain, mismatch is within genus and expected","matchStatus":"below_threshold_mismatch","submittedOrganism":"Actinokineospora xionganensis","submittedSpecies":"Actinokineospora xionganensis","taxonomyCheckStatus":"OK"},"checkmInfo":{"checkmMarkerSet":"Pseudonocardiaceae","checkmMarkerSetRank":"family","checkmSpeciesTaxId":2684470,"checkmVersion":"v1.2.2","completeness":99.23,"completenessPercentile":100.0,"contamination":1.16},"currentAccession":"GCF_014323725.1","organism":{"infraspecificNames":{"strain":"HBU206404"},"organismName":"Actinokineospora xionganensis","taxId":2684470},"pairedAccession":"GCA_014323725.1","sourceDatabase":"SOURCE_DATABASE_REFSEQ","typeMaterial":{"typeDisplayText":"assembly from type material","typeLabel":"TYPE_MATERIAL"},"wgsInfo":{"masterWgsUrl":"https://www.ncbi.nlm.nih.gov/nuccore/JABVED000000000.1","wgsContigsUrl":"https://www.ncbi.nlm.nih.gov/Traces/wgs/JABVED01","wgsProjectAccession":"JABVED01"}}
{"accession":"GCF_014595995.2","annotationInfo":{"method":"Best-placed reference protein set; GeneMarkS-2+","name":"NCBI Prokaryotic Genome Annotation Pipeline (PGAP)","pipeline":"NCBI Prokaryotic Genome Annotation Pipeline (PGAP)","provider":"NCBI RefSeq","releaseDate":"2023-04-28","softwareVersion":"6.5","stats":{"geneCounts":{"nonCoding":61,"proteinCoding":2348,"pseudogene":46,"total":2455}}},"assemblyInfo":{"assemblyLevel":"Complete Genome","assemblyMethod":"HGAP v. 4.0","assemblyName":"ASM1459599v2","assemblyStatus":"current","assemblyType":"haploid","bioprojectAccession":"PRJNA639453","bioprojectLineage":[{"bioprojects":[{"accession":"PRJNA639453","title":"Actinomyces sp. ZJ750"}]}],"biosample":{"accession":"SAMN15237431","attributes":[{"name":"strain","value":"ZJ750"},{"name":"host","value":"Marmot"},{"name":"collection_date","value":"2018-07-30"},{"name":"geo_loc_name","value":"China"},{"name":"sample_type","value":"pure cultures of bacteria"},{"name":"type-material","value":"type strain of Actinomyces respiraculi"}],"bioprojects":[{"accession":"PRJNA639453"}],"description":{"organism":{"organismName":"Actinomyces respiraculi","taxId":2744574},"title":"Microbe sample from Actinomyces respiraculi"},"lastUpdated":"2021-07-25T04:43:19.776","models":["Microbe, viral or environmental"],"owner":{"contacts":[{}],"name":"Chinese Center for Disease Control and Prevention"},"package":"Microbe.1.0","publicationDate":"2020-06-15T00:00:00.000","sampleIds":[{"label":"Sample name","value":"Actinomyces sp. ZJ750"}],"status":{"status":"live","when":"2020-06-15T10:35:04.365"},"submissionDate":"2020-06-15T09:34:04.366"},"comments":"The annotation was added by the NCBI Prokaryotic Genome Annotation Pipeline (PGAP). Information about PGAP can be found here: https://www.ncbi.nlm.nih.gov/genome/annotation_prok/","pairedAssembly":{"accession":"GCA_014595995.2","annotationName":"NCBI Prokaryotic Genome Annotation Pipeline (PGAP)","status":"current"},"refseqCategory":"representative genome","releaseDate":"2020-11-23","sequencingTech":"PacBio Sequel","submitter":"Chinese Center for Disease Control and Prevention"},"assemblyStats":{"contigL50":1,"contigN50":2912106,"gcCount":"2041923","gcPercent":70.0,"genomeCoverage":"336.0x","numberOfComponentSequences":1,"numberOfContigs":1,"numberOfScaffolds":1,"scaffoldL50":1,"scaffoldN50":2912106,"totalNumberOfChromosomes":1,"totalSequenceLength":"2912106","totalUngappedLength":"2912106"},"averageNucleotideIdentity":{"bestAniMatch":{"ani":87.39,"assembly":"GCA_015711475.2","assemblyCoverage":16.46,"category":"type","organismName":"Actinomyces trachealis","typeAssemblyCoverage":18.98},"category":"type","comment":"Assembly is the type_strain, mismatch is within genus and expected","matchStatus":"below_threshold_mismatch","submittedOrganism":"Actinomyces respiraculi","submittedSpecies":"Actinomyces respiraculi","taxonomyCheckStatus":"OK"},"checkmInfo":{"checkmMarkerSet":"Actinomyces","checkmMarkerSetRank":"genus","checkmSpeciesTaxId":2744574,"checkmVersion":"v1.2.2","completeness":99.53,"completenessPercentile":100.0,"contamination":0.47},"currentAccession":"GCF_014595995.2","organism":{"infraspecificNames":{"strain":"ZJ750"},"organismName":"Actinomyces respiraculi","taxId":2744574},"pairedAccession":"GCA_014595995.2","sourceDatabase":"SOURCE_DATABASE_REFSEQ","typeMaterial":{"typeDisplayText":"assembly from type material","typeLabel":"TYPE_MATERIAL"}}
{"accession":"GCF_014596935.1","annotationInfo":{"method":"Best-placed reference protein set; GeneMarkS-2+","name":"NCBI Prokaryotic Genome Annotation Pipeline (PGAP)","pipeline":"NCBI Prokaryotic Genome Annotation Pipeline (PGAP)","provider":"NCBI RefSeq","releaseDate":"2023-10-23","softwareVersion":"6.6","stats":{"geneCounts":{"nonCoding":59,"proteinCoding":3252,"pseudogene":18,"total":3329}}},"assemblyInfo":{"assemblyLevel":"Scaffold","assemblyMethod":"SPAdes v. 2.0.2","assemblyName":"ASM1459693v1","assemblyStatus":"current","assemblyType":"haploid","bioprojectAccession":"PRJNA662230","bioprojectLineage":[{"bioprojects":[{"accession":"PRJNA662230","title":"Aestuariibaculum suncheonense strain:SC17 Genome sequencing and assembly"}]}],"biosample":{"accession":"SAMN16078603","attributes":[{"name":"strain","value":"SC17"},{"name":"isolation_source","value":"coastal sediment"},{"name":"collection_date","value":"not collected"},{"name":"geo_loc_name","value":"not collected"},{"name":"sample_type","value":"soil"},{"name":"type-material","value":"type strain of Aestuariibaculum suncheonense"}],"description":{"organism":{"organismName":"Aestuariibaculum suncheonense","taxId":1028745},"title":"Microbe sample from Aestuariibaculum suncheonense"},"lastUpdated":"2020-09-10T06:24:52.366","models":["Microbe, viral or environmental"],"owner":{"contacts":[{}],"name":"Zhejiang University"},"package":"Microbe.1.0","publicationDate":"2020-09-08T00:00:00.000","sampleIds":[{"label":"Sample name","value":"Sample_B"}],"status":{"status":"live","when":"2020-09-08T08:51:05.170"},"submissionDate":"2020-09-08T08:51:05.170"},"comments":"The annotation was added by the NCBI Prokaryotic Genome Annotation Pipeline (PGAP). Information about PGAP can be found here: https://www.ncbi.nlm.nih.gov/genome/annotation_prok/","pairedAssembly":{"accession":"GCA_014596935.1","annotationName":"NCBI Prokaryotic Genome Annotation Pipeline (PGAP)","status":"current"},"refseqCategory":"representative genome","releaseDate":"2020-09-15","sequencingTech":"Illumina HiSeq","submitter":"Zhejiang University"},"assemblyStats":{"contigL50":4,"contigN50":363180,"gcCount":"1426460","gcPercent":35.5,"genomeCoverage":"100.0x","numberOfComponentSequences":86,"numberOfContigs":94,"numberOfScaffolds":86,"scaffoldL50":2,"scaffoldN50":668623,"totalSequenceLength":"4037004","totalUngappedLength":"4036294"},"averageNucleotideIdentity":{"bestAniMatch":{"ani":85.06,"assembly":"GCA_032926325.1","assemblyCoverage":63.43,"category":"type","organismName":"Aestuariibaculum lutulentum","typeAssemblyCoverage":67.68},"category":"type","comment":"Assembly is the type_strain, mismatch is within genus and expected","matchStatus":"below_threshold_mismatch","submittedOrganism":"Aestuariibaculum suncheonense","submittedSpecies":"Aestuariibaculum suncheonense","taxonomyCheckStatus":"OK"},"checkmInfo":{"checkmMarkerSet":"Flavobacteriaceae","checkmMarkerSetRank":"family","checkmSpeciesTaxId":1028745,"checkmVersion":"v1.2.2","completeness":100.0,"completenessPercentile":100.0,"contamination":0.97},"currentAccession":"GCF_014596935.1","organism":{"infraspecificNames":{"strain":"SC17"},"organismName":"Aestuariibaculum suncheonense","taxId":1028745},"pairedAccession":"GCA_014596935.1","sourceDatabase":"SOURCE_DATABASE_REFSEQ","typeMaterial":{"typeDisplayText":"assembly from type material","typeLabel":"TYPE_MATERIAL"},"wgsInfo":{"masterWgsUrl":"https://www.ncbi.nlm.nih.gov/nuccore/JACVXC000000000.1","wgsContigsUrl":"https://www.ncbi.nlm.nih.gov/Traces/wgs/JACVXC01","wgsProjectAccession":"JACVXC01"}}
{"accession":"GCF_014596945.1","annotationInfo":{"method":"Best-placed reference protein set; GeneMarkS-2+","name":"NCBI Prokaryotic Genome Annotation Pipeline (PGAP)","pipeline":"NCBI Prokaryotic Genome Annotation Pipeline (PGAP)","provider":"NCBI RefSeq","releaseDate":"2023-10-23","softwareVersion":"6.6","stats":{"geneCounts":{"nonCoding":54,"proteinCoding":3316,"pseudogene":14,"total":3384}}},"assemblyInfo":{"assemblyLevel":"Scaffold","assemblyMethod":"SPAdes v. 2.0.2","assemblyName":"ASM1459694v1","assemblyStatus":"current","assemblyType":"haploid","bioprojectAccession":"PRJNA662220","bioprojectLineage":[{"bioprojects":[{"accession":"PRJNA662220","title":"Aestuariibaculum sediminum strain:TT11 Genome sequencing and assembly"}]}],"biosample":{"accession":"SAMN16078551","attributes":[{"name":"strain","value":"TT11"},{"name":"isolation_source","value":"coastal sediment"},{"name":"collection_date","value":"2019-10-30"},{"name":"geo_loc_name","value":"not collected"},{"name":"sample_type","value":"soil"},{"name":"type-material","value":"type strain of Aestuariibaculum sediminum"}],"bioprojects":[{"accession":"PRJNA662220"}],"description":{"organism":{"organismName":"Aestuariibaculum sediminum","taxId":2770637},"title":"Microbe sample from Aestuariibaculum sp."},"lastUpdated":"2021-03-29T21:04:15.479","models":["Microbe, viral or environmental"],"owner":{"contacts":[{}],"name":"Zhejiang University"},"package":"Microbe.1.0","publicationDate":"2020-09-08T00:00:00.000","sampleIds":[{"label":"Sample name","value":"Sample_A"}],"status":{"status":"live","when":"2020-09-08T16:30:06.139"},"submissionDate":"2020-09-08T08:38:05.046"},"comments":"The annotation was added by the NCBI Prokaryotic Genome Annotation Pipeline (PGAP). Information about PGAP can be found here: https://www.ncbi.nlm.nih.gov/genome/annotation_prok/","pairedAssembly":{"accession":"GCA_014596945.1","annotationName":"NCBI Prokaryotic Genome Annotation Pipeline (PGAP)","status":"current"},"refseqCategory":"representative genome","releaseDate":"2020-09-15","sequencingTech":"Illumina HiSeq","submitter":"Zhejiang University"},"assemblyStats":{"contigL50":4,"contigN50":379548,"gcCount":"1383366","gcPercent":34.0,"genomeCoverage":"100.0x","numberOfComponentSequences":21,"numberOfContigs":31,"numberOfScaffolds":21,"scaffoldL50":3,"scaffoldN50":604431,"totalSequenceLength":"4043315","totalUngappedLength":"4042396"},"averageNucleotideIdentity":{"bestAniMatch":{"ani":82.0,"assembly":"GCA_014596975.1","assemblyCoverage":36.01,"category":"type","organismName":"Aestuariibaculum marinum","typeAssemblyCoverage":38.53},"category":"type","comment":"Assembly is the type_strain, mismatch is within genus and expected","matchStatus":"below_threshold_mismatch","submittedOrganism":"Aestuariibaculum sediminum","submittedSpecies":"Aestuariibaculum sediminum","taxonomyCheckStatus":"OK"},"checkmInfo":{"checkmMarkerSet":"Flavobacteriaceae","checkmMarkerSetRank":"family","checkmSpeciesTaxId":2770637,"checkmVersion":"v1.2.2","completeness":99.68,"completenessPercentile":100.0,"contamination":0.32},"currentAccession":"GCF_014596945.1","organism":{"infraspecificNames":{"strain":"TT11"},"organismName":"Aestuariibaculum sediminum","taxId":2770637},"pairedAccession":"GCA_014596945.1","sourceDatabase":"SOURCE_DATABASE_REFSEQ","typeMaterial":{"typeDisplayText":"assembly from type material","typeLabel":"TYPE_MATERIAL"},"wgsInfo":{"masterWgsUrl":"https://www.ncbi.nlm.nih.gov/nuccore/JACVXB000000000.1","wgsContigsUrl":"https://www.ncbi.nlm.nih.gov/Traces/wgs/JACVXB01","wgsProjectAccession":"JACVXB01"}}
{"accession":"GCF_014596975.1","annotationInfo":{"method":"Best-placed reference protein set; GeneMarkS-2+","name":"NCBI Prokaryotic Genome Annotation Pipeline (PGAP)","pipeline":"NCBI Prokaryotic Genome Annotation Pipeline (PGAP)","provider":"NCBI RefSeq","releaseDate":"2023-10-23","softwareVersion":"6.6","stats":{"geneCounts":{"nonCoding":57,"proteinCoding":3171,"pseudogene":22,"total":3250}}},"assemblyInfo":{"assemblyLevel":"Scaffold","assemblyMethod":"SPAdes v. 3.0.0","assemblyName":"ASM1459697v1","assemblyStatus":"current","assemblyType":"haploid","bioprojectAccession":"PRJNA662231","bioprojectLineage":[{"bioprojects":[{"accession":"PRJNA662231","title":"Aestuariibaculum marinum strain:IP7 Genome sequencing and assembly"}]}],"biosample":{"accession":"SAMN16078626","attributes":[{"name":"strain","value":"IP7"},{"name":"host","value":"algae"},{"name":"isolation_source","value":"coastal sediment"},{"name":"collection_date","value":"not collected"},{"name":"geo_loc_name","value":"not collected"},{"name":"sample_type","value":"seawater"},{"name":"type-material","value":"type material of Aestuariibaculum marinum"}],"description":{"organism":{"organismName":"Aestuariibaculum marinum","taxId":2683592},"title":"Microbe sample from Aestuariibaculum marinum"},"lastUpdated":"2020-09-10T06:38:17.544","models":["Microbe, viral or environmental"],"owner":{"contacts":[{}],"name":"Zhejiang University"},"package":"Microbe.1.0","publicationDate":"2020-09-08T00:00:00.000","sampleIds":[{"label":"Sample name","value":"Sample_C"}],"status":{"status":"live","when":"2020-09-08T08:59:04.774"},"submissionDate":"2020-09-08T08:59:04.773"},"comments":"The annotation was added by the NCBI Prokaryotic Genome Annotation Pipeline (PGAP). Information about PGAP can be found here: https://www.ncbi.nlm.nih.gov/genome/annotation_prok/","pairedAssembly":{"accession":"GCA_014596975.1","annotationName":"NCBI Prokaryotic Genome Annotation Pipeline (PGAP)","status":"current"},"refseqCategory":"representative genome","releaseDate":"2020-09-15","sequencingTech":"Illumina HiSeq","submitter":"Zhejiang University"},"assemblyStats":{"contigL50":6,"contigN50":247765,"gcCount":"1330503","gcPercent":35.0,"genomeCoverage":"100.0x","numberOfComponentSequences":119,"numberOfContigs":127,"numberOfScaffolds":119,"scaffoldL50":3,"scaffoldN50":331506,"totalSequenceLength":"3778745","totalUngappedLength":"3778123"},"averageNucleotideIdentity":{"bestAniMatch":{"ani":86.1,"assembly":"GCA_022488045.1","assemblyCoverage":73.78,"category":"type","organismName":"Aestuariibaculum lutulentum","typeAssemblyCoverage":72.19},"category":"type","comment":"Assembly is the type_strain, mismatch is within genus and expected","matchStatus":"below_threshold_mismatch","submittedOrganism":"Aestuariibaculum marinum","submittedSpecies":"Aestuariibaculum marinum","taxonomyCheckStatus":"OK"},"checkmInfo":{"checkmMarkerSet":"Flavobacteriaceae","checkmMarkerSetRank":"family","checkmSpeciesTaxId":2683592,"checkmVersion":"v1.2.2","completeness":100.0,"completenessPercentile":100.0,"contamination":1.13},"currentAccession":"GCF_014596975.1","organism":{"infraspecificNames":{"strain":"IP7"},"organismName":"Aestuariibaculum marinum","taxId":2683592},"pairedAccession":"GCA_014596975.1","sourceDatabase":"SOURCE_DATABASE_REFSEQ","typeMaterial":{"typeDisplayText":"assembly from type material","typeLabel":"TYPE_MATERIAL"},"wgsInfo":{"masterWgsUrl":"https://www.ncbi.nlm.nih.gov/nuccore/JACVXD000000000.1","wgsContigsUrl":"https://www.ncbi.nlm.nih.gov/Traces/wgs/JACVXD01","wgsProjectAccession":"JACVXD01"}}
{"accession":"GCF_014635245.1","annotationInfo":{"method":"Best-placed reference protein set; GeneMarkS-2+","name":"NCBI Prokaryotic Genome Annotation Pipeline (PGAP)","pipeline":"NCBI Prokaryotic Genome Annotation Pipeline (PGAP)","provider":"NCBI RefSeq","releaseDate":"2023-08-28","softwareVersion":"6.6","stats":{"geneCounts":{"nonCoding":52,"proteinCoding":3562,"pseudogene":18,"total":3632}}},"assemblyInfo":{"assemblyLevel":"Contig","assemblyMethod":"gcType assembly pipeline","assemblyName":"ASM1463524v1","assemblyStatus":"current","assemblyType":"haploid","bioprojectAccession":"PRJDB10511","bioprojectLineage":[{"bioprojects":[{"accession":"PRJDB10511","parentAccessions":["PRJDB9057"],"title":"De novo sequencing and analysis for CCM strains in GCM 10K project"},{"accession":"PRJDB9057","title":"The Global Catalogue of Microorganisms (GCM) 10K type strain sequencing project"}]}],"biosample":{"accession":"SAMD00244855","attributes":[{"name":"sample_name","value":"CCM 7684"},{"name":"collection_date","value":"missing"},{"name":"env_broad_scale","value":"not applicable"},{"name":"env_local_scale","value":"not applicable"},{"name":"env_medium","value":"not applicable"},{"name":"geo_loc_name","value":"not applicable"},{"name":"isol_growth_condt","value":"missing"},{"name":"lat_lon","value":"not applicable"},{"name":"locus_tag_prefix","value":"GCM10007276"},{"name":"num_replicons","value":"not applicable"},{"name":"project_name","value":"De novo sequencing and analysis for strain CCM 7684 of Agaricicola taiwanensis"},{"name":"ref_biomaterial","value":"missing"},{"name":"strain","value":"CCM 7684"},{"name":"type-material","value":"type strain of Agaricicola taiwanensis"}],"bioprojects":[{"accession":"PRJDB10511"}],"description":{"comment":"Keywords: GSC:MIxS;MIGS:6.0","organism":{"organismName":"Agaricicola taiwanensis","taxId":591372},"title":"strain CCM 7684 of Agaricicola taiwanensis"},"lastUpdated":"2022-04-04T05:56:56.000","models":["MIGS.ba"],"owner":{"name":"WFCC-MIRCEN World Data Centre for Microorganisms (WDCM)"},"package":"MIGS.ba.6.0","publicationDate":"2020-09-02T00:00:00.000","status":{"status":"live","when":"2020-09-03T01:01:08.185"},"submissionDate":"2020-09-03T01:01:08.183"},"comments":"Genome sequencing and analysis were conducted under the Global Catalogue of Microorganisms (GCM) 10K type strain sequencing project (http://gctype.wdcm.org). The genomic data are also available at http://gctype.wdcm.org/sequencing/GCM10007276\nAnnotated by DFAST v.1.2.3 (https://dfast.nig.ac.jp)","pairedAssembly":{"accession":"GCA_014635245.1","annotationName":"Annotation submitted by WFCC-MIRCEN World Data Centre for Microorganisms (WDCM)","status":"current"},"refseqCategory":"representative genome","releaseDate":"2020-09-12","sequencingTech":"Illumina HiSeq X Ten","submitter":"WFCC-MIRCEN World Data Centre for Microorganisms (WDCM)"},"assemblyStats":{"contigL50":2,"contigN50":1248194,"gcCount":"2369132","gcPercent":63.0,"genomeCoverage":"110.0x","numberOfComponentSequences":17,"numberOfContigs":17,"totalSequenceLength":"3760381","totalUngappedLength":"3760381"},"averageNucleotideIdentity":{"bestAniMatch":{"ani":81.92,"assembly":"GCA_003667445.1","assemblyCoverage":3.0,"category":"type","organismName":"Xanthobacter tagetidis","typeAssemblyCoverage":2.27},"category":"type","comment":"Assembly is the type_strain, no match is expected","matchStatus":"low_coverage","submittedOrganism":"Agaricicola taiwanensis","submittedSpecies":"Agaricicola taiwanensis","taxonomyCheckStatus":"OK"},"checkmInfo":{"checkmMarkerSet":"Rhodobacteraceae","checkmMarkerSetRank":"family","checkmSpeciesTaxId":591372,"checkmVersion":"v1.2.2","completeness":97.83,"completenessPercentile":100.0,"contamination":0.59},"currentAccession":"GCF_014635245.1","organism":{"infraspecificNames":{"strain":"CCM 7684"},"organismName":"Agaricicola taiwanensis","taxId":591372},"pairedAccession":"GCA_014635245.1","sourceDatabase":"SOURCE_DATABASE_REFSEQ","typeMaterial":{"typeDisplayText":"assembly from type material","typeLabel":"TYPE_MATERIAL"},"wgsInfo":{"masterWgsUrl":"https://www.ncbi.nlm.nih.gov/nuccore/BMCP00000000.1","wgsContigsUrl":"https://www.ncbi.nlm.nih.gov/Traces/wgs/BMCP01","wgsProjectAccession":"BMCP01"}}
{"accession":"GCF_014635545.1","annotationInfo":{"method":"Best-placed reference protein set; GeneMarkS-2+","name":"NCBI Prokaryotic Genome Annotation Pipeline (PGAP)","pipeline":"NCBI Prokaryotic Genome Annotation Pipeline (PGAP)","provider":"NCBI RefSeq","releaseDate":"2023-08-28","softwareVersion":"6.6","stats":{"geneCounts":{"nonCoding":74,"proteinCoding":3575,"pseudogene":43,"total":3692}}},"assemblyInfo":{"assemblyLevel":"Scaffold","assemblyMethod":"gcType assembly pipeline","assemblyName":"ASM1463554v1","assemblyStatus":"current","assemblyType":"haploid","bioprojectAccession":"PRJDB10511","bioprojectLineage":[{"bioprojects":[{"accession":"PRJDB10511","parentAccessions":["PRJDB9057"],"title":"De novo sequencing and analysis for CCM strains in GCM 10K project"},{"accession":"PRJDB9057","title":"The Global Catalogue of Microorganisms (GCM) 10K type strain sequencing project"}]}],"biosample":{"accession":"SAMD00244867","attributes":[{"name":"sample_name","value":"CCM 8635"},{"name":"collection_date","value":"missing"},{"name":"env_broad_scale","value":"not applicable"},{"name":"env_local_scale","value":"not applicable"},{"name":"env_medium","value":"not applicable"},{"name":"geo_loc_name","value":"not applicable"},{"name":"isol_growth_condt","value":"missing"},{"name":"lat_lon","value":"not applicable"},{"name":"locus_tag_prefix","value":"GCM10007354"},{"name":"num_replicons","value":"not applicable"},{"name":"project_name","value":"De novo sequencing and analysis for strain CCM 8635 of Acinetobacter courvalinii"},{"name":"ref_biomaterial","value":"missing"},{"name":"strain","value":"CCM 8635"},{"name":"type-material","value":"type strain of Acinetobacter courvalinii"}],"bioprojects":[{"accession":"PRJDB10511"}],"description":{"comment":"Keywords: GSC:MIxS;MIGS:6.0","organism":{"organismName":"Acinetobacter courvalinii","taxId":280147},"title":"strain CCM 8635 of Acinetobacter courvalinii"},"lastUpdated":"2022-04-04T05:56:57.000","models":["MIGS.ba"],"owner":{"name":"WFCC-MIRCEN World Data Centre for Microorganisms (WDCM)"},"package":"MIGS.ba.6.0","publicationDate":"2020-09-02T00:00:00.000","status":{"status":"live","when":"2020-09-03T01:01:08.438"},"submissionDate":"2020-09-03T01:01:08.436"},"comments":"Genome sequencing and analysis were conducted under the Global Catalogue of Microorganisms (GCM) 10K type strain sequencing project (http://gctype.wdcm.org). The genomic data are also available at http://gctype.wdcm.org/sequencing/GCM10007354\nAnnotated by DFAST v.1.2.3 (https://dfast.nig.ac.jp)","pairedAssembly":{"accession":"GCA_014635545.1","annotationName":"Annotation submitted by WFCC-MIRCEN World Data Centre for Microorganisms (WDCM)","status":"current"},"refseqCategory":"representative genome","releaseDate":"2020-09-12","sequencingTech":"Illumina HiSeq X Ten","submitter":"WFCC-MIRCEN World Data Centre for Microorganisms (WDCM)"},"assemblyStats":{"contigL50":2,"contigN50":521284,"gcCount":"1683028","gcPercent":42.5,"genomeCoverage":"97.0x","numberOfComponentSequences":27,"numberOfContigs":28,"numberOfScaffolds":27,"scaffoldL50":1,"scaffoldN50":2096258,"totalSequenceLength":"3939718","totalUngappedLength":"3939708"},"averageNucleotideIdentity":{"bestAniMatch":{"ani":99.99,"assembly":"GCA_008802255.1","assemblyCoverage":99.67,"category":"type","organismName":"Acinetobacter courvalinii","typeAssemblyCoverage":99.36},"category":"type","comment":"na","matchStatus":"species_match","submittedAniMatch":{"ani":99.99,"assembly":"GCA_008802255.1","assemblyCoverage":99.67,"category":"type","organismName":"Acinetobacter courvalinii","typeAssemblyCoverage":99.36},"submittedOrganism":"Acinetobacter courvalinii","submittedSpecies":"Acinetobacter courvalinii","taxonomyCheckStatus":"OK"},"checkmInfo":{"checkmMarkerSet":"Acinetobacter","checkmMarkerSetRank":"genus","checkmSpeciesTaxId":280147,"checkmVersion":"v1.2.2","completeness":99.89,"completenessPercentile":100.0,"contamination":0.65},"currentAccession":"GCF_014635545.1","organism":{"infraspecificNames":{"strain":"CCM 8635"},"organismName":"Acinetobacter courvalinii","taxId":280147},"pairedAccession":"GCA_014635545.1","sourceDatabase":"SOURCE_DATABASE_REFSEQ","typeMaterial":{"typeDisplayText":"assembly from type material","typeLabel":"TYPE_MATERIAL"},"wgsInfo":{"masterWgsUrl":"https://www.ncbi.nlm.nih.gov/nuccore/BMDA00000000.1","wgsContigsUrl":"https://www.ncbi.nlm.nih.gov/Traces/wgs/BMDA01","wgsProjectAccession":"BMDA01"}}
{"accession":"GCF_014635885.1","annotationInfo":{"method":"Best-placed reference protein set; GeneMarkS-2+","name":"NCBI Prokaryotic Genome Annotation Pipeline (PGAP)","pipeline":"NCBI Prokaryotic Genome Annotation Pipeline (PGAP)","provider":"NCBI RefSeq","releaseDate":"2023-08-28","softwareVersion":"6.6","stats":{"geneCounts":{"nonCoding":72,"proteinCoding":3645,"pseudogene":40,"total":3757}}},"assemblyInfo":{"assemblyLevel":"Contig","assemblyMethod":"gcType assembly pipeline","assemblyName":"ASM1463588v1","assemblyStatus":"current","assemblyType":"haploid","bioprojectAccession":"PRJDB10511","bioprojectLineage":[{"bioprojects":[{"accession":"PRJDB10511","parentAccessions":["PRJDB9057"],"title":"De novo sequencing and analysis for CCM strains in GCM 10K project"},{"accession":"PRJDB9057","title":"The Global Catalogue of Microorganisms (GCM) 10K type strain sequencing project"}]}],"biosample":{"accession":"SAMD00244885","attributes":[{"name":"sample_name","value":"CCM 8642"},{"name":"collection_date","value":"missing"},{"name":"env_broad_scale","value":"not applicable"},{"name":"env_local_scale","value":"not applicable"},{"name":"env_medium","value":"not applicable"},{"name":"geo_loc_name","value":"not applicable"},{"name":"isol_growth_condt","value":"missing"},{"name":"lat_lon","value":"not applicable"},{"name":"locus_tag_prefix","value":"GCM10011446"},{"name":"num_replicons","value":"not applicable"},{"name":"project_name","value":"De novo sequencing and analysis for strain CCM 8642 of Acinetobacter vivianii"},{"name":"ref_biomaterial","value":"missing"},{"name":"strain","value":"CCM 8642"},{"name":"type-material","value":"type strain of Acinetobacter vivianii"}],"bioprojects":[{"accession":"PRJDB10511"}],"description":{"comment":"Keywords: GSC:MIxS;MIGS:6.0","organism":{"organismName":"Acinetobacter vivianii","taxId":1776742},"title":"strain CCM 8642 of Acinetobacter vivianii"},"lastUpdated":"2022-04-04T05:56:57.000","models":["MIGS.ba"],"owner":{"name":"WFCC-MIRCEN World Data Centre for Microorganisms (WDCM)"},"package":"MIGS.ba.6.0","publicationDate":"2020-09-02T00:00:00.000","status":{"status":"live","when":"2020-09-03T01:01:08.850"},"submissionDate":"2020-09-03T01:01:08.850"},"comments":"Genome sequencing and analysis were conducted under the Global Catalogue of Microorganisms (GCM) 10K type strain sequencing project (http://gctype.wdcm.org). The genomic data are also available at http://gctype.wdcm.org/sequencing/GCM10011446\nAnnotated by DFAST v.1.2.3 (https://dfast.nig.ac.jp)","pairedAssembly":{"accession":"GCA_014635885.1","annotationName":"Annotation submitted by WFCC-MIRCEN World Data Centre for Microorganisms (WDCM)","status":"current"},"refseqCategory":"representative genome","releaseDate":"2020-09-12","sequencingTech":"Illumina HiSeq X Ten","submitter":"WFCC-MIRCEN World Data Centre for Microorganisms (WDCM)"},"assemblyStats":{"contigL50":4,"contigN50":470925,"gcCount":"1651913","gcPercent":41.5,"genomeCoverage":"191.0x","numberOfComponentSequences":26,"numberOfContigs":26,"totalSequenceLength":"3995570","totalUngappedLength":"3995570"},"averageNucleotideIdentity":{"bestAniMatch":{"ani":99.99,"assembly":"GCA_000369705.1","assemblyCoverage":99.73,"category":"type","organismName":"Acinetobacter vivianii","typeAssemblyCoverage":99.0},"category":"type","comment":"na","matchStatus":"species_match","submittedAniMatch":{"ani":99.99,"assembly":"GCA_000369705.1","assemblyCoverage":99.73,"category":"type","organismName":"Acinetobacter vivianii","typeAssemblyCoverage":99.0},"submittedOrganism":"Acinetobacter vivianii","submittedSpecies":"Acinetobacter vivianii","taxonomyCheckStatus":"OK"},"checkmInfo":{"checkmMarkerSet":"Acinetobacter","checkmMarkerSetRank":"genus","checkmSpeciesTaxId":1776742,"checkmVersion":"v1.2.2","completeness":99.89,"completenessPercentile":87.5,"contamination":0.86},"currentAccession":"GCF_014635885.1","organism":{"infraspecificNames":{"strain":"CCM 8642"},"organismName":"Acinetobacter vivianii","taxId":1776742},"pairedAccession":"GCA_014635885.1","sourceDatabase":"SOURCE_DATABASE_REFSEQ","typeMaterial":{"typeDisplayText":"assembly from type material","typeLabel":"TYPE_MATERIAL"},"wgsInfo":{"masterWgsUrl":"https://www.ncbi.nlm.nih.gov/nuccore/BMDR00000000.1","wgsContigsUrl":"https://www.ncbi.nlm.nih.gov/Traces/wgs/BMDR01","wgsProjectAccession":"BMDR01"}}
{"accession":"GCF_014636215.1","annotationInfo":{"method":"Best-placed reference protein set; GeneMarkS-2+","name":"NCBI Prokaryotic Genome Annotation Pipeline (PGAP)","pipeline":"NCBI Prokaryotic Genome Annotation Pipeline (PGAP)","provider":"NCBI RefSeq","releaseDate":"2023-08-28","softwareVersion":"6.6","stats":{"geneCounts":{"nonCoding":89,"proteinCoding":3961,"pseudogene":43,"total":4093}}},"assemblyInfo":{"assemblyLevel":"Contig","assemblyMethod":"gcType assembly pipeline","assemblyName":"ASM1463621v1","assemblyStatus":"current","assemblyType":"haploid","bioprojectAccession":"PRJDB10509","bioprojectLineage":[{"bioprojects":[{"accession":"PRJDB10509","parentAccessions":["PRJDB9057"],"title":"De novo sequencing and analysis for CGMCC strains in GCM 10K project"},{"accession":"PRJDB9057","title":"The Global Catalogue of Microorganisms (GCM) 10K type strain sequencing project"}]}],"biosample":{"accession":"SAMD00244906","attributes":[{"name":"sample_name","value":"CGMCC 1.10131"},{"name":"collection_date","value":"missing"},{"name":"env_broad_scale","value":"not applicable"},{"name":"env_local_scale","value":"not applicable"},{"name":"env_medium","value":"not applicable"},{"name":"geo_loc_name","value":"not applicable"},{"name":"isol_growth_condt","value":"missing"},{"name":"lat_lon","value":"not applicable"},{"name":"locus_tag_prefix","value":"GCM10007414"},{"name":"num_replicons","value":"not applicable"},{"name":"project_name","value":"De novo sequencing and analysis for Strain CGMCC 1.10131 of Agarivorans gilvus"},{"name":"ref_biomaterial","value":"missing"},{"name":"strain","value":"CGMCC 1.10131"},{"name":"type-material","value":"type strain of Agarivorans gilvus"}],"bioprojects":[{"accession":"PRJDB10509"}],"description":{"comment":"Keywords: GSC:MIxS;MIGS:6.0","organism":{"organismName":"Agarivorans gilvus","taxId":680279},"title":"Strain CGMCC 1.10131 of Agarivorans gilvus"},"lastUpdated":"2022-04-05T05:28:49.000","models":["MIGS.ba"],"owner":{"name":"WFCC-MIRCEN World Data Centre for Microorganisms (WDCM)"},"package":"MIGS.ba.6.0","publicationDate":"2020-09-04T00:00:00.000","status":{"status":"live","when":"2020-09-05T01:00:51.188"},"submissionDate":"2020-09-05T01:00:51.186"},"comments":"Genome sequencing and analysis were conducted under the Global Catalogue of Microorganisms (GCM) 10K type strain sequencing project (http://gctype.wdcm.org). The genomic data are also available at http://gctype.wdcm.org/sequencing/GCM10007414\nAnnotated by DFAST v.1.2.3 (https://dfast.nig.ac.jp)","pairedAssembly":{"accession":"GCA_014636215.1","annotationName":"Annotation submitted by WFCC-MIRCEN World Data Centre for Microorganisms (WDCM)","status":"current"},"refseqCategory":"representative genome","releaseDate":"2020-09-12","sequencingTech":"Illumina HiSeq X Ten","submitter":"WFCC-MIRCEN World Data Centre for Microorganisms (WDCM)"},"assemblyStats":{"contigL50":10,"contigN50":149894,"gcCount":"1984539","gcPercent":46.0,"genomeCoverage":"168.0x","numberOfComponentSequences":95,"numberOfContigs":95,"totalSequenceLength":"4322130","totalUngappedLength":"4322130"},"averageNucleotideIdentity":{"bestAniMatch":{"ani":99.98,"assembly":"GCA_001420915.1","assemblyCoverage":99.93,"category":"type","organismName":"Agarivorans gilvus","typeAssemblyCoverage":97.79},"category":"type","comment":"na","matchStatus":"species_match","submittedAniMatch":{"ani":99.98,"assembly":"GCA_001420915.1","assemblyCoverage":99.93,"category":"type","organismName":"Agarivorans gilvus","typeAssemblyCoverage":97.79},"submittedOrganism":"Agarivorans gilvus","submittedSpecies":"Agarivorans gilvus","taxonomyCheckStatus":"OK"},"checkmInfo":{"checkmMarkerSet":"Alteromonadaceae","checkmMarkerSetRank":"family","checkmSpeciesTaxId":680279,"checkmVersion":"v1.2.2","completeness":98.99,"completenessPercentile":100.0,"contamination":0.88},"currentAccession":"GCF_014636215.1","organism":{"infraspecificNames":{"strain":"CGMCC 1.10131"},"organismName":"Agarivorans gilvus","taxId":680279},"pairedAccession":"GCA_014636215.1","sourceDatabase":"SOURCE_DATABASE_REFSEQ","typeMaterial":{"typeDisplayText":"assembly from type material","typeLabel":"TYPE_MATERIAL"},"wgsInfo":{"masterWgsUrl":"https://www.ncbi.nlm.nih.gov/nuccore/BMDY00000000.1","wgsContigsUrl":"https://www.ncbi.nlm.nih.gov/Traces/wgs/BMDY01","wgsProjectAccession":"BMDY01"}}
{"accession":"GCF_014645235.1","annotationInfo":{"method":"Best-placed reference protein set; GeneMarkS-2+","name":"NCBI Prokaryotic Genome Annotation Pipeline (PGAP)","pipeline":"NCBI Prokaryotic Genome Annotation Pipeline (PGAP)","provider":"NCBI RefSeq","releaseDate":"2023-09-03","softwareVersion":"6.6","stats":{"geneCounts":{"nonCoding":52,"proteinCoding":2693,"pseudogene":10,"total":2755}}},"assemblyInfo":{"assemblyLevel":"Contig","assemblyMethod":"gcType assembly pipeline","assemblyName":"ASM1464523v1","assemblyStatus":"current","assemblyType":"haploid","bioprojectAccession":"PRJDB10509","bioprojectLineage":[{"bioprojects":[{"accession":"PRJDB10509","parentAccessions":["PRJDB9057"],"title":"De novo sequencing and analysis for CGMCC strains in GCM 10K project"},{"accession":"PRJDB9057","title":"The Global Catalogue of Microorganisms (GCM) 10K type strain sequencing project"}]}],"biosample":{"accession":"SAMD00245143","attributes":[{"name":"sample_name","value":"CGMCC 1.6960"},{"name":"collection_date","value":"missing"},{"name":"env_broad_scale","value":"not applicable"},{"name":"env_local_scale","value":"not applicable"},{"name":"env_medium","value":"not applicable"},{"name":"geo_loc_name","value":"not applicable"},{"name":"isol_growth_condt","value":"missing"},{"name":"lat_lon","value":"not applicable"},{"name":"locus_tag_prefix","value":"GCM10010968"},{"name":"num_replicons","value":"not applicable"},{"name":"project_name","value":"De novo sequencing and analysis for Strain CGMCC 1.6960 of Agrococcus terreus"},{"name":"ref_biomaterial","value":"missing"},{"name":"strain","value":"CGMCC 1.6960"},{"name":"type-material","value":"type strain of Agrococcus terreus"}],"bioprojects":[{"accession":"PRJDB10509"}],"description":{"comment":"Keywords: GSC:MIxS;MIGS:6.0","organism":{"organismName":"Agrococcus terreus","taxId":574649},"title":"Strain CGMCC 1.6960 of Agrococcus terreus"},"lastUpdated":"2022-04-05T05:28:59.000","models":["MIGS.ba"],"owner":{"name":"WFCC-MIRCEN World Data Centre for Microorganisms (WDCM)"},"package":"MIGS.ba.6.0","publicationDate":"2020-09-04T00:00:00.000","status":{"status":"live","when":"2020-09-05T01:00:57.348"},"submissionDate":"2020-09-05T01:00:57.346"},"comments":"Genome sequencing and analysis were conducted under the Global Catalogue of Microorganisms (GCM) 10K type strain sequencing project (http://gctype.wdcm.org). The genomic data are also available at http://gctype.wdcm.org/sequencing/GCM10010968\nAnnotated by DFAST v.1.2.3 (https://dfast.nig.ac.jp)","pairedAssembly":{"accession":"GCA_014645235.1","annotationName":"Annotation submitted by WFCC-MIRCEN World Data Centre for Microorganisms (WDCM)","status":"current"},"refseqCategory":"representative genome","releaseDate":"2020-09-11","sequencingTech":"Illumina HiSeq X Ten","submitter":"WFCC-MIRCEN World Data Centre for Microorganisms (WDCM)"},"assemblyStats":{"contigL50":1,"contigN50":2019634,"gcCount":"2091784","gcPercent":74.0,"genomeCoverage":"340.0x","numberOfComponentSequences":8,"numberOfContigs":8,"totalSequenceLength":"2830661","totalUngappedLength":"2830661"},"averageNucleotideIdentity":{"bestAniMatch":{"ani":85.21,"assembly":"GCA_007923295.1","assemblyCoverage":58.92,"category":"type","organismName":"Agrococcus sediminis","typeAssemblyCoverage":60.96},"category":"type","comment":"Assembly is the type_strain, mismatch is within genus and expected","matchStatus":"below_threshold_mismatch","submittedOrganism":"Agrococcus terreus","submittedSpecies":"Agrococcus terreus","taxonomyCheckStatus":"OK"},"checkmInfo":{"checkmMarkerSet":"Microbacteriaceae","checkmMarkerSetRank":"family","checkmSpeciesTaxId":574649,"checkmVersion":"v1.2.2","completeness":99.26,"completenessPercentile":100.0,"contamination":0.26},"currentAccession":"GCF_014645235.1","organism":{"infraspecificNames":{"strain":"CGMCC 1.6960"},"organismName":"Agrococcus terreus","taxId":574649},"pairedAccession":"GCA_014645235.1","sourceDatabase":"SOURCE_DATABASE_REFSEQ","typeMaterial":{"typeDisplayText":"assembly from type material","typeLabel":"TYPE_MATERIAL"},"wgsInfo":{"masterWgsUrl":"https://www.ncbi.nlm.nih.gov/nuccore/BMLM00000000.1","wgsContigsUrl":"https://www.ncbi.nlm.nih.gov/Traces/wgs/BMLM01","wgsProjectAccession":"BMLM01"}}
{"accession":"GCF_014645655.1","annotationInfo":{"method":"Best-placed reference protein set; GeneMarkS-2+","name":"NCBI Prokaryotic Genome Annotation Pipeline (PGAP)","pipeline":"NCBI Prokaryotic Genome Annotation Pipeline (PGAP)","provider":"NCBI RefSeq","releaseDate":"2023-09-03","softwareVersion":"6.6","stats":{"geneCounts":{"nonCoding":53,"proteinCoding":3576,"pseudogene":128,"total":3757}}},"assemblyInfo":{"assemblyLevel":"Contig","assemblyMethod":"gcType assembly pipeline","assemblyName":"ASM1464565v1","assemblyStatus":"current","assemblyType":"haploid","bioprojectAccession":"PRJDB10509","bioprojectLineage":[{"bioprojects":[{"accession":"PRJDB10509","parentAccessions":["PRJDB9057"],"title":"De novo sequencing and analysis for CGMCC strains in GCM 10K project"},{"accession":"PRJDB9057","title":"The Global Catalogue of Microorganisms (GCM) 10K type strain sequencing project"}]}],"biosample":{"accession":"SAMD00245164","attributes":[{"name":"sample_name","value":"CGMCC 1.8984"},{"name":"collection_date","value":"missing"},{"name":"env_broad_scale","value":"not applicable"},{"name":"env_local_scale","value":"not applicable"},{"name":"env_medium","value":"not applicable"},{"name":"geo_loc_name","value":"not applicable"},{"name":"isol_growth_condt","value":"missing"},{"name":"lat_lon","value":"not applicable"},{"name":"locus_tag_prefix","value":"GCM10011372"},{"name":"num_replicons","value":"not applicable"},{"name":"project_name","value":"De novo sequencing and analysis for Strain CGMCC 1.8984 of Agromyces bauzanensis"},{"name":"ref_biomaterial","value":"missing"},{"name":"strain","value":"CGMCC 1.8984"},{"name":"type-material","value":"type strain of Agromyces bauzanensis"}],"bioprojects":[{"accession":"PRJDB10509"}],"description":{"comment":"Keywords: GSC:MIxS;MIGS:6.0","organism":{"organismName":"Agromyces bauzanensis","taxId":1308924},"title":"Strain CGMCC 1.8984 of Agromyces bauzanensis"},"lastUpdated":"2022-04-05T05:29:00.000","models":["MIGS.ba"],"owner":{"name":"WFCC-MIRCEN World Data Centre for Microorganisms (WDCM)"},"package":"MIGS.ba.6.0","publicationDate":"2020-09-04T00:00:00.000","status":{"status":"live","when":"2020-09-05T01:00:57.853"},"submissionDate":"2020-09-05T01:00:57.850"},"comments":"Genome sequencing and analysis were conducted under the Global Catalogue of Microorganisms (GCM) 10K type strain sequencing project (http://gctype.wdcm.org). The genomic data are also available at http://gctype.wdcm.org/sequencing/GCM10011372\nAnnotated by DFAST v.1.2.3 (https://dfast.nig.ac.jp)","pairedAssembly":{"accession":"GCA_014645655.1","annotationName":"Annotation submitted by WFCC-MIRCEN World Data Centre for Microorganisms (WDCM)","status":"current"},"refseqCategory":"representative genome","releaseDate":"2020-09-12","sequencingTech":"Illumina HiSeq X Ten","submitter":"WFCC-MIRCEN World Data Centre for Microorganisms (WDCM)"},"assemblyStats":{"contigL50":8,"contigN50":160170,"gcCount":"2608109","gcPercent":70.0,"genomeCoverage":"31.0x","numberOfComponentSequences":93,"numberOfContigs":93,"totalSequenceLength":"3722120","totalUngappedLength":"3722120"},"averageNucleotideIdentity":{"bestAniMatch":{"ani":85.6,"assembly":"GCA_009720255.2","assemblyCoverage":37.6,"category":"type","organismName":"Agromyces humi","typeAssemblyCoverage":31.88},"category":"type","comment":"Assembly is the type_strain, mismatch is within genus and expected","matchStatus":"below_threshold_mismatch","submittedOrganism":"Agromyces bauzanensis","submittedSpecies":"Agromyces bauzanensis","taxonomyCheckStatus":"OK"},"checkmInfo":{"checkmMarkerSet":"Agromyces","checkmMarkerSetRank":"genus","checkmSpeciesTaxId":1308924,"checkmVersion":"v1.2.2","completeness":81.24,"completenessPercentile":100.0,"contamination":5.81},"currentAccession":"GCF_014645655.1","organism":{"infraspecificNames":{"strain":"CGMCC 1.8984"},"organismName":"Agromyces bauzanensis","taxId":1308924},"pairedAccession":"GCA_014645655.1","sourceDatabase":"SOURCE_DATABASE_REFSEQ","typeMaterial":{"typeDisplayText":"assembly from type material","typeLabel":"TYPE_MATERIAL"},"wgsInfo":{"masterWgsUrl":"https://www.ncbi.nlm.nih.gov/nuccore/BMMD00000000.1","wgsContigsUrl":"https://www.ncbi.nlm.nih.gov/Traces/wgs/BMMD01","wgsProjectAccession":"BMMD01"}}
{"accession":"GCF_014647315.1","annotationInfo":{"method":"Best-placed reference protein set; GeneMarkS-2+","name":"NCBI Prokaryotic Genome Annotation Pipeline (PGAP)","pipeline":"NCBI Prokaryotic Genome Annotation Pipeline (PGAP)","provider":"NCBI RefSeq","releaseDate":"2023-09-03","softwareVersion":"6.6","stats":{"geneCounts":{"nonCoding":63,"proteinCoding":2590,"pseudogene":71,"total":2724}}},"assemblyInfo":{"assemblyLevel":"Scaffold","assemblyMethod":"BGI assembly pipeline","assemblyName":"ASM1464731v1","assemblyStatus":"current","assemblyType":"haploid","bioprojectAccession":"PRJDB10510","bioprojectLineage":[{"bioprojects":[{"accession":"PRJDB10510","parentAccessions":["PRJDB9057"],"title":"De novo sequencing and analysis for JCM strains in GCM 10K project"},{"accession":"PRJDB9057","title":"The Global Catalogue of Microorganisms (GCM) 10K type strain sequencing project"}]}],"biosample":{"accession":"SAMD00245271","attributes":[{"name":"sample_name","value":"JCM 18487"},{"name":"collection_date","value":"missing"},{"name":"env_broad_scale","value":"not applicable"},{"name":"env_local_scale","value":"not applicable"},{"name":"env_medium","value":"not applicable"},{"name":"geo_loc_name","value":"not applicable"},{"name":"isol_growth_condt","value":"missing"},{"name":"lat_lon","value":"not applicable"},{"name":"locus_tag_prefix","value":"GCM10010885"},{"name":"num_replicons","value":"not applicable"},{"name":"project_name","value":"De novo sequencing and analysis for Strain JCM 18487 of Alicyclobacillus cellulosilyticus"},{"name":"ref_biomaterial","value":"missing"},{"name":"strain","value":"JCM 18487"},{"name":"type-material","value":"type strain of Alicyclobacillus cellulosilyticus"}],"bioprojects":[{"accession":"PRJDB10510"}],"description":{"comment":"Keywords: GSC:MIxS;MIGS:6.0","organism":{"organismName":"Alicyclobacillus cellulosilyticus","taxId":1003997},"title":"Strain JCM 18487 of Alicyclobacillus cellulosilyticus"},"lastUpdated":"2022-04-05T04:59:29.000","models":["MIGS.ba"],"owner":{"name":"WFCC-MIRCEN World Data Centre for Microorganisms (WDCM)"},"package":"MIGS.ba.6.0","publicationDate":"2020-09-04T00:00:00.000","status":{"status":"live","when":"2020-09-05T01:01:01.095"},"submissionDate":"2020-09-05T01:01:01.093"},"comments":"Genome sequencing and analysis were conducted under the Global Catalogue of Microorganisms (GCM) 10K type strain sequencing project (http://gctype.wdcm.org). The genomic data are also available at http://gctype.wdcm.org/sequencing/GCM10010885\nAnnotated by DFAST v.1.2.3 (https://dfast.nig.ac.jp)","pairedAssembly":{"accession":"GCA_014647315.1","annotationName":"Annotation submitted by WFCC-MIRCEN World Data Centre for Microorganisms (WDCM)","status":"current"},"refseqCategory":"representative genome","releaseDate":"2020-09-11","sequencingTech":"Illumina HiSeq X Ten","submitter":"WFCC-MIRCEN World Data Centre for Microorganisms (WDCM)"},"assemblyStats":{"contigL50":18,"contigN50":56235,"gcCount":"1714736","gcPercent":63.5,"genomeCoverage":"817.0x","numberOfComponentSequences":177,"numberOfContigs":244,"numberOfScaffolds":177,"scaffoldL50":17,"scaffoldN50":56235,"totalSequenceLength":"2711950","totalUngappedLength":"2706152"},"averageNucleotideIdentity":{"bestAniMatch":{"ani":98.06,"assembly":"GCA_014646855.1","assemblyCoverage":1.39,"category":"type","organismName":"Legionella impletisoli","typeAssemblyCoverage":1.51},"category":"type","comment":"Assembly is the type_strain, no match is expected","matchStatus":"low_coverage","submittedOrganism":"Alicyclobacillus cellulosilyticus","submittedSpecies":"Alicyclobacillus cellulosilyticus","taxonomyCheckStatus":"OK"},"checkmInfo":{"checkmMarkerSet":"Alicyclobacillus","checkmMarkerSetRank":"genus","checkmSpeciesTaxId":1003997,"checkmVersion":"v1.2.2","completeness":89.87,"completenessPercentile":100.0,"contamination":0.75},"currentAccession":"GCF_014647315.1","organism":{"infraspecificNames":{"strain":"JCM 18487"},"organismName":"Alicyclobacillus cellulosilyticus","taxId":1003997},"pairedAccession":"GCA_014647315.1","sourceDatabase":"SOURCE_DATABASE_REFSEQ","typeMaterial":{"typeDisplayText":"assembly from type material","typeLabel":"TYPE_MATERIAL"},"wgsInfo":{"masterWgsUrl":"https://www.ncbi.nlm.nih.gov/nuccore/BMOY00000000.1","wgsContigsUrl":"https://www.ncbi.nlm.nih.gov/Traces/wgs/BMOY01","wgsProjectAccession":"BMOY01"}}
{"accession":"GCF_014648415.1","annotationInfo":{"method":"Best-placed reference protein set; GeneMarkS-2+","name":"NCBI Prokaryotic Genome Annotation Pipeline (PGAP)","pipeline":"NCBI Prokaryotic Genome Annotation Pipeline (PGAP)","provider":"NCBI RefSeq","releaseDate":"2023-09-03","softwareVersion":"6.6","stats":{"geneCounts":{"nonCoding":64,"proteinCoding":6372,"pseudogene":43,"total":6479}}},"assemblyInfo":{"assemblyLevel":"Scaffold","assemblyMethod":"gcType assembly pipeline","assemblyName":"ASM1464841v1","assemblyStatus":"current","assemblyType":"haploid","bioprojectAccession":"PRJDB10510","bioprojectLineage":[{"bioprojects":[{"accession":"PRJDB10510","parentAccessions":["PRJDB9057"],"title":"De novo sequencing and analysis for JCM strains in GCM 10K project"},{"accession":"PRJDB9057","title":"The Global Catalogue of Microorganisms (GCM) 10K type strain sequencing project"}]}],"biosample":{"accession":"SAMD00245342","attributes":[{"name":"sample_name","value":"JCM 3276"},{"name":"collection_date","value":"missing"},{"name":"env_broad_scale","value":"not applicable"},{"name":"env_local_scale","value":"not applicable"},{"name":"env_medium","value":"not applicable"},{"name":"geo_loc_name","value":"not applicable"},{"name":"isol_growth_condt","value":"missing"},{"name":"lat_lon","value":"not applicable"},{"name":"locus_tag_prefix","value":"GCM10010171"},{"name":"num_replicons","value":"not applicable"},{"name":"project_name","value":"De novo sequencing and analysis for Strain JCM 3276 of Actinokineospora fastidiosa"},{"name":"ref_biomaterial","value":"missing"},{"name":"strain","value":"JCM 3276"},{"name":"type-material","value":"type strain of Actinokineospora fastidiosa"}],"bioprojects":[{"accession":"PRJDB10510"}],"description":{"comment":"Keywords: GSC:MIxS;MIGS:6.0","organism":{"organismName":"Actinokineospora fastidiosa","taxId":1816},"title":"Strain JCM 3276 of Actinokineospora fastidiosa"},"lastUpdated":"2022-04-05T04:59:32.000","models":["MIGS.ba"],"owner":{"name":"WFCC-MIRCEN World Data Centre for Microorganisms (WDCM)"},"package":"MIGS.ba.6.0","publicationDate":"2020-09-04T00:00:00.000","status":{"status":"live","when":"2020-09-05T01:01:03.173"},"submissionDate":"2020-09-05T01:01:03.170"},"comments":"Genome sequencing and analysis were conducted under the Global Catalogue of Microorganisms (GCM) 10K type strain sequencing project (http://gctype.wdcm.org). The genomic data are also available at http://gctype.wdcm.org/sequencing/GCM10010171\nAnnotated by DFAST v.1.2.3 (https://dfast.nig.ac.jp)","pairedAssembly":{"accession":"GCA_014648415.1","annotationName":"Annotation submitted by WFCC-MIRCEN World Data Centre for Microorganisms (WDCM)","status":"current"},"refseqCategory":"representative genome","releaseDate":"2020-09-12","sequencingTech":"Illumina HiSeq X Ten","submitter":"WFCC-MIRCEN World Data Centre for Microorganisms (WDCM)"},"assemblyStats":{"contigL50":2,"contigN50":1778554,"gcCount":"5104248","gcPercent":72.5,"genomeCoverage":"64.0x","numberOfComponentSequences":29,"numberOfContigs":30,"numberOfScaffolds":29,"scaffoldL50":2,"scaffoldN50":1923813,"totalSequenceLength":"7042850","totalUngappedLength":"7042821"},"averageNucleotideIdentity":{"bestAniMatch":{"ani":82.83,"assembly":"GCA_900101685.1","assemblyCoverage":22.69,"category":"type","organismName":"Actinokineospora iranica","typeAssemblyCoverage":24.29},"category":"type","comment":"Assembly is the type_strain, mismatch is within genus and expected","matchStatus":"below_threshold_mismatch","submittedOrganism":"Actinokineospora fastidiosa","submittedSpecies":"Actinokineospora fastidiosa","taxonomyCheckStatus":"OK"},"checkmInfo":{"checkmMarkerSet":"Pseudonocardiaceae","checkmMarkerSetRank":"family","checkmSpeciesTaxId":1816,"checkmVersion":"v1.2.2","completeness":100.0,"completenessPercentile":100.0,"contamination":1.16},"currentAccession":"GCF_014648415.1","organism":{"infraspecificNames":{"strain":"JCM 3276"},"organismName":"Actinokineospora fastidiosa","taxId":1816},"pairedAccession":"GCA_014648415.1","sourceDatabase":"SOURCE_DATABASE_REFSEQ","typeMaterial":{"typeDisplayText":"assembly from type material","typeLabel":"TYPE_MATERIAL"},"wgsInfo":{"masterWgsUrl":"https://www.ncbi.nlm.nih.gov/nuccore/BMRB00000000.1","wgsContigsUrl":"https://www.ncbi.nlm.nih.gov/Traces/wgs/BMRB01","wgsProjectAccession":"BMRB01"}}
{"accession":"GCF_014648575.1","annotationInfo":{"method":"Best-placed reference protein set; GeneMarkS-2+","name":"NCBI Prokaryotic Genome Annotation Pipeline (PGAP)","pipeline":"NCBI Prokaryotic Genome Annotation Pipeline (PGAP)","provider":"NCBI RefSeq","releaseDate":"2023-09-03","softwareVersion":"6.6","stats":{"geneCounts":{"nonCoding":50,"proteinCoding":3586,"pseudogene":22,"total":3658}}},"assemblyInfo":{"assemblyLevel":"Scaffold","assemblyMethod":"gcType assembly pipeline","assemblyName":"ASM1464857v1","assemblyStatus":"current","assemblyType":"haploid","bioprojectAccession":"PRJDB10510","bioprojectLineage":[{"bioprojects":[{"accession":"PRJDB10510","parentAccessions":["PRJDB9057"],"title":"De novo sequencing and analysis for JCM strains in GCM 10K project"},{"accession":"PRJDB9057","title":"The Global Catalogue of Microorganisms (GCM) 10K type strain sequencing project"}]}],"biosample":{"accession":"SAMD00245363","attributes":[{"name":"sample_name","value":"JCM 3346"},{"name":"collection_date","value":"missing"},{"name":"env_broad_scale","value":"not applicable"},{"name":"env_local_scale","value":"not applicable"},{"name":"env_medium","value":"not applicable"},{"name":"geo_loc_name","value":"not applicable"},{"name":"isol_growth_condt","value":"missing"},{"name":"lat_lon","value":"not applicable"},{"name":"locus_tag_prefix","value":"GCM10010196"},{"name":"num_replicons","value":"not applicable"},{"name":"project_name","value":"De novo sequencing and analysis for Strain JCM 3346 of Agromyces mediolanus"},{"name":"ref_biomaterial","value":"missing"},{"name":"strain","value":"JCM 3346"},{"name":"type-material","value":"type strain of Agromyces mediolanus"}],"bioprojects":[{"accession":"PRJDB10510"}],"description":{"comment":"Keywords: GSC:MIxS;MIGS:6.0","organism":{"organismName":"Agromyces mediolanus","taxId":41986},"title":"Strain JCM 3346 of Agromyces mediolanus"},"lastUpdated":"2022-04-05T04:59:33.000","models":["MIGS.ba"],"owner":{"name":"WFCC-MIRCEN World Data Centre for Microorganisms (WDCM)"},"package":"MIGS.ba.6.0","publicationDate":"2020-09-04T00:00:00.000","status":{"status":"live","when":"2020-09-05T01:01:03.645"},"submissionDate":"2020-09-05T01:01:03.643"},"comments":"Genome sequencing and analysis were conducted under the Global Catalogue of Microorganisms (GCM) 10K type strain sequencing project (http://gctype.wdcm.org). The genomic data are also available at http://gctype.wdcm.org/sequencing/GCM10010196\nAnnotated by DFAST v.1.2.3 (https://dfast.nig.ac.jp)","pairedAssembly":{"accession":"GCA_014648575.1","annotationName":"Annotation submitted by WFCC-MIRCEN World Data Centre for Microorganisms (WDCM)","status":"current"},"refseqCategory":"representative genome","releaseDate":"2020-09-12","sequencingTech":"Illumina HiSeq X Ten","submitter":"WFCC-MIRCEN World Data Centre for Microorganisms (WDCM)"},"assemblyStats":{"contigL50":18,"contigN50":73235,"gcCount":"2792134","gcPercent":72.5,"genomeCoverage":"64.0x","numberOfComponentSequences":11,"numberOfContigs":86,"numberOfScaffolds":11,"scaffoldL50":1,"scaffoldN50":2064382,"totalSequenceLength":"3861601","totalUngappedLength":"3854852"},"averageNucleotideIdentity":{"bestAniMatch":{"ani":99.97,"assembly":"GCA_027921825.1","assemblyCoverage":99.95,"category":"type","organismName":"Agromyces mediolanus","typeAssemblyCoverage":98.02},"category":"type","comment":"na","matchStatus":"species_match","submittedAniMatch":{"ani":99.97,"assembly":"GCA_027921825.1","assemblyCoverage":99.95,"category":"type","organismName":"Agromyces mediolanus","typeAssemblyCoverage":98.02},"submittedOrganism":"Agromyces mediolanus","submittedSpecies":"Agromyces mediolanus","taxonomyCheckStatus":"OK"},"checkmInfo":{"checkmMarkerSet":"Agromyces","checkmMarkerSetRank":"genus","checkmSpeciesTaxId":41986,"checkmVersion":"v1.2.2","completeness":84.72,"completenessPercentile":50.0,"contamination":7.99},"currentAccession":"GCF_014648575.1","organism":{"infraspecificNames":{"strain":"JCM 3346"},"organismName":"Agromyces mediolanus","taxId":41986},"pairedAccession":"GCA_014648575.1","sourceDatabase":"SOURCE_DATABASE_REFSEQ","typeMaterial":{"typeDisplayText":"assembly from type material","typeLabel":"TYPE_MATERIAL"},"wgsInfo":{"masterWgsUrl":"https://www.ncbi.nlm.nih.gov/nuccore/BMRJ00000000.1","wgsContigsUrl":"https://www.ncbi.nlm.nih.gov/Traces/wgs/BMRJ01","wgsProjectAccession":"BMRJ01"}}
{"accession":"GCF_014648675.1","annotationInfo":{"method":"Best-placed reference protein set; GeneMarkS-2+","name":"NCBI Prokaryotic Genome Annotation Pipeline (PGAP)","pipeline":"NCBI Prokaryotic Genome Annotation Pipeline (PGAP)","provider":"NCBI RefSeq","releaseDate":"2023-09-03","softwareVersion":"6.6","stats":{"geneCounts":{"nonCoding":75,"proteinCoding":7377,"pseudogene":94,"total":7546}}},"assemblyInfo":{"assemblyLevel":"Scaffold","assemblyMethod":"BGI assembly pipeline","assemblyName":"ASM1464867v1","assemblyStatus":"current","assemblyType":"haploid","bioprojectAccession":"PRJDB10510","bioprojectLineage":[{"bioprojects":[{"accession":"PRJDB10510","parentAccessions":["PRJDB9057"],"title":"De novo sequencing and analysis for JCM strains in GCM 10K project"},{"accession":"PRJDB9057","title":"The Global Catalogue of Microorganisms (GCM) 10K type strain sequencing project"}]}],"biosample":{"accession":"SAMD00245373","attributes":[{"name":"sample_name","value":"JCM 3387"},{"name":"collection_date","value":"missing"},{"name":"env_broad_scale","value":"not applicable"},{"name":"env_local_scale","value":"not applicable"},{"name":"env_medium","value":"not applicable"},{"name":"geo_loc_name","value":"not applicable"},{"name":"isol_growth_condt","value":"missing"},{"name":"lat_lon","value":"not applicable"},{"name":"locus_tag_prefix","value":"GCM10010208"},{"name":"num_replicons","value":"not applicable"},{"name":"project_name","value":"De novo sequencing and analysis for Strain JCM 3387 of Actinomadura livida"},{"name":"ref_biomaterial","value":"missing"},{"name":"strain","value":"JCM 3387"},{"name":"type-material","value":"type strain of Actinomadura livida"}],"bioprojects":[{"accession":"PRJDB10510"}],"description":{"comment":"Keywords: GSC:MIxS;MIGS:6.0","organism":{"organismName":"Actinomadura livida","taxId":79909},"title":"Strain JCM 3387 of Actinomadura livida"},"lastUpdated":"2022-04-05T04:59:33.000","models":["MIGS.ba"],"owner":{"name":"WFCC-MIRCEN World Data Centre for Microorganisms (WDCM)"},"package":"MIGS.ba.6.0","publicationDate":"2020-09-04T00:00:00.000","status":{"status":"live","when":"2020-09-05T01:01:03.890"},"submissionDate":"2020-09-05T01:01:03.890"},"comments":"Genome sequencing and analysis were conducted under the Global Catalogue of Microorganisms (GCM) 10K type strain sequencing project (http://gctype.wdcm.org). The genomic data are also available at http://gctype.wdcm.org/sequencing/GCM10010208\nAnnotated by DFAST v.1.2.3 (https://dfast.nig.ac.jp)","pairedAssembly":{"accession":"GCA_014648675.1","annotationName":"Annotation submitted by WFCC-MIRCEN World Data Centre for Microorganisms (WDCM)","status":"current"},"refseqCategory":"representative genome","releaseDate":"2020-09-12","sequencingTech":"Illumina HiSeq X Ten","submitter":"WFCC-MIRCEN World Data Centre for Microorganisms (WDCM)"},"assemblyStats":{"contigL50":29,"contigN50":82674,"gcCount":"5875672","gcPercent":72.0,"genomeCoverage":"141.0x","numberOfComponentSequences":61,"numberOfContigs":227,"numberOfScaffolds":61,"scaffoldL50":7,"scaffoldN50":497771,"totalSequenceLength":"8149099","totalUngappedLength":"8145091"},"averageNucleotideIdentity":{"bestAniMatch":{"ani":99.98,"assembly":"GCA_014205085.1","assemblyCoverage":99.94,"category":"suspected_type","organismName":"Actinomadura catellatispora","typeAssemblyCoverage":99.25},"category":"suspected_type","comment":"assembly is type_material","matchStatus":"mismatch","submittedOrganism":"Actinomadura livida","submittedSpecies":"Actinomadura livida","taxonomyCheckStatus":"Inconclusive"},"checkmInfo":{"checkmMarkerSet":"Actinomadura","checkmMarkerSetRank":"genus","checkmSpeciesTaxId":79909,"checkmVersion":"v1.2.2","completeness":94.23,"completenessPercentile":100.0,"contamination":7.14},"currentAccession":"GCF_014648675.1","organism":{"infraspecificNames":{"strain":"JCM 3387"},"organismName":"Actinomadura livida","taxId":79909},"pairedAccession":"GCA_014648675.1","sourceDatabase":"SOURCE_DATABASE_REFSEQ","typeMaterial":{"typeDisplayText":"assembly from type material","typeLabel":"TYPE_MATERIAL"},"wgsInfo":{"masterWgsUrl":"https://www.ncbi.nlm.nih.gov/nuccore/BMRO00000000.1","wgsContigsUrl":"https://www.ncbi.nlm.nih.gov/Traces/wgs/BMRO01","wgsProjectAccession":"BMRO01"}}
{"accession":"GCF_014651495.1","annotationInfo":{"method":"Best-placed reference protein set; GeneMarkS-2+","name":"NCBI Prokaryotic Genome Annotation Pipeline (PGAP)","pipeline":"NCBI Prokaryotic Genome Annotation Pipeline (PGAP)","provider":"NCBI RefSeq","releaseDate":"2023-09-03","softwareVersion":"6.6","stats":{"geneCounts":{"nonCoding":53,"proteinCoding":3645,"pseudogene":14,"total":3712}}},"assemblyInfo":{"assemblyLevel":"Contig","assemblyMethod":"gcType assembly pipeline","assemblyName":"ASM1465149v1","assemblyStatus":"current","assemblyType":"haploid","bioprojectAccession":"PRJDB10508","bioprojectLineage":[{"bioprojects":[{"accession":"PRJDB10508","parentAccessions":["PRJDB9057"],"title":"De novo sequencing and analysis for KCTC strains in GCM 10K project"},{"accession":"PRJDB9057","title":"The Global Catalogue of Microorganisms (GCM) 10K type strain sequencing project"}]}],"biosample":{"accession":"SAMD00245568","attributes":[{"name":"sample_name","value":"KCTC 12710"},{"name":"collection_date","value":"missing"},{"name":"env_broad_scale","value":"not applicable"},{"name":"env_local_scale","value":"not applicable"},{"name":"env_medium","value":"not applicable"},{"name":"geo_loc_name","value":"not applicable"},{"name":"isol_growth_condt","value":"missing"},{"name":"lat_lon","value":"not applicable"},{"name":"locus_tag_prefix","value":"GCM10007028"},{"name":"num_replicons","value":"not applicable"},{"name":"project_name","value":"De novo sequencing and analysis for Strain KCTC 12710 of Algibacter mikhailovii"},{"name":"ref_biomaterial","value":"missing"},{"name":"strain","value":"KCTC 12710"},{"name":"type-material","value":"type strain of Algibacter mikhailovii"}],"bioprojects":[{"accession":"PRJDB10508"}],"description":{"comment":"Keywords: GSC:MIxS;MIGS:6.0","organism":{"organismName":"Algibacter mikhailovii","taxId":425498},"title":"Strain KCTC 12710 of Algibacter mikhailovii"},"lastUpdated":"2022-04-05T04:51:40.000","models":["MIGS.ba"],"owner":{"name":"WFCC-MIRCEN World Data Centre for Microorganisms (WDCM)"},"package":"MIGS.ba.6.0","publicationDate":"2020-09-04T00:00:00.000","status":{"status":"live","when":"2020-09-05T01:01:08.969"},"submissionDate":"2020-09-05T01:01:08.966"},"comments":"Genome sequencing and analysis were conducted under the Global Catalogue of Microorganisms (GCM) 10K type strain sequencing project (http://gctype.wdcm.org). The genomic data are also available at http://gctype.wdcm.org/sequencing/GCM10007028\nAnnotated by DFAST v.1.2.3 (https://dfast.nig.ac.jp)","pairedAssembly":{"accession":"GCA_014651495.1","annotationName":"Annotation submitted by WFCC-MIRCEN World Data Centre for Microorganisms (WDCM)","status":"current"},"refseqCategory":"representative genome","releaseDate":"2020-09-12","sequencingTech":"Illumina HiSeq X Ten","submitter":"WFCC-MIRCEN World Data Centre for Microorganisms (WDCM)"},"assemblyStats":{"contigL50":4,"contigN50":552345,"gcCount":"1516804","gcPercent":34.0,"genomeCoverage":"126.0x","numberOfComponentSequences":39,"numberOfContigs":39,"totalSequenceLength":"4436055","totalUngappedLength":"4436055"},"averageNucleotideIdentity":{"bestAniMatch":{"ani":80.88,"assembly":"GCA_004804355.1","assemblyCoverage":16.3,"category":"type","organismName":"Algibacter onchidii","typeAssemblyCoverage":21.17},"category":"type","comment":"Assembly is the type_strain, mismatch is within genus and expected","matchStatus":"below_threshold_mismatch","submittedOrganism":"Algibacter mikhailovii","submittedSpecies":"Algibacter mikhailovii","taxonomyCheckStatus":"OK"},"checkmInfo":{"checkmMarkerSet":"Flavobacteriaceae","checkmMarkerSetRank":"family","checkmSpeciesTaxId":425498,"checkmVersion":"v1.2.2","completeness":100.0,"completenessPercentile":100.0,"contamination":0.32},"currentAccession":"GCF_014651495.1","organism":{"infraspecificNames":{"strain":"KCTC 12710"},"organismName":"Algibacter mikhailovii","taxId":425498},"pairedAccession":"GCA_014651495.1","sourceDatabase":"SOURCE_DATABASE_REFSEQ","typeMaterial":{"typeDisplayText":"assembly from type material","typeLabel":"TYPE_MATERIAL"},"wgsInfo":{"masterWgsUrl":"https://www.ncbi.nlm.nih.gov/nuccore/BMWZ00000000.1","wgsContigsUrl":"https://www.ncbi.nlm.nih.gov/Traces/wgs/BMWZ01","wgsProjectAccession":"BMWZ01"}}
{"accession":"GCF_014652395.1","annotationInfo":{"method":"Best-placed reference protein set; GeneMarkS-2+","name":"NCBI Prokaryotic Genome Annotation Pipeline (PGAP)","pipeline":"NCBI Prokaryotic Genome Annotation Pipeline (PGAP)","provider":"NCBI RefSeq","releaseDate":"2023-09-03","softwareVersion":"6.6","stats":{"geneCounts":{"nonCoding":52,"proteinCoding":2868,"pseudogene":44,"total":2964}}},"assemblyInfo":{"assemblyLevel":"Contig","assemblyMethod":"gcType assembly pipeline","assemblyName":"ASM1465239v1","assemblyStatus":"current","assemblyType":"haploid","bioprojectAccession":"PRJDB10508","bioprojectLineage":[{"bioprojects":[{"accession":"PRJDB10508","parentAccessions":["PRJDB9057"],"title":"De novo sequencing and analysis for KCTC strains in GCM 10K project"},{"accession":"PRJDB9057","title":"The Global Catalogue of Microorganisms (GCM) 10K type strain sequencing project"}]}],"biosample":{"accession":"SAMD00245616","attributes":[{"name":"sample_name","value":"KCTC 23732"},{"name":"collection_date","value":"missing"},{"name":"env_broad_scale","value":"not applicable"},{"name":"env_local_scale","value":"not applicable"},{"name":"env_medium","value":"not applicable"},{"name":"geo_loc_name","value":"not applicable"},{"name":"isol_growth_condt","value":"missing"},{"name":"lat_lon","value":"not applicable"},{"name":"locus_tag_prefix","value":"GCM10011450"},{"name":"num_replicons","value":"not applicable"},{"name":"project_name","value":"De novo sequencing and analysis for Strain KCTC 23732 of Advenella faeciporci"},{"name":"ref_biomaterial","value":"missing"},{"name":"strain","value":"KCTC 23732"},{"name":"type-material","value":"type strain of Advenella faeciporci"}],"bioprojects":[{"accession":"PRJDB10508"}],"description":{"comment":"Keywords: GSC:MIxS;MIGS:6.0","organism":{"organismName":"Advenella faeciporci","taxId":797535},"title":"Strain KCTC 23732 of Advenella faeciporci"},"lastUpdated":"2022-04-05T04:51:42.000","models":["MIGS.ba"],"owner":{"name":"WFCC-MIRCEN World Data Centre for Microorganisms (WDCM)"},"package":"MIGS.ba.6.0","publicationDate":"2020-09-04T00:00:00.000","status":{"status":"live","when":"2020-09-05T01:01:10.187"},"submissionDate":"2020-09-05T01:01:10.186"},"comments":"Genome sequencing and analysis were conducted under the Global Catalogue of Microorganisms (GCM) 10K type strain sequencing project (http://gctype.wdcm.org). The genomic data are also available at http://gctype.wdcm.org/sequencing/GCM10011450\nAnnotated by DFAST v.1.2.3 (https://dfast.nig.ac.jp)","pairedAssembly":{"accession":"GCA_014652395.1","annotationName":"Annotation submitted by WFCC-MIRCEN World Data Centre for Microorganisms (WDCM)","status":"current"},"refseqCategory":"representative genome","releaseDate":"2020-09-12","sequencingTech":"Illumina HiSeq X Ten","submitter":"WFCC-MIRCEN World Data Centre for Microorganisms (WDCM)"},"assemblyStats":{"contigL50":8,"contigN50":108584,"gcCount":"1543895","gcPercent":50.0,"genomeCoverage":"235.0x","numberOfComponentSequences":54,"numberOfContigs":54,"totalSequenceLength":"3097412","totalUngappedLength":"3097412"},"averageNucleotideIdentity":{"bestAniMatch":{"ani":90.24,"assembly":"GCA_019132845.1","assemblyCoverage":79.19,"category":"type","organismName":"Advenella alkanexedens","typeAssemblyCoverage":82.0},"category":"type","comment":"Assembly is the type_strain, mismatch is within genus and expected","matchStatus":"below_threshold_mismatch","submittedOrganism":"Advenella faeciporci","submittedSpecies":"Advenella faeciporci","taxonomyCheckStatus":"OK"},"checkmInfo":{"checkmMarkerSet":"Alcaligenaceae","checkmMarkerSetRank":"family","checkmSpeciesTaxId":797535,"checkmVersion":"v1.2.2","completeness":98.78,"completenessPercentile":100.0,"contamination":0.25},"currentAccession":"GCF_014652395.1","organism":{"infraspecificNames":{"strain":"KCTC 23732"},"organismName":"Advenella faeciporci","taxId":797535},"pairedAccession":"GCA_014652395.1","sourceDatabase":"SOURCE_DATABASE_REFSEQ","typeMaterial":{"typeDisplayText":"assembly from type material","typeLabel":"TYPE_MATERIAL"},"wgsInfo":{"masterWgsUrl":"https://www.ncbi.nlm.nih.gov/nuccore/BMYS00000000.1","wgsContigsUrl":"https://www.ncbi.nlm.nih.gov/Traces/wgs/BMYS01","wgsProjectAccession":"BMYS01"}}
{"accession":"GCF_014652695.1","annotationInfo":{"method":"Best-placed reference protein set; GeneMarkS-2+","name":"NCBI Prokaryotic Genome Annotation Pipeline (PGAP)","pipeline":"NCBI Prokaryotic Genome Annotation Pipeline (PGAP)","provider":"NCBI RefSeq","releaseDate":"2023-09-03","softwareVersion":"6.6","stats":{"geneCounts":{"nonCoding":45,"proteinCoding":2982,"pseudogene":27,"total":3054}}},"assemblyInfo":{"assemblyLevel":"Contig","assemblyMethod":"gcType assembly pipeline","assemblyName":"ASM1465269v1","assemblyStatus":"current","assemblyType":"haploid","bioprojectAccession":"PRJDB10508","bioprojectLineage":[{"bioprojects":[{"accession":"PRJDB10508","parentAccessions":["PRJDB9057"],"title":"De novo sequencing and analysis for KCTC strains in GCM 10K project"},{"accession":"PRJDB9057","title":"The Global Catalogue of Microorganisms (GCM) 10K type strain sequencing project"}]}],"biosample":{"accession":"SAMD00245634","attributes":[{"name":"sample_name","value":"KCTC 32513"},{"name":"collection_date","value":"missing"},{"name":"env_broad_scale","value":"not applicable"},{"name":"env_local_scale","value":"not applicable"},{"name":"env_medium","value":"not applicable"},{"name":"geo_loc_name","value":"not applicable"},{"name":"isol_growth_condt","value":"missing"},{"name":"lat_lon","value":"not applicable"},{"name":"locus_tag_prefix","value":"GCM10009069"},{"name":"num_replicons","value":"not applicable"},{"name":"project_name","value":"De novo sequencing and analysis for Strain KCTC 32513 of Algimonas arctica"},{"name":"ref_biomaterial","value":"missing"},{"name":"strain","value":"KCTC 32513"},{"name":"type-material","value":"type strain of Algimonas arctica"}],"bioprojects":[{"accession":"PRJDB10508"}],"description":{"comment":"Keywords: GSC:MIxS;MIGS:6.0","organism":{"organismName":"Algimonas arctica","taxId":1479486},"title":"Strain KCTC 32513 of Algimonas arctica"},"lastUpdated":"2022-04-05T04:51:42.000","models":["MIGS.ba"],"owner":{"name":"WFCC-MIRCEN World Data Centre for Microorganisms (WDCM)"},"package":"MIGS.ba.6.0","publicationDate":"2020-09-04T00:00:00.000","status":{"status":"live","when":"2020-09-05T01:01:10.661"},"submissionDate":"2020-09-05T01:01:10.660"},"comments":"Genome sequencing and analysis were conducted under the Global Catalogue of Microorganisms (GCM) 10K type strain sequencing project (http://gctype.wdcm.org). The genomic data are also available at http://gctype.wdcm.org/sequencing/GCM10009069\nAnnotated by DFAST v.1.2.3 (https://dfast.nig.ac.jp)","pairedAssembly":{"accession":"GCA_014652695.1","annotationName":"Annotation submitted by WFCC-MIRCEN World Data Centre for Microorganisms (WDCM)","status":"current"},"refseqCategory":"representative genome","releaseDate":"2020-09-12","sequencingTech":"Illumina HiSeq X Ten","submitter":"WFCC-MIRCEN World Data Centre for Microorganisms (WDCM)"},"assemblyStats":{"contigL50":5,"contigN50":225364,"gcCount":"1765869","gcPercent":54.5,"genomeCoverage":"235.0x","numberOfComponentSequences":49,"numberOfContigs":49,"totalSequenceLength":"3247683","totalUngappedLength":"3247683"},"averageNucleotideIdentity":{"bestAniMatch":{"ani":88.4,"assembly":"GCA_003129605.1","assemblyCoverage":0.13,"category":"type","organismName":"Hyphobacterium indicum","typeAssemblyCoverage":0.16},"category":"type","comment":"Assembly is the type_strain, no match is expected","matchStatus":"low_coverage","submittedOrganism":"Algimonas arctica","submittedSpecies":"Algimonas arctica","taxonomyCheckStatus":"OK"},"checkmInfo":{"checkmMarkerSet":"Alphaproteobacteria","checkmMarkerSetRank":"class","checkmSpeciesTaxId":1479486,"checkmVersion":"v1.2.2","completeness":97.07,"completenessPercentile":100.0},"currentAccession":"GCF_014652695.1","organism":{"infraspecificNames":{"strain":"KCTC 32513"},"organismName":"Algimonas arctica","taxId":1479486},"pairedAccession":"GCA_014652695.1","sourceDatabase":"SOURCE_DATABASE_REFSEQ","typeMaterial":{"typeDisplayText":"assembly from type material","typeLabel":"TYPE_MATERIAL"},"wgsInfo":{"masterWgsUrl":"https://www.ncbi.nlm.nih.gov/nuccore/BMZH00000000.1","wgsContigsUrl":"https://www.ncbi.nlm.nih.gov/Traces/wgs/BMZH01","wgsProjectAccession":"BMZH01"}}
{"accession":"GCF_014652815.1","annotationInfo":{"method":"Best-placed reference protein set; GeneMarkS-2+","name":"NCBI Prokaryotic Genome Annotation Pipeline (PGAP)","pipeline":"NCBI Prokaryotic Genome Annotation Pipeline (PGAP)","provider":"NCBI RefSeq","releaseDate":"2023-09-03","softwareVersion":"6.6","stats":{"geneCounts":{"nonCoding":59,"proteinCoding":3593,"pseudogene":16,"total":3668}}},"assemblyInfo":{"assemblyLevel":"Scaffold","assemblyMethod":"gcType assembly pipeline","assemblyName":"ASM1465281v1","assemblyStatus":"current","assemblyType":"haploid","bioprojectAccession":"PRJDB10508","bioprojectLineage":[{"bioprojects":[{"accession":"PRJDB10508","parentAccessions":["PRJDB9057"],"title":"De novo sequencing and analysis for KCTC strains in GCM 10K project"},{"accession":"PRJDB9057","title":"The Global Catalogue of Microorganisms (GCM) 10K type strain sequencing project"}]}],"biosample":{"accession":"SAMD00245641","attributes":[{"name":"sample_name","value":"KCTC 42083"},{"name":"collection_date","value":"missing"},{"name":"env_broad_scale","value":"not applicable"},{"name":"env_local_scale","value":"not applicable"},{"name":"env_medium","value":"not applicable"},{"name":"geo_loc_name","value":"not applicable"},{"name":"isol_growth_condt","value":"missing"},{"name":"lat_lon","value":"not applicable"},{"name":"locus_tag_prefix","value":"GCM10010096"},{"name":"num_replicons","value":"not applicable"},{"name":"project_name","value":"De novo sequencing and analysis for Strain KCTC 42083 of Alcaligenes pakistanensis"},{"name":"ref_biomaterial","value":"missing"},{"name":"strain","value":"KCTC 42083"},{"name":"type-material","value":"type strain of Alcaligenes pakistanensis"}],"bioprojects":[{"accession":"PRJDB10508"}],"description":{"comment":"Keywords: GSC:MIxS;MIGS:6.0","organism":{"organismName":"Alcaligenes pakistanensis","taxId":1482717},"title":"Strain KCTC 42083 of Alcaligenes pakistanensis"},"lastUpdated":"2022-04-05T04:51:43.000","models":["MIGS.ba"],"owner":{"name":"WFCC-MIRCEN World Data Centre for Microorganisms (WDCM)"},"package":"MIGS.ba.6.0","publicationDate":"2020-09-04T00:00:00.000","status":{"status":"live","when":"2020-09-05T01:01:10.830"},"submissionDate":"2020-09-05T01:01:10.830"},"comments":"Genome sequencing and analysis were conducted under the Global Catalogue of Microorganisms (GCM) 10K type strain sequencing project (http://gctype.wdcm.org). The genomic data are also available at http://gctype.wdcm.org/sequencing/GCM10010096\nAnnotated by DFAST v.1.2.3 (https://dfast.nig.ac.jp)","pairedAssembly":{"accession":"GCA_014652815.1","annotationName":"Annotation submitted by WFCC-MIRCEN World Data Centre for Microorganisms (WDCM)","status":"current"},"refseqCategory":"representative genome","releaseDate":"2020-09-12","sequencingTech":"Illumina HiSeq X Ten","submitter":"WFCC-MIRCEN World Data Centre for Microorganisms (WDCM)"},"assemblyStats":{"contigL50":4,"contigN50":363823,"gcCount":"2224703","gcPercent":55.5,"genomeCoverage":"136.0x","numberOfComponentSequences":16,"numberOfContigs":35,"numberOfScaffolds":16,"scaffoldL50":2,"scaffoldN50":959803,"totalSequenceLength":"4018018","totalUngappedLength":"4015466"},"averageNucleotideIdentity":{"bestAniMatch":{"ani":87.67,"assembly":"GCA_026344135.1","assemblyCoverage":82.48,"category":"type","organismName":"Alcaligenes parafaecalis","typeAssemblyCoverage":82.7},"category":"type","comment":"Assembly is the type_strain, mismatch is within genus and expected","matchStatus":"below_threshold_mismatch","submittedOrganism":"Alcaligenes pakistanensis","submittedSpecies":"Alcaligenes pakistanensis","taxonomyCheckStatus":"OK"},"checkmInfo":{"checkmMarkerSet":"Alcaligenes","checkmMarkerSetRank":"genus","checkmSpeciesTaxId":1482717,"checkmVersion":"v1.2.2","completeness":92.84,"completenessPercentile":100.0,"contamination":3.55},"currentAccession":"GCF_014652815.1","organism":{"infraspecificNames":{"strain":"KCTC 42083"},"organismName":"Alcaligenes pakistanensis","taxId":1482717},"pairedAccession":"GCA_014652815.1","sourceDatabase":"SOURCE_DATABASE_REFSEQ","typeMaterial":{"typeDisplayText":"assembly from type material","typeLabel":"TYPE_MATERIAL"},"wgsInfo":{"masterWgsUrl":"https://www.ncbi.nlm.nih.gov/nuccore/BMZN00000000.1","wgsContigsUrl":"https://www.ncbi.nlm.nih.gov/Traces/wgs/BMZN01","wgsProjectAccession":"BMZN01"}}
{"accession":"GCF_014672995.1","annotationInfo":{"method":"Best-placed reference protein set; GeneMarkS-2+","name":"NCBI Prokaryotic Genome Annotation Pipeline (PGAP)","pipeline":"NCBI Prokaryotic Genome Annotation Pipeline (PGAP)","provider":"NCBI RefSeq","releaseDate":"2023-11-01","softwareVersion":"6.6","stats":{"geneCounts":{"nonCoding":53,"proteinCoding":3711,"pseudogene":7,"total":3771}}},"assemblyInfo":{"assemblyLevel":"Contig","assemblyMethod":"SOAPdenovo v. 4.0","assemblyName":"ASM1467299v1","assemblyStatus":"current","assemblyType":"haploid","bioprojectAccession":"PRJNA663227","bioprojectLineage":[{"bioprojects":[{"accession":"PRJNA663227","title":"Aeromicrobium tamlense strain:SSW1-57 Genome sequencing and assembly"}]}],"biosample":{"accession":"SAMN16123941","attributes":[{"name":"strain","value":"SSW1-57"},{"name":"isolation_source","value":"dried seaweed"},{"name":"collection_date","value":"2020-07"},{"name":"geo_loc_name","value":"China"},{"name":"sample_type","value":"dried seaweed"},{"name":"type-material","value":"type strain of Aeromicrobium tamlense"}],"description":{"organism":{"organismName":"Aeromicrobium tamlense","taxId":375541},"title":"Microbe sample from Aeromicrobium tamlense"},"lastUpdated":"2021-02-28T10:18:11.677","models":["Microbe, viral or environmental"],"owner":{"contacts":[{}],"name":"China CDC"},"package":"Microbe.1.0","publicationDate":"2020-09-14T00:00:00.000","sampleIds":[{"label":"Sample name","value":"Aeromicrobium tamlense"}],"status":{"status":"live","when":"2020-09-14T02:42:07.678"},"submissionDate":"2020-09-14T02:42:07.676"},"comments":"The annotation was added by the NCBI Prokaryotic Genome Annotation Pipeline (PGAP). Information about PGAP can be found here: https://www.ncbi.nlm.nih.gov/genome/annotation_prok/","pairedAssembly":{"accession":"GCA_014672995.1","annotationName":"NCBI Prokaryotic Genome Annotation Pipeline (PGAP)","status":"current"},"refseqCategory":"representative genome","releaseDate":"2020-09-21","sequencingTech":"Illumina HiSeq","submitter":"China CDC"},"assemblyStats":{"contigL50":2,"contigN50":838888,"gcCount":"2733732","gcPercent":71.5,"genomeCoverage":"1000.0x","numberOfComponentSequences":4,"numberOfContigs":4,"totalSequenceLength":"3834378","totalUngappedLength":"3834378"},"averageNucleotideIdentity":{"bestAniMatch":{"ani":99.99,"assembly":"GCA_013408555.1","assemblyCoverage":87.12,"category":"type","organismName":"Aeromicrobium tamlense","typeAssemblyCoverage":99.21},"category":"type","comment":"na","matchStatus":"species_match","submittedAniMatch":{"ani":99.99,"assembly":"GCA_013408555.1","assemblyCoverage":87.12,"category":"type","organismName":"Aeromicrobium tamlense","typeAssemblyCoverage":99.21},"submittedOrganism":"Aeromicrobium tamlense","submittedSpecies":"Aeromicrobium tamlense","taxonomyCheckStatus":"OK"},"checkmInfo":{"checkmMarkerSet":"Nocardioidaceae","checkmMarkerSetRank":"family","checkmSpeciesTaxId":375541,"checkmVersion":"v1.2.2","completeness":95.8,"completenessPercentile":50.0,"contamination":12.02},"currentAccession":"GCF_014672995.1","organism":{"infraspecificNames":{"strain":"SSW1-57"},"organismName":"Aeromicrobium tamlense","taxId":375541},"pairedAccession":"GCA_014672995.1","sourceDatabase":"SOURCE_DATABASE_REFSEQ","typeMaterial":{"typeDisplayText":"assembly from type material","typeLabel":"TYPE_MATERIAL"},"wgsInfo":{"masterWgsUrl":"https://www.ncbi.nlm.nih.gov/nuccore/JACWMT000000000.1","wgsContigsUrl":"https://www.ncbi.nlm.nih.gov/Traces/wgs/JACWMT01","wgsProjectAccession":"JACWMT01"}}
{"accession":"GCF_014696265.1","annotationInfo":{"method":"Best-placed reference protein set; GeneMarkS-2+","name":"NCBI Prokaryotic Genome Annotation Pipeline (PGAP)","pipeline":"NCBI Prokaryotic Genome Annotation Pipeline (PGAP)","provider":"NCBI RefSeq","releaseDate":"2023-12-17","softwareVersion":"6.6","stats":{"geneCounts":{"nonCoding":96,"proteinCoding":7246,"pseudogene":125,"total":7467}}},"assemblyInfo":{"assemblyLevel":"Contig","assemblyMethod":"SPAdes v. 3.1","assemblyName":"ASM1469626v1","assemblyStatus":"current","assemblyType":"haploid","bioprojectAccession":"PRJNA598298","bioprojectLineage":[{"bioprojects":[{"accession":"PRJNA598298","title":"Genome sequencing and assembly of 163 cyanobacterial strains"}]}],"biosample":{"accession":"SAMN13702754","attributes":[{"name":"strain","value":"FACHB-1375"},{"name":"isolation_source","value":"freshwater"},{"name":"collection_date","value":"not applicable"},{"name":"geo_loc_name","value":"China"},{"name":"sample_type","value":"isolate"}],"bioprojects":[{"accession":"PRJNA598298"}],"description":{"organism":{"organismName":"Aerosakkonema funiforme FACHB-1375","taxId":2949571},"title":"Microbe sample from Aerosakkonema funiforme FACHB-1375"},"lastUpdated":"2023-12-15T21:07:16.634","models":["Microbe, viral or environmental"],"owner":{"contacts":[{}],"name":"South China Normal University"},"package":"Microbe.1.0","publicationDate":"2020-09-18T00:00:00.000","sampleIds":[{"label":"Sample name","value":"Planktothrix sp. FACHB-1375 cyanobac"}],"status":{"status":"live","when":"2020-09-18T01:45:06.699"},"submissionDate":"2019-12-31T03:43:11.776"},"comments":"The annotation was added by the NCBI Prokaryotic Genome Annotation Pipeline (PGAP). Information about PGAP can be found here: https://www.ncbi.nlm.nih.gov/genome/annotation_prok/","pairedAssembly":{"accession":"GCA_014696265.1","annotationName":"NCBI Prokaryotic Genome Annotation Pipeline (PGAP)","status":"current"},"refseqCategory":"representative genome","releaseDate":"2020-09-22","sequencingTech":"Illumina HiSeq","submitter":"South China Normal University"},"assemblyStats":{"contigL50":46,"contigN50":64024,"gcCount":"3817231","gcPercent":44.0,"genomeCoverage":"50.0x","numberOfComponentSequences":229,"numberOfContigs":229,"totalSequenceLength":"8634761","totalUngappedLength":"8634761"},"averageNucleotideIdentity":{"bestAniMatch":{"ani":84.94,"assembly":"GCA_023333585.1","assemblyCoverage":18.34,"category":"type","organismName":"Argonema antarcticum","typeAssemblyCoverage":20.46},"category":"category_na","comment":"na","matchStatus":"below_threshold_mismatch","submittedOrganism":"Aerosakkonema funiforme FACHB_1375","submittedSpecies":"Aerosakkonema funiforme","taxonomyCheckStatus":"Inconclusive"},"checkmInfo":{"checkmMarkerSet":"Oscillatoriales","checkmMarkerSetRank":"order","checkmSpeciesTaxId":1246630,"checkmVersion":"v1.2.2","completeness":98.8,"completenessPercentile":100.0,"contamination":1.04},"currentAccession":"GCF_014696265.1","organism":{"infraspecificNames":{"strain":"FACHB-1375"},"organismName":"Aerosakkonema funiforme FACHB-1375","taxId":2949571},"pairedAccession":"GCA_014696265.1","sourceDatabase":"SOURCE_DATABASE_REFSEQ","wgsInfo":{"masterWgsUrl":"https://www.ncbi.nlm.nih.gov/nuccore/JACJPW000000000.1","wgsContigsUrl":"https://www.ncbi.nlm.nih.gov/Traces/wgs/JACJPW01","wgsProjectAccession":"JACJPW01"}}
{"accession":"GCF_014837015.1","annotationInfo":{"method":"Best-placed reference protein set; GeneMarkS-2+","name":"NCBI Prokaryotic Genome Annotation Pipeline (PGAP)","pipeline":"NCBI Prokaryotic Genome Annotation Pipeline (PGAP)","provider":"NCBI RefSeq","releaseDate":"2023-11-08","softwareVersion":"6.6","stats":{"geneCounts":{"nonCoding":78,"proteinCoding":2962,"pseudogene":39,"total":3079}}},"assemblyInfo":{"assemblyLevel":"Scaffold","assemblyMethod":"SPAdes v. 3.13.1","assemblyName":"ASM1483701v1","assemblyStatus":"current","assemblyType":"haploid","bioprojectAccession":"PRJNA543206","bioprojectLineage":[{"bioprojects":[{"accession":"PRJNA543206","title":"Chicken metagenome Raw sequence reads"}]}],"biosample":{"accession":"SAMN15803235","attributes":[{"name":"strain","value":"Sa1BUA6"},{"name":"host","value":"Gallus gallus"},{"name":"collection_date","value":"2020-02-04"},{"name":"geo_loc_name","value":"United Kingdom: Norwich"},{"name":"sample_type","value":"genomic assembly"},{"name":"type-material","value":"type strain of Acinetobacter pecorum"}],"bioprojects":[{"accession":"PRJNA543206"}],"description":{"organism":{"organismName":"Acinetobacter pecorum","taxId":2762215},"title":"Apec-Sa1BUA6"},"lastUpdated":"2022-06-14T21:05:28.881","models":["Microbe, viral or environmental"],"owner":{"contacts":[{}],"name":"Quadram Institute BioScience"},"package":"Microbe.1.0","publicationDate":"2020-10-01T00:00:00.000","sampleIds":[{"label":"Sample name","value":"Sa1BUA6"}],"status":{"status":"live","when":"2020-10-01T18:38:37.877"},"submissionDate":"2020-08-12T12:27:06.406"},"comments":"The annotation was added by the NCBI Prokaryotic Genome Annotation Pipeline (PGAP). Information about PGAP can be found here: https://www.ncbi.nlm.nih.gov/genome/annotation_prok/","pairedAssembly":{"accession":"GCA_014837015.1","annotationName":"NCBI Prokaryotic Genome Annotation Pipeline (PGAP)","status":"current"},"refseqCategory":"representative genome","releaseDate":"2020-09-30","sequencingTech":"Illumina NextSeq","submitter":"Quadram Institutte"},"assemblyStats":{"contigL50":9,"contigN50":124652,"gcCount":"1379785","gcPercent":43.0,"genomeCoverage":"25.0x","numberOfComponentSequences":51,"numberOfContigs":57,"numberOfScaffolds":51,"scaffoldL50":8,"scaffoldN50":156661,"totalSequenceLength":"3220949","totalUngappedLength":"3220349"},"averageNucleotideIdentity":{"bestAniMatch":{"ani":90.02,"assembly":"GCA_019048305.1","assemblyCoverage":79.84,"category":"type","organismName":"Acinetobacter lwoffii","typeAssemblyCoverage":73.37},"category":"type","comment":"Assembly is the type_strain, mismatch is within genus and expected","matchStatus":"below_threshold_mismatch","submittedOrganism":"Acinetobacter pecorum","submittedSpecies":"Acinetobacter pecorum","taxonomyCheckStatus":"OK"},"checkmInfo":{"checkmMarkerSet":"Acinetobacter","checkmMarkerSetRank":"genus","checkmSpeciesTaxId":2762215,"checkmVersion":"v1.2.2","completeness":99.8,"completenessPercentile":100.0,"contamination":0.32},"currentAccession":"GCF_014837015.1","organism":{"infraspecificNames":{"strain":"Sa1BUA6"},"organismName":"Acinetobacter pecorum","taxId":2762215},"pairedAccession":"GCA_014837015.1","sourceDatabase":"SOURCE_DATABASE_REFSEQ","typeMaterial":{"typeDisplayText":"assembly from type material","typeLabel":"TYPE_MATERIAL"},"wgsInfo":{"masterWgsUrl":"https://www.ncbi.nlm.nih.gov/nuccore/JACSPT000000000.1","wgsContigsUrl":"https://www.ncbi.nlm.nih.gov/Traces/wgs/JACSPT01","wgsProjectAccession":"JACSPT01"}}
{"accession":"GCF_014857905.1","annotationInfo":{"method":"Best-placed reference protein set; GeneMarkS-2+","name":"NCBI Prokaryotic Genome Annotation Pipeline (PGAP)","pipeline":"NCBI Prokaryotic Genome Annotation Pipeline (PGAP)","provider":"NCBI RefSeq","releaseDate":"2023-08-30","softwareVersion":"6.6","stats":{"geneCounts":{"nonCoding":53,"proteinCoding":3679,"pseudogene":67,"total":3799}}},"assemblyInfo":{"assemblyLevel":"Contig","assemblyMethod":"SPAdes v. 3.12.0","assemblyName":"ASM1485790v1","assemblyStatus":"current","assemblyType":"haploid","bioprojectAccession":"PRJNA662528","bioprojectLineage":[{"bioprojects":[{"accession":"PRJNA662528","title":"Agilicoccus flavus strain:SYSU M44304 Genome sequencing and assembly"}]}],"biosample":{"accession":"SAMN16088028","attributes":[{"name":"strain","value":"SYSU M44304"},{"name":"isolation_source","value":"river"},{"name":"collection_date","value":"2019-06-15"},{"name":"geo_loc_name","value":"China: Pearl River"},{"name":"sample_type","value":"cell culture"},{"name":"type-material","value":"type strain of Agilicoccus flavus"}],"description":{"comment":"We sequenced the genome of Dermatophilaceae bacterium for further insight into its adaption of environment and study on the phylogeny of Dermatophilaceae bacterium","organism":{"organismName":"Agilicoccus flavus","taxId":2775968},"title":"Microbe sample from Dermatophilaceae bacterium"},"lastUpdated":"2021-10-14T21:06:21.115","models":["Microbe, viral or environmental"],"owner":{"contacts":[{}],"name":"sun-yat sen university"},"package":"Microbe.1.0","publicationDate":"2020-09-09T00:00:00.000","sampleIds":[{"label":"Sample name","value":"Dermatophilaceae bacterium"},{"db":"SRA","value":"SRS9541123"}],"status":{"status":"live","when":"2020-09-09T10:07:04.457"},"submissionDate":"2020-09-09T10:07:04.456"},"pairedAssembly":{"accession":"GCA_014857905.1","status":"current"},"refseqCategory":"representative genome","releaseDate":"2020-10-06","sequencingTech":"Illumina HiSeq","submitter":"sun-yat sen university"},"assemblyStats":{"contigL50":5,"contigN50":256623,"gcCount":"3110661","gcPercent":73.5,"genomeCoverage":"100.0x","numberOfComponentSequences":35,"numberOfContigs":35,"totalSequenceLength":"4234396","totalUngappedLength":"4234396"},"averageNucleotideIdentity":{"bestAniMatch":{"ani":82.73,"assembly":"GCA_001515525.1","assemblyCoverage":13.4,"category":"type","organismName":"Piscicoccus intestinalis","typeAssemblyCoverage":12.04},"category":"type","comment":"na","matchStatus":"below_threshold_mismatch","submittedOrganism":"Agilicoccus flavus","submittedSpecies":"Agilicoccus flavus","taxonomyCheckStatus":"Inconclusive"},"checkmInfo":{"checkmMarkerSet":"Dermatophilaceae","checkmMarkerSetRank":"family","checkmSpeciesTaxId":2775968,"checkmVersion":"v1.2.2","completeness":93.58,"completenessPercentile":100.0,"contamination":6.04},"currentAccession":"GCF_014857905.1","organism":{"infraspecificNames":{"strain":"SYSU M44304"},"organismName":"Agilicoccus flavus","taxId":2775968},"pairedAccession":"GCA_014857905.1","sourceDatabase":"SOURCE_DATABASE_REFSEQ","typeMaterial":{"typeDisplayText":"assembly from type material","typeLabel":"TYPE_MATERIAL"},"wgsInfo":{"masterWgsUrl":"https://www.ncbi.nlm.nih.gov/nuccore/JACYXE000000000.1","wgsContigsUrl":"https://www.ncbi.nlm.nih.gov/Traces/wgs/JACYXE01","wgsProjectAccession":"JACYXE01"}}
{"accession":"GCF_014873875.1","annotationInfo":{"method":"Best-placed reference protein set; GeneMarkS-2+","name":"GCF_014873875.1-RS_2024_03_23","pipeline":"NCBI Prokaryotic Genome Annotation Pipeline (PGAP)","provider":"NCBI RefSeq","releaseDate":"2024-03-23","softwareVersion":"6.7","stats":{"geneCounts":{"nonCoding":60,"proteinCoding":9564,"pseudogene":223,"total":9847}}},"assemblyInfo":{"assemblyLevel":"Contig","assemblyMethod":"HGAP v. smrtlink/8.0.0.80529, HGAP 4 (1.0)","assemblyName":"ASM1487387v1","assemblyStatus":"current","assemblyType":"haploid","bioprojectAccession":"PRJNA622102","bioprojectLineage":[{"bioprojects":[{"accession":"PRJNA622102","title":"Actinopolymorpha pittospori DSM 45354 genome sequencing"}]}],"biosample":{"accession":"SAMN14515410","attributes":[{"name":"strain","value":"DSM 45354"},{"name":"collection_date","value":"missing"},{"name":"isol_growth_condt","value":"missing"},{"name":"ref_biomaterial","value":"missing"},{"name":"env_local_scale","value":"missing"},{"name":"env_medium","value":"missing"},{"name":"env_broad_scale","value":"missing"},{"name":"num_replicons","value":"missing"},{"name":"host","value":"not applicable"},{"name":"geo_loc_name","value":"Australia: Adelaide, Flinders University campus"},{"name":"lat_lon","value":"34.93 S 138.6 E"},{"name":"isolation_source","value":"missing"},{"name":"type-material","value":"type strain of Actinopolymorpha pittospori"},{"name":"culture_collection","value":"DSM:45354"}],"bioprojects":[{"accession":"PRJNA622102"}],"description":{"comment":"Keywords: GSC:MIxS;MIGS:6.0","organism":{"organismName":"Actinopolymorpha pittospori","taxId":648752},"title":"Actinopolymorpha pittospori DSM 45354"},"lastUpdated":"2020-10-07T09:14:20.583","models":["MIGS.ba"],"owner":{"name":"DOE Joint Genome Institute"},"package":"MIGS.ba.6.0","publicationDate":"2020-04-01T00:00:00.000","sampleIds":[{"db":"SRA","value":"SRS6496464"},{"db":"DOE Joint Genome Institute","value":"Gp0325140"}],"status":{"status":"live","when":"2020-04-01T04:29:36.428"},"submissionDate":"2020-04-01T04:29:36.426"},"pairedAssembly":{"accession":"GCA_014873875.1","annotationName":"Annotation submitted by DOE Joint Genome Institute","status":"current"},"refseqCategory":"representative genome","releaseDate":"2020-10-09","sequencingTech":"PacBio","submitter":"DOE Joint Genome Institute"},"assemblyStats":{"contigL50":1,"contigN50":10562590,"gcCount":"7293795","gcPercent":69.0,"genomeCoverage":"137.0x","numberOfComponentSequences":1,"numberOfContigs":1,"totalSequenceLength":"10562590","totalUngappedLength":"10562590"},"averageNucleotideIdentity":{"bestAniMatch":{"ani":84.15,"assembly":"GCA_013407855.1","assemblyCoverage":16.21,"category":"type","organismName":"Actinopolymorpha rutila","typeAssemblyCoverage":24.63},"category":"type","comment":"Assembly is the type_strain, mismatch is within genus and expected","matchStatus":"below_threshold_mismatch","submittedOrganism":"Actinopolymorpha pittospori","submittedSpecies":"Actinopolymorpha pittospori","taxonomyCheckStatus":"OK"},"checkmInfo":{"checkmMarkerSet":"Actinobacteria","checkmMarkerSetRank":"phylum","checkmSpeciesTaxId":648752,"checkmVersion":"v1.2.2","completeness":97.48,"completenessPercentile":100.0,"contamination":3.36},"currentAccession":"GCF_014873875.1","organism":{"infraspecificNames":{"strain":"DSM 45354"},"organismName":"Actinopolymorpha pittospori","taxId":648752},"pairedAccession":"GCA_014873875.1","sourceDatabase":"SOURCE_DATABASE_REFSEQ","typeMaterial":{"typeDisplayText":"assembly from type material","typeLabel":"TYPE_MATERIAL"},"wgsInfo":{"masterWgsUrl":"https://www.ncbi.nlm.nih.gov/nuccore/JADBEM000000000.1","wgsContigsUrl":"https://www.ncbi.nlm.nih.gov/Traces/wgs/JADBEM01","wgsProjectAccession":"JADBEM01"}}
{"accession":"GCF_014873935.1","annotationInfo":{"method":"Best-placed reference protein set; GeneMarkS-2+","name":"NCBI Prokaryotic Genome Annotation Pipeline (PGAP)","pipeline":"NCBI Prokaryotic Genome Annotation Pipeline (PGAP)","provider":"NCBI RefSeq","releaseDate":"2023-11-15","softwareVersion":"6.6","stats":{"geneCounts":{"nonCoding":90,"proteinCoding":7740,"pseudogene":64,"total":7894}}},"assemblyInfo":{"assemblyLevel":"Contig","assemblyMethod":"Flye v. 2.6","assemblyName":"ASM1487393v1","assemblyStatus":"current","assemblyType":"haploid","bioprojectAccession":"PRJNA653002","bioprojectLineage":[{"bioprojects":[{"accession":"PRJNA653002","title":"Actinomadura algeriensis DSM 46744 genome sequencing"}]}],"biosample":{"accession":"SAMN15740230","attributes":[{"name":"strain","value":"DSM 46744"},{"name":"collection_date","value":"missing"},{"name":"isol_growth_condt","value":"missing"},{"name":"ref_biomaterial","value":"missing"},{"name":"env_local_scale","value":"missing"},{"name":"env_medium","value":"missing"},{"name":"env_broad_scale","value":"missing"},{"name":"num_replicons","value":"missing"},{"name":"host","value":"not applicable"},{"name":"geo_loc_name","value":"missing"},{"name":"lat_lon","value":"missing"},{"name":"isolation_source","value":"missing"},{"name":"type-material","value":"type strain of Actinomadura algeriensis"},{"name":"culture_collection","value":"DSM:46744"}],"bioprojects":[{"accession":"PRJNA653002"}],"description":{"comment":"Keywords: GSC:MIxS;MIGS:6.0","organism":{"organismName":"Actinomadura algeriensis","taxId":1679523},"title":"Actinomadura algeriensis DSM 46744"},"lastUpdated":"2020-10-07T09:11:06.050","models":["MIGS.ba"],"owner":{"name":"DOE Joint Genome Institute"},"package":"MIGS.ba.6.0","publicationDate":"2020-08-05T00:00:00.000","sampleIds":[{"db":"SRA","value":"SRS7400648"},{"db":"DOE Joint Genome Institute","value":"Gp0456062"}],"status":{"status":"live","when":"2020-08-05T17:04:11.779"},"submissionDate":"2020-08-05T17:04:11.776"},"pairedAssembly":{"accession":"GCA_014873935.1","annotationName":"Annotation submitted by DOE Joint Genome Institute","status":"current"},"refseqCategory":"representative genome","releaseDate":"2020-10-09","sequencingTech":"PacBio","submitter":"DOE Joint Genome Institute"},"assemblyStats":{"contigL50":1,"contigN50":8612339,"gcCount":"6274868","gcPercent":73.0,"genomeCoverage":"220.0x","numberOfComponentSequences":1,"numberOfContigs":1,"totalSequenceLength":"8612339","totalUngappedLength":"8612339"},"averageNucleotideIdentity":{"bestAniMatch":{"ani":90.04,"assembly":"GCA_000425065.1","assemblyCoverage":69.75,"category":"type","organismName":"Actinomadura rifamycini","typeAssemblyCoverage":71.64},"category":"type","comment":"Assembly is the type_strain, mismatch is within genus and expected","matchStatus":"below_threshold_mismatch","submittedOrganism":"Actinomadura algeriensis","submittedSpecies":"Actinomadura algeriensis","taxonomyCheckStatus":"OK"},"checkmInfo":{"checkmMarkerSet":"Actinomadura","checkmMarkerSetRank":"genus","checkmSpeciesTaxId":1679523,"checkmVersion":"v1.2.2","completeness":97.06,"completenessPercentile":100.0,"contamination":3.91},"currentAccession":"GCF_014873935.1","organism":{"infraspecificNames":{"strain":"DSM 46744"},"organismName":"Actinomadura algeriensis","taxId":1679523},"pairedAccession":"GCA_014873935.1","sourceDatabase":"SOURCE_DATABASE_REFSEQ","typeMaterial":{"typeDisplayText":"assembly from type material","typeLabel":"TYPE_MATERIAL"},"wgsInfo":{"masterWgsUrl":"https://www.ncbi.nlm.nih.gov/nuccore/JADBDZ000000000.1","wgsContigsUrl":"https://www.ncbi.nlm.nih.gov/Traces/wgs/JADBDZ01","wgsProjectAccession":"JADBDZ01"}}
{"accession":"GCF_014874055.1","annotationInfo":{"method":"Best-placed reference protein set; GeneMarkS-2+","name":"NCBI Prokaryotic Genome Annotation Pipeline (PGAP)","pipeline":"NCBI Prokaryotic Genome Annotation Pipeline (PGAP)","provider":"NCBI RefSeq","releaseDate":"2023-11-15","softwareVersion":"6.6","stats":{"geneCounts":{"nonCoding":65,"proteinCoding":8895,"pseudogene":119,"total":9079}}},"assemblyInfo":{"assemblyLevel":"Contig","assemblyMethod":"Flye v. 2.6","assemblyName":"ASM1487405v1","assemblyStatus":"current","assemblyType":"haploid","bioprojectAccession":"PRJNA653000","bioprojectLineage":[{"bioprojects":[{"accession":"PRJNA653000","title":"Actinophytocola algeriensis DSM 46746 genome sequencing"}]}],"biosample":{"accession":"SAMN15741091","attributes":[{"name":"strain","value":"DSM 46746"},{"name":"collection_date","value":"missing"},{"name":"isol_growth_condt","value":"missing"},{"name":"ref_biomaterial","value":"missing"},{"name":"env_local_scale","value":"missing"},{"name":"env_medium","value":"missing"},{"name":"env_broad_scale","value":"missing"},{"name":"num_replicons","value":"missing"},{"name":"host","value":"not applicable"},{"name":"geo_loc_name","value":"missing"},{"name":"lat_lon","value":"missing"},{"name":"isolation_source","value":"missing"},{"name":"type-material","value":"type strain of Actinophytocola algeriensis"},{"name":"culture_collection","value":"DSM:46746"}],"bioprojects":[{"accession":"PRJNA653000"}],"description":{"comment":"Keywords: GSC:MIxS;MIGS:6.0","organism":{"organismName":"Actinophytocola algeriensis","taxId":1768010},"title":"Actinophytocola algeriensis DSM 46746"},"lastUpdated":"2020-10-07T09:11:21.169","models":["MIGS.ba"],"owner":{"name":"DOE Joint Genome Institute"},"package":"MIGS.ba.6.0","publicationDate":"2020-08-05T00:00:00.000","sampleIds":[{"db":"SRA","value":"SRS7400563"},{"db":"DOE Joint Genome Institute","value":"Gp0456057"}],"status":{"status":"live","when":"2020-08-05T17:47:45.113"},"submissionDate":"2020-08-05T17:47:45.110"},"pairedAssembly":{"accession":"GCA_014874055.1","annotationName":"Annotation submitted by DOE Joint Genome Institute","status":"current"},"refseqCategory":"representative genome","releaseDate":"2020-10-09","sequencingTech":"PacBio","submitter":"DOE Joint Genome Institute"},"assemblyStats":{"contigL50":1,"contigN50":9750021,"gcCount":"6883873","gcPercent":70.5,"genomeCoverage":"195.0x","numberOfComponentSequences":1,"numberOfContigs":1,"totalSequenceLength":"9750021","totalUngappedLength":"9750021"},"averageNucleotideIdentity":{"bestAniMatch":{"ani":99.99,"assembly":"GCA_014203735.1","assemblyCoverage":99.82,"category":"type","organismName":"Actinophytocola algeriensis","typeAssemblyCoverage":99.99},"category":"type","comment":"na","matchStatus":"species_match","submittedAniMatch":{"ani":99.99,"assembly":"GCA_014203735.1","assemblyCoverage":99.82,"category":"type","organismName":"Actinophytocola algeriensis","typeAssemblyCoverage":99.99},"submittedOrganism":"Actinophytocola algeriensis","submittedSpecies":"Actinophytocola algeriensis","taxonomyCheckStatus":"OK"},"checkmInfo":{"checkmMarkerSet":"Pseudonocardiaceae","checkmMarkerSetRank":"family","checkmSpeciesTaxId":1768010,"checkmVersion":"v1.2.2","completeness":99.56,"completenessPercentile":100.0,"contamination":0.76},"currentAccession":"GCF_014874055.1","organism":{"infraspecificNames":{"strain":"DSM 46746"},"organismName":"Actinophytocola algeriensis","taxId":1768010},"pairedAccession":"GCA_014874055.1","sourceDatabase":"SOURCE_DATABASE_REFSEQ","typeMaterial":{"typeDisplayText":"assembly from type material","typeLabel":"TYPE_MATERIAL"},"wgsInfo":{"masterWgsUrl":"https://www.ncbi.nlm.nih.gov/nuccore/JADBEA000000000.1","wgsContigsUrl":"https://www.ncbi.nlm.nih.gov/Traces/wgs/JADBEA01","wgsProjectAccession":"JADBEA01"}}
{"accession":"GCF_014892695.1","annotationInfo":{"method":"Best-placed reference protein set; GeneMarkS-2+","name":"NCBI Prokaryotic Genome Annotation Pipeline (PGAP)","pipeline":"NCBI Prokaryotic Genome Annotation Pipeline (PGAP)","provider":"NCBI RefSeq","releaseDate":"2023-11-18","softwareVersion":"6.6","stats":{"geneCounts":{"nonCoding":161,"proteinCoding":3572,"pseudogene":54,"total":3787}}},"assemblyInfo":{"assemblyLevel":"Complete Genome","assemblyMethod":"canu v. 1.6","assemblyName":"ASM1489269v1","assemblyStatus":"current","assemblyType":"haploid","bioprojectAccession":"PRJNA543361","bioprojectLineage":[{"bioprojects":[{"accession":"PRJNA543361","title":"Aeromonas simiae Genome sequencing and assembly"}]}],"biosample":{"accession":"SAMN11664857","attributes":[{"name":"strain","value":"A6"},{"name":"isolation_source","value":"sewage"},{"name":"collection_date","value":"2017-11-04"},{"name":"geo_loc_name","value":"China:Wenzhou"},{"name":"sample_type","value":"single culture"}],"bioprojects":[{"accession":"PRJNA543361"}],"description":{"organism":{"organismName":"Aeromonas simiae","taxId":218936},"title":"Microbe sample from Aeromonas simiae"},"lastUpdated":"2019-10-11T18:38:02.597","models":["Microbe, viral or environmental"],"owner":{"contacts":[{}],"name":"Wenzhou Medical University"},"package":"Microbe.1.0","publicationDate":"2019-10-11T18:38:02.597","sampleIds":[{"label":"Sample name","value":"A6"}],"status":{"status":"live","when":"2019-10-11T18:38:02.597"},"submissionDate":"2019-05-16T21:58:04.037"},"comments":"The annotation was added by the NCBI Prokaryotic Genome Annotation Pipeline (PGAP). Information about PGAP can be found here: https://www.ncbi.nlm.nih.gov/genome/annotation_prok/","pairedAssembly":{"accession":"GCA_014892695.1","annotationName":"NCBI Prokaryotic Genome Annotation Pipeline (PGAP)","status":"current"},"refseqCategory":"representative genome","releaseDate":"2019-10-09","sequencingTech":"PacBio RSII","submitter":"Wenzhou Medical University"},"assemblyStats":{"contigL50":1,"contigN50":3974097,"gcCount":"2406809","gcPercent":60.5,"genomeCoverage":"100.0x","numberOfComponentSequences":1,"numberOfContigs":1,"numberOfScaffolds":1,"scaffoldL50":1,"scaffoldN50":3974097,"totalNumberOfChromosomes":1,"totalSequenceLength":"3974097","totalUngappedLength":"3974097"},"averageNucleotideIdentity":{"bestAniMatch":{"ani":96.71,"assembly":"GCA_000820125.1","assemblyCoverage":87.04,"category":"type","organismName":"Aeromonas simiae","typeAssemblyCoverage":87.06},"category":"category_na","comment":"na","matchStatus":"species_match","submittedAniMatch":{"ani":96.71,"assembly":"GCA_000820125.1","assemblyCoverage":87.04,"category":"type","organismName":"Aeromonas simiae","typeAssemblyCoverage":87.06},"submittedOrganism":"Aeromonas simiae","submittedSpecies":"Aeromonas simiae","taxonomyCheckStatus":"OK"},"checkmInfo":{"checkmMarkerSet":"Aeromonas","checkmMarkerSetRank":"genus","checkmSpeciesTaxId":218936,"checkmVersion":"v1.2.2","completeness":94.76,"completenessPercentile":100.0,"contamination":1.44},"currentAccession":"GCF_014892695.1","organism":{"infraspecificNames":{"strain":"A6"},"organismName":"Aeromonas simiae","taxId":218936},"pairedAccession":"GCA_014892695.1","sourceDatabase":"SOURCE_DATABASE_REFSEQ"}
{"accession":"GCF_015352975.1","annotationInfo":{"method":"Best-placed reference protein set; GeneMarkS-2+","name":"NCBI Prokaryotic Genome Annotation Pipeline (PGAP)","pipeline":"NCBI Prokaryotic Genome Annotation Pipeline (PGAP)","provider":"NCBI RefSeq","releaseDate":"2024-01-30","softwareVersion":"6.6","stats":{"geneCounts":{"nonCoding":53,"proteinCoding":2966,"pseudogene":50,"total":3069}}},"assemblyInfo":{"assemblyLevel":"Scaffold","assemblyMethod":"SOAPdenovo v. 2.04","assemblyName":"ASM1535297v1","assemblyStatus":"current","assemblyType":"haploid","bioprojectAccession":"PRJNA664678","bioprojectLineage":[{"bioprojects":[{"accession":"PRJNA664678","title":"Aestuariimicrobium ganziense strain:YIM S02566 Genome sequencing and assembly"}]}],"biosample":{"accession":"SAMN16229861","attributes":[{"name":"strain","value":"YIM S02566"},{"name":"isolation_source","value":"soil"},{"name":"collection_date","value":"2019-06"},{"name":"geo_loc_name","value":"China: Sichuan"},{"name":"sample_type","value":"genomic DNA"},{"name":"type-material","value":"type strain of Aestuariimicrobium ganziense"}],"bioprojects":[{"accession":"PRJNA664678"}],"description":{"organism":{"organismName":"Aestuariimicrobium ganziense","taxId":2773677},"title":"Microbe sample from Aestuariimicrobium ganziense"},"lastUpdated":"2021-03-17T21:04:03.916","models":["Microbe, viral or environmental"],"owner":{"contacts":[{}],"name":"Yunnan University"},"package":"Microbe.1.0","publicationDate":"2020-09-21T00:00:00.000","sampleIds":[{"label":"Sample name","value":"Aestuariimicrobium ganziensis"}],"status":{"status":"live","when":"2020-09-21T22:04:01.277"},"submissionDate":"2020-09-21T07:15:03.600"},"comments":"Bacteria and source DNA available from Yunnan University","pairedAssembly":{"accession":"GCA_015352975.1","status":"current"},"refseqCategory":"representative genome","releaseDate":"2020-11-10","sequencingTech":"Illumina HiSeq","submitter":"Yunnan University"},"assemblyStats":{"contigL50":3,"contigN50":449246,"gcCount":"2168589","gcPercent":69.0,"genomeCoverage":"10.0x","numberOfComponentSequences":66,"numberOfContigs":73,"numberOfScaffolds":66,"scaffoldL50":3,"scaffoldN50":449246,"totalSequenceLength":"3150316","totalUngappedLength":"3149864"},"averageNucleotideIdentity":{"bestAniMatch":{"ani":81.93,"assembly":"GCA_000421525.1","assemblyCoverage":12.66,"category":"type","organismName":"Aestuariimicrobium kwangyangense","typeAssemblyCoverage":13.34},"category":"type","comment":"Assembly is the type_strain, mismatch is within genus and expected","matchStatus":"below_threshold_mismatch","submittedOrganism":"Aestuariimicrobium ganziense","submittedSpecies":"Aestuariimicrobium ganziense","taxonomyCheckStatus":"OK"},"checkmInfo":{"checkmMarkerSet":"Propionibacteriaceae","checkmMarkerSetRank":"family","checkmSpeciesTaxId":2773677,"checkmVersion":"v1.2.2","completeness":92.89,"completenessPercentile":100.0,"contamination":1.56},"currentAccession":"GCF_015352975.1","organism":{"infraspecificNames":{"strain":"YIM S02566"},"organismName":"Aestuariimicrobium ganziense","taxId":2773677},"pairedAccession":"GCA_015352975.1","sourceDatabase":"SOURCE_DATABASE_REFSEQ","typeMaterial":{"typeDisplayText":"assembly from type material","typeLabel":"TYPE_MATERIAL"},"wgsInfo":{"masterWgsUrl":"https://www.ncbi.nlm.nih.gov/nuccore/JACYIZ000000000.1","wgsContigsUrl":"https://www.ncbi.nlm.nih.gov/Traces/wgs/JACYIZ01","wgsProjectAccession":"JACYIZ01"}}
{"accession":"GCF_015354615.1","annotationInfo":{"method":"Best-placed reference protein set; GeneMarkS-2+","name":"NCBI Prokaryotic Genome Annotation Pipeline (PGAP)","pipeline":"NCBI Prokaryotic Genome Annotation Pipeline (PGAP)","provider":"NCBI RefSeq","releaseDate":"2024-02-11","softwareVersion":"6.6","stats":{"geneCounts":{"nonCoding":56,"proteinCoding":2357,"pseudogene":12,"total":2425}}},"assemblyInfo":{"assemblyLevel":"Contig","assemblyMethod":"SPAdes v. JUNE-2019","assemblyName":"ASM1535461v1","assemblyStatus":"current","assemblyType":"haploid","bioprojectAccession":"PRJNA642920","bioprojectLineage":[{"bioprojects":[{"accession":"PRJNA642920","title":"Aliidiomarina indica strain:SW123 Genome sequencing and assembly"}]}],"biosample":{"accession":"SAMN15401885","attributes":[{"name":"strain","value":"SW123"},{"name":"isolation_source","value":"deep-sea water"},{"name":"collection_date","value":"2013-06"},{"name":"geo_loc_name","value":"Indian Ocean"},{"name":"sample_type","value":"cell culture"},{"name":"collected_by","value":"Lei Song"},{"name":"culture_collection","value":"CGMCC:1.16169"},{"name":"identified_by","value":"Lei Song"},{"name":"temp","value":"4"},{"name":"type-material","value":"type strain of Aliidiomarina indica"}],"description":{"organism":{"organismName":"Aliidiomarina indica","taxId":2749147},"title":"Microbe sample from Aliidiomarina indica"},"lastUpdated":"2021-12-11T21:04:42.248","models":["Microbe, viral or environmental"],"owner":{"contacts":[{}],"name":"Institute of Microbiology"},"package":"Microbe.1.0","publicationDate":"2020-06-30T00:00:00.000","sampleIds":[{"label":"Sample name","value":"DY135"}],"status":{"status":"live","when":"2020-06-30T15:50:05.797"},"submissionDate":"2020-06-29T21:27:03.810"},"comments":"Bacteria and source DNA available from China General Microbiological Culture Collection Center","pairedAssembly":{"accession":"GCA_015354615.1","status":"current"},"refseqCategory":"representative genome","releaseDate":"2020-11-11","sequencingTech":"Illumina HiSeq","submitter":"Institute of Microbiology"},"assemblyStats":{"contigL50":3,"contigN50":322626,"gcCount":"1309650","gcPercent":49.5,"genomeCoverage":"860.0x","numberOfComponentSequences":30,"numberOfContigs":30,"totalSequenceLength":"2652113","totalUngappedLength":"2652113"},"averageNucleotideIdentity":{"bestAniMatch":{"ani":80.22,"assembly":"GCA_007096385.1","assemblyCoverage":57.7,"category":"type","organismName":"Aliidiomarina halalkaliphila","typeAssemblyCoverage":59.52},"category":"type","comment":"Assembly is the type_strain, mismatch is within genus and expected","matchStatus":"below_threshold_mismatch","submittedOrganism":"Aliidiomarina indica","submittedSpecies":"Aliidiomarina indica","taxonomyCheckStatus":"OK"},"checkmInfo":{"checkmMarkerSet":"Idiomarinaceae","checkmMarkerSetRank":"family","checkmSpeciesTaxId":2749147,"checkmVersion":"v1.2.2","completeness":97.35,"completenessPercentile":100.0,"contamination":1.79},"currentAccession":"GCF_015354615.1","organism":{"infraspecificNames":{"strain":"SW123"},"organismName":"Aliidiomarina indica","taxId":2749147},"pairedAccession":"GCA_015354615.1","sourceDatabase":"SOURCE_DATABASE_REFSEQ","typeMaterial":{"typeDisplayText":"assembly from type material","typeLabel":"TYPE_MATERIAL"},"wgsInfo":{"masterWgsUrl":"https://www.ncbi.nlm.nih.gov/nuccore/JACAVQ000000000.1","wgsContigsUrl":"https://www.ncbi.nlm.nih.gov/Traces/wgs/JACAVQ01","wgsProjectAccession":"JACAVQ01"}}
{"accession":"GCF_015355765.1","annotationInfo":{"method":"Best-placed reference protein set; GeneMarkS-2+","name":"NCBI Prokaryotic Genome Annotation Pipeline (PGAP)","pipeline":"NCBI Prokaryotic Genome Annotation Pipeline (PGAP)","provider":"NCBI RefSeq","releaseDate":"2024-01-07","softwareVersion":"6.6","stats":{"geneCounts":{"nonCoding":60,"proteinCoding":2178,"pseudogene":56,"total":2294}}},"assemblyInfo":{"assemblyLevel":"Contig","assemblyMethod":"SOAP denovo v. 2.04","assemblyName":"ASM1535576v1","assemblyStatus":"current","assemblyType":"haploid","bioprojectAccession":"PRJNA663294","bioprojectLineage":[{"bioprojects":[{"accession":"PRJNA663294","title":"Actinomyces haliotis strain:JCM 18848 Genome sequencing and assembly"}]}],"biosample":{"accession":"SAMN16125139","attributes":[{"name":"strain","value":"JCM 18848"},{"name":"host","value":"abalone"},{"name":"collection_date","value":"2013-01-01"},{"name":"geo_loc_name","value":"South Korea"},{"name":"sample_type","value":"pure cultures of bacteria"},{"name":"type-material","value":"type strain of Actinomyces haliotis"}],"bioprojects":[{"accession":"PRJNA663294"}],"description":{"organism":{"organismName":"Actinomyces haliotis","taxId":1280843},"title":"Microbe sample from Actinomyces haliotis"},"lastUpdated":"2020-09-15T17:50:41.033","models":["Microbe, viral or environmental"],"owner":{"contacts":[{}],"name":"Chinese Center for Disease Control and Prevention"},"package":"Microbe.1.0","publicationDate":"2020-09-14T00:00:00.000","sampleIds":[{"label":"Sample name","value":"Actinomyces  haliotis JCM 18848"}],"status":{"status":"live","when":"2020-09-14T14:29:11.607"},"submissionDate":"2020-09-14T14:29:11.606"},"pairedAssembly":{"accession":"GCA_015355765.1","status":"current"},"refseqCategory":"representative genome","releaseDate":"2020-11-11","sequencingTech":"Illumina HiSeq PE150","submitter":"Chinese Center for Disease Control and Prevention"},"assemblyStats":{"contigL50":8,"contigN50":120045,"gcCount":"1933217","gcPercent":72.0,"genomeCoverage":"137.0x","numberOfComponentSequences":42,"numberOfContigs":42,"totalSequenceLength":"2678437","totalUngappedLength":"2678437"},"averageNucleotideIdentity":{"bestAniMatch":{"ani":89.66,"assembly":"GCA_001553565.1","assemblyCoverage":78.73,"category":"type","organismName":"Actinomyces radicidentis","typeAssemblyCoverage":69.09},"category":"type","comment":"Assembly is the type_strain, mismatch is within genus and expected","matchStatus":"below_threshold_mismatch","submittedOrganism":"Actinomyces haliotis","submittedSpecies":"Actinomyces haliotis","taxonomyCheckStatus":"OK"},"checkmInfo":{"checkmMarkerSet":"Actinomyces","checkmMarkerSetRank":"genus","checkmSpeciesTaxId":1280843,"checkmVersion":"v1.2.2","completeness":99.35,"completenessPercentile":100.0,"contamination":0.56},"currentAccession":"GCF_015355765.1","organism":{"infraspecificNames":{"strain":"JCM 18848"},"organismName":"Actinomyces haliotis","taxId":1280843},"pairedAccession":"GCA_015355765.1","sourceDatabase":"SOURCE_DATABASE_REFSEQ","typeMaterial":{"typeDisplayText":"assembly from type material","typeLabel":"TYPE_MATERIAL"},"wgsInfo":{"masterWgsUrl":"https://www.ncbi.nlm.nih.gov/nuccore/JACWNA000000000.1","wgsContigsUrl":"https://www.ncbi.nlm.nih.gov/Traces/wgs/JACWNA01","wgsProjectAccession":"JACWNA01"}}
{"accession":"GCF_015476115.1","annotationInfo":{"method":"Best-placed reference protein set; GeneMarkS-2+","name":"NCBI Prokaryotic Genome Annotation Pipeline (PGAP)","pipeline":"NCBI Prokaryotic Genome Annotation Pipeline (PGAP)","provider":"NCBI RefSeq","releaseDate":"2023-10-23","softwareVersion":"6.6","stats":{"geneCounts":{"nonCoding":47,"proteinCoding":3479,"pseudogene":6,"total":3532}}},"assemblyInfo":{"assemblyLevel":"Complete Genome","assemblyMethod":"Celera Assembler v. HGAP4","assemblyName":"ASM1547611v1","assemblyStatus":"current","assemblyType":"haploid","bioprojectAccession":"PRJNA674463","bioprojectLineage":[{"bioprojects":[{"accession":"PRJNA674463","title":"Flavobacteriaceae bacterium strain:SM2-F Genome sequencing"}]}],"biosample":{"accession":"SAMN16657555","attributes":[{"name":"strain","value":"SM2-F"},{"name":"isolation_source","value":"mangrove sediment"},{"name":"collection_date","value":"2019-10"},{"name":"geo_loc_name","value":"China: Quanzhou"},{"name":"sample_type","value":"cell culture"},{"name":"culture_collection","value":"MCCC:1K04383"},{"name":"identified_by","value":"Zhaobin Huang"},{"name":"type-material","value":"type strain of Aegicerativicinus sediminis"}],"description":{"organism":{"organismName":"Aegicerativicinus sediminis","taxId":2893202},"title":"Microbe sample from Aegicerativicinus sediminis"},"lastUpdated":"2021-11-14T05:30:59.729","models":["Microbe, viral or environmental"],"owner":{"contacts":[{}],"name":"Quanzhou Normal University"},"package":"Microbe.1.0","publicationDate":"2020-11-04T00:00:00.000","sampleIds":[{"label":"Sample name","value":"SM2-F"}],"status":{"status":"live","when":"2020-11-04T03:24:05.490"},"submissionDate":"2020-11-04T03:24:05.490"},"comments":"Bacteria and source DNA available from Zhaobin Huang\nThe annotation was added by the NCBI Prokaryotic Genome Annotation Pipeline (PGAP). Information about PGAP can be found here: https://www.ncbi.nlm.nih.gov/genome/annotation_prok/","pairedAssembly":{"accession":"GCA_015476115.1","status":"current"},"refseqCategory":"representative genome","releaseDate":"2020-11-15","sequencingTech":"PacBio Sequel","submitter":"Quanzhou Normal University"},"assemblyStats":{"contigL50":1,"contigN50":4094245,"gcCount":"1473457","gcPercent":36.0,"genomeCoverage":"3700.0x","numberOfComponentSequences":1,"numberOfContigs":1,"numberOfScaffolds":1,"scaffoldL50":1,"scaffoldN50":4094245,"totalNumberOfChromosomes":1,"totalSequenceLength":"4094245","totalUngappedLength":"4094245"},"averageNucleotideIdentity":{"bestAniMatch":{"ani":81.6,"assembly":"GCA_021245805.1","assemblyCoverage":0.74,"category":"type","organismName":"Mangrovimonas futianensis","typeAssemblyCoverage":0.82},"category":"type","comment":"Assembly is the type_strain, no match is expected","matchStatus":"low_coverage","submittedOrganism":"Aegicerativicinus sediminis","submittedSpecies":"Aegicerativicinus sediminis","taxonomyCheckStatus":"OK"},"checkmInfo":{"checkmMarkerSet":"Flavobacteriaceae","checkmMarkerSetRank":"family","checkmSpeciesTaxId":2893202,"checkmVersion":"v1.2.2","completeness":99.08,"completenessPercentile":100.0,"contamination":0.43},"currentAccession":"GCF_015476115.1","organism":{"infraspecificNames":{"strain":"SM2-F"},"organismName":"Aegicerativicinus sediminis","taxId":2893202},"pairedAccession":"GCA_015476115.1","sourceDatabase":"SOURCE_DATABASE_REFSEQ","typeMaterial":{"typeDisplayText":"assembly from type material","typeLabel":"TYPE_MATERIAL"}}
{"accession":"GCF_015627105.1","annotationInfo":{"method":"Best-placed reference protein set; GeneMarkS-2+","name":"NCBI Prokaryotic Genome Annotation Pipeline (PGAP)","pipeline":"NCBI Prokaryotic Genome Annotation Pipeline (PGAP)","provider":"NCBI RefSeq","releaseDate":"2024-01-30","softwareVersion":"6.6","stats":{"geneCounts":{"nonCoding":71,"proteinCoding":2371,"pseudogene":69,"total":2511}}},"assemblyInfo":{"assemblyLevel":"Contig","assemblyMethod":"Discovar de novo v. 52488","assemblyName":"ASM1562710v1","assemblyStatus":"current","assemblyType":"haploid","bioprojectAccession":"PRJNA561157","bioprojectLineage":[{"bioprojects":[{"accession":"PRJNA561157","title":"Acinetobacter species isolated from floral nectar and animal pollinators"}]}],"biosample":{"accession":"SAMN12610052","attributes":[{"name":"strain","value":"B10A"},{"name":"collection_date","value":"2018"},{"name":"env_broad_scale","value":"ENVO:00000446"},{"name":"env_local_scale","value":"ENVO:01000249"},{"name":"env_medium","value":"NCBITaxon:7460 | gut of Gut of Apis mellifera"},{"name":"geo_loc_name","value":"USA: Stanford campus (California)"},{"name":"host","value":"Apis mellifera"},{"name":"isol_growth_condt","value":"luria broth"},{"name":"lat_lon","value":"37.42868 N 122.16977 W"},{"name":"num_replicons","value":"unknown"},{"name":"ref_biomaterial","value":"IJSEM"},{"name":"type-material","value":"type strain of Acinetobacter baretiae"}],"description":{"comment":"Keywords: GSC:MIxS;MIGS:6.0","organism":{"organismName":"Acinetobacter baretiae","taxId":2605383},"title":"MIGS Cultured Bacterial/Archaeal sample from Acinetobacter baretiae"},"lastUpdated":"2023-10-25T18:19:22.140","models":["MIGS.ba","MIGS/MIMS/MIMARKS.host-associated"],"owner":{"contacts":[{}],"name":"Cornell University"},"package":"MIGS.ba.host-associated.6.0","publicationDate":"2020-09-30T00:00:00.000","sampleIds":[{"label":"Sample name","value":"Acinetobacter bareti strain B10A"},{"db":"SRA","value":"SRS19277550"}],"status":{"status":"live","when":"2020-09-30T00:51:02.043"},"submissionDate":"2019-08-20T12:59:14.003"},"comments":"The annotation was added by the NCBI Prokaryotic Genome Annotation Pipeline (PGAP). Information about PGAP can be found here: https://www.ncbi.nlm.nih.gov/genome/annotation_prok/","pairedAssembly":{"accession":"GCA_015627105.1","annotationName":"NCBI Prokaryotic Genome Annotation Pipeline (PGAP)","status":"current"},"refseqCategory":"representative genome","releaseDate":"2020-11-20","sequencingTech":"Illumina HiSeq","submitter":"Cornell University"},"assemblyStats":{"contigL50":9,"contigN50":103504,"gcCount":"968146","gcPercent":37.5,"genomeCoverage":"799.0x","numberOfComponentSequences":70,"numberOfContigs":70,"totalSequenceLength":"2580418","totalUngappedLength":"2580418"},"averageNucleotideIdentity":{"bestAniMatch":{"ani":82.31,"assembly":"GCA_015627125.1","assemblyCoverage":61.32,"category":"type","organismName":"Acinetobacter rathckeae","typeAssemblyCoverage":57.45},"category":"type","comment":"Assembly is the type_strain, mismatch is within genus and expected","matchStatus":"below_threshold_mismatch","submittedOrganism":"Acinetobacter baretiae","submittedSpecies":"Acinetobacter baretiae","taxonomyCheckStatus":"OK"},"checkmInfo":{"checkmMarkerSet":"Acinetobacter","checkmMarkerSetRank":"genus","checkmSpeciesTaxId":2605383,"checkmVersion":"v1.2.2","completeness":90.08,"completenessPercentile":100.0,"contamination":0.18},"currentAccession":"GCF_015627105.1","organism":{"infraspecificNames":{"strain":"B10A"},"organismName":"Acinetobacter baretiae","taxId":2605383},"pairedAccession":"GCA_015627105.1","sourceDatabase":"SOURCE_DATABASE_REFSEQ","typeMaterial":{"typeDisplayText":"assembly from type material","typeLabel":"TYPE_MATERIAL"},"wgsInfo":{"masterWgsUrl":"https://www.ncbi.nlm.nih.gov/nuccore/VTDM00000000.1","wgsContigsUrl":"https://www.ncbi.nlm.nih.gov/Traces/wgs/VTDM01","wgsProjectAccession":"VTDM01"}}
{"accession":"GCF_015627165.1","annotationInfo":{"method":"Best-placed reference protein set; GeneMarkS-2+","name":"NCBI Prokaryotic Genome Annotation Pipeline (PGAP)","pipeline":"NCBI Prokaryotic Genome Annotation Pipeline (PGAP)","provider":"NCBI RefSeq","releaseDate":"2024-01-05","softwareVersion":"6.6","stats":{"geneCounts":{"nonCoding":65,"proteinCoding":2380,"pseudogene":41,"total":2486}}},"assemblyInfo":{"assemblyLevel":"Contig","assemblyMethod":"Discovar de novo v. 52488","assemblyName":"ASM1562716v1","assemblyStatus":"current","assemblyType":"haploid","bioprojectAccession":"PRJNA561157","bioprojectLineage":[{"bioprojects":[{"accession":"PRJNA561157","title":"Acinetobacter species isolated from floral nectar and animal pollinators"}]}],"biosample":{"accession":"SAMN12609919","attributes":[{"name":"strain","value":"EC115"},{"name":"collection_date","value":"2015"},{"name":"env_broad_scale","value":"ENVO:00000446"},{"name":"env_local_scale","value":"ENVO:01000249"},{"name":"env_medium","value":"PO:0025082 | flower nectar"},{"name":"geo_loc_name","value":"USA: UC Davis campus (California)"},{"name":"host","value":"Epilobium canum (Onagraceae)"},{"name":"isol_growth_condt","value":"luria broth"},{"name":"lat_lon","value":"38.53892 N 121.75971 W"},{"name":"num_replicons","value":"unknown"},{"name":"ref_biomaterial","value":"IJSEM"}],"description":{"comment":"Keywords: GSC:MIxS;MIGS:6.0","organism":{"organismName":"Acinetobacter rathckeae","taxId":2605272},"title":"MIGS Cultured Bacterial/Archaeal sample from Acinetobacter rathckeae"},"lastUpdated":"2023-10-25T18:19:23.810","models":["MIGS.ba","MIGS/MIMS/MIMARKS.plant-associated"],"owner":{"contacts":[{}],"name":"Cornell University"},"package":"MIGS.ba.plant-associated.6.0","publicationDate":"2020-09-30T00:00:00.000","sampleIds":[{"label":"Sample name","value":"Acinetobacter coldeni strain EC115"},{"db":"SRA","value":"SRS19277557"}],"status":{"status":"live","when":"2020-09-30T00:51:01.997"},"submissionDate":"2019-08-20T12:37:08.763"},"comments":"The annotation was added by the NCBI Prokaryotic Genome Annotation Pipeline (PGAP). Information about PGAP can be found here: https://www.ncbi.nlm.nih.gov/genome/annotation_prok/","pairedAssembly":{"accession":"GCA_015627165.1","annotationName":"NCBI Prokaryotic Genome Annotation Pipeline (PGAP)","status":"current"},"refseqCategory":"representative genome","releaseDate":"2020-11-20","sequencingTech":"Illumina HiSeq","submitter":"Cornell University"},"assemblyStats":{"contigL50":4,"contigN50":208072,"gcCount":"1028452","gcPercent":39.0,"genomeCoverage":"461.0x","numberOfComponentSequences":25,"numberOfContigs":25,"totalSequenceLength":"2621920","totalUngappedLength":"2621920"},"averageNucleotideIdentity":{"bestAniMatch":{"ani":99.75,"assembly":"GCA_015627125.1","assemblyCoverage":93.34,"category":"type","organismName":"Acinetobacter rathckeae","typeAssemblyCoverage":88.85},"category":"category_na","comment":"na","matchStatus":"species_match","submittedAniMatch":{"ani":99.75,"assembly":"GCA_015627125.1","assemblyCoverage":93.34,"category":"type","organismName":"Acinetobacter rathckeae","typeAssemblyCoverage":88.85},"submittedOrganism":"Acinetobacter rathckeae","submittedSpecies":"Acinetobacter rathckeae","taxonomyCheckStatus":"OK"},"checkmInfo":{"checkmMarkerSet":"Acinetobacter","checkmMarkerSetRank":"genus","checkmSpeciesTaxId":2605272,"checkmVersion":"v1.2.2","completeness":89.45,"completenessPercentile":50.0,"contamination":0.32},"currentAccession":"GCF_015627165.1","organism":{"infraspecificNames":{"strain":"EC115"},"organismName":"Acinetobacter rathckeae","taxId":2605272},"pairedAccession":"GCA_015627165.1","sourceDatabase":"SOURCE_DATABASE_REFSEQ","wgsInfo":{"masterWgsUrl":"https://www.ncbi.nlm.nih.gov/nuccore/VTDP00000000.1","wgsContigsUrl":"https://www.ncbi.nlm.nih.gov/Traces/wgs/VTDP01","wgsProjectAccession":"VTDP01"}}
{"accession":"GCF_015627215.1","annotationInfo":{"method":"Best-placed reference protein set; GeneMarkS-2+","name":"NCBI Prokaryotic Genome Annotation Pipeline (PGAP)","pipeline":"NCBI Prokaryotic Genome Annotation Pipeline (PGAP)","provider":"NCBI RefSeq","releaseDate":"2024-01-30","softwareVersion":"6.6","stats":{"geneCounts":{"nonCoding":82,"proteinCoding":2503,"pseudogene":62,"total":2647}}},"assemblyInfo":{"assemblyLevel":"Contig","assemblyMethod":"Discovar de novo v. 52488","assemblyName":"ASM1562721v1","assemblyStatus":"current","assemblyType":"haploid","bioprojectAccession":"PRJNA561157","bioprojectLineage":[{"bioprojects":[{"accession":"PRJNA561157","title":"Acinetobacter species isolated from floral nectar and animal pollinators"}]}],"biosample":{"accession":"SAMN12609915","attributes":[{"name":"strain","value":"FNA3"},{"name":"collection_date","value":"2017"},{"name":"env_broad_scale","value":"ENVO:00000446"},{"name":"env_local_scale","value":"ENVO:01000199"},{"name":"env_medium","value":"PO:0025082 | flower nectar"},{"name":"geo_loc_name","value":"USA: Jasper Ridge Biological Preserve, Stanford (California)"},{"name":"host","value":"Diplacus (Mimulus) aurantiacus (Phrymaceae)"},{"name":"isol_growth_condt","value":"luria broth"},{"name":"lat_lon","value":"37.404001 N 122.228781 W"},{"name":"num_replicons","value":"unknown"},{"name":"ref_biomaterial","value":"IJSEM"}],"description":{"comment":"Keywords: GSC:MIxS;MIGS:6.0","organism":{"organismName":"Acinetobacter pollinis","taxId":2605270},"title":"MIGS Cultured Bacterial/Archaeal sample from Acinetobacter pollinis"},"lastUpdated":"2023-10-25T18:19:24.223","models":["MIGS.ba","MIGS/MIMS/MIMARKS.plant-associated"],"owner":{"contacts":[{}],"name":"Cornell University"},"package":"MIGS.ba.plant-associated.6.0","publicationDate":"2020-09-30T00:00:00.000","sampleIds":[{"label":"Sample name","value":"Acinetobacter pollinis strain FNA3"},{"db":"SRA","value":"SRS19277559"}],"status":{"status":"live","when":"2020-09-30T00:51:01.967"},"submissionDate":"2019-08-20T12:37:08.677"},"comments":"The annotation was added by the NCBI Prokaryotic Genome Annotation Pipeline (PGAP). Information about PGAP can be found here: https://www.ncbi.nlm.nih.gov/genome/annotation_prok/","pairedAssembly":{"accession":"GCA_015627215.1","annotationName":"NCBI Prokaryotic Genome Annotation Pipeline (PGAP)","status":"current"},"refseqCategory":"representative genome","releaseDate":"2020-11-20","sequencingTech":"Illumina HiSeq","submitter":"Cornell University"},"assemblyStats":{"contigL50":10,"contigN50":96576,"gcCount":"975097","gcPercent":36.5,"genomeCoverage":"865.0x","numberOfComponentSequences":87,"numberOfContigs":87,"totalSequenceLength":"2664173","totalUngappedLength":"2664173"},"averageNucleotideIdentity":{"bestAniMatch":{"ani":99.7,"assembly":"GCA_015627175.1","assemblyCoverage":91.78,"category":"type","organismName":"Acinetobacter pollinis","typeAssemblyCoverage":88.84},"category":"category_na","comment":"na","matchStatus":"species_match","submittedAniMatch":{"ani":99.7,"assembly":"GCA_015627175.1","assemblyCoverage":91.78,"category":"type","organismName":"Acinetobacter pollinis","typeAssemblyCoverage":88.84},"submittedOrganism":"Acinetobacter pollinis","submittedSpecies":"Acinetobacter pollinis","taxonomyCheckStatus":"OK"},"checkmInfo":{"checkmMarkerSet":"Acinetobacter","checkmMarkerSetRank":"genus","checkmSpeciesTaxId":2605270,"checkmVersion":"v1.2.2","completeness":90.98,"completenessPercentile":60.0,"contamination":1.19},"currentAccession":"GCF_015627215.1","organism":{"infraspecificNames":{"strain":"FNA3"},"organismName":"Acinetobacter pollinis","taxId":2605270},"pairedAccession":"GCA_015627215.1","sourceDatabase":"SOURCE_DATABASE_REFSEQ","wgsInfo":{"masterWgsUrl":"https://www.ncbi.nlm.nih.gov/nuccore/VTDT00000000.1","wgsContigsUrl":"https://www.ncbi.nlm.nih.gov/Traces/wgs/VTDT01","wgsProjectAccession":"VTDT01"}}
{"accession":"GCF_015704865.1","annotationInfo":{"method":"Best-placed reference protein set; GeneMarkS-2+","name":"NCBI Prokaryotic Genome Annotation Pipeline (PGAP)","pipeline":"NCBI Prokaryotic Genome Annotation Pipeline (PGAP)","provider":"NCBI RefSeq","releaseDate":"2023-09-09","softwareVersion":"6.6","stats":{"geneCounts":{"nonCoding":81,"proteinCoding":9661,"pseudogene":149,"total":9891}}},"assemblyInfo":{"assemblyLevel":"Scaffold","assemblyMethod":"SOAPdenovo v. 2.04 OR JUL-2018","assemblyName":"ASM1570486v1","assemblyStatus":"current","assemblyType":"haploid","bioprojectAccession":"PRJNA679355","bioprojectLineage":[{"bioprojects":[{"accession":"PRJNA679355","title":"actinomycetes sequencing"}]}],"biosample":{"accession":"SAMN16830298","attributes":[{"name":"strain","value":"NEAU-A11"},{"name":"isolation_source","value":"soil"},{"name":"collection_date","value":"2016-08-20"},{"name":"geo_loc_name","value":"China:Ao Han Banner"},{"name":"sample_type","value":"whole organism"},{"name":"type-material","value":"type strain of Actinoplanes aureus"}],"bioprojects":[{"accession":"PRJNA679355"}],"description":{"organism":{"organismName":"Actinoplanes aureus","taxId":2792083},"title":"Microbe sample from Actinoplanes aureus"},"lastUpdated":"2022-09-29T21:05:21.328","models":["Microbe, viral or environmental"],"owner":{"contacts":[{}],"name":"School of life science"},"package":"Microbe.1.0","publicationDate":"2020-11-22T00:00:00.000","sampleIds":[{"label":"Sample name","value":"actinomycete NEAU-A11"}],"status":{"status":"live","when":"2020-11-23T08:50:06.246"},"submissionDate":"2020-11-18T21:17:05.190"},"comments":"The annotation was added by the NCBI Prokaryotic Genome Annotation Pipeline (PGAP). Information about PGAP can be found here: https://www.ncbi.nlm.nih.gov/genome/annotation_prok/","pairedAssembly":{"accession":"GCA_015704865.1","annotationName":"NCBI Prokaryotic Genome Annotation Pipeline (PGAP)","status":"current"},"refseqCategory":"representative genome","releaseDate":"2020-11-30","sequencingTech":"Illumina HiSeq","submitter":"School of life science"},"assemblyStats":{"contigL50":16,"contigN50":187467,"gcCount":"7573242","gcPercent":70.5,"genomeCoverage":"117.0x","numberOfComponentSequences":109,"numberOfContigs":130,"numberOfScaffolds":109,"scaffoldL50":12,"scaffoldN50":296775,"totalSequenceLength":"10742306","totalUngappedLength":"10742096"},"averageNucleotideIdentity":{"bestAniMatch":{"ani":85.42,"assembly":"GCA_000718415.2","assemblyCoverage":21.44,"category":"suspected_type","organismName":"Ampullariella violaceochromogenes","typeAssemblyCoverage":24.21},"category":"type","comment":"Assembly is the type_strain, mismatch is within genus and expected","matchStatus":"below_threshold_mismatch","submittedOrganism":"Actinoplanes aureus","submittedSpecies":"Actinoplanes aureus","taxonomyCheckStatus":"OK"},"checkmInfo":{"checkmMarkerSet":"Actinoplanes","checkmMarkerSetRank":"genus","checkmSpeciesTaxId":2792083,"checkmVersion":"v1.2.2","completeness":95.07,"completenessPercentile":100.0,"contamination":8.95},"currentAccession":"GCF_015704865.1","organism":{"infraspecificNames":{"strain":"NEAU-A11"},"organismName":"Actinoplanes aureus","taxId":2792083},"pairedAccession":"GCA_015704865.1","sourceDatabase":"SOURCE_DATABASE_REFSEQ","typeMaterial":{"typeDisplayText":"assembly from type material","typeLabel":"TYPE_MATERIAL"},"wgsInfo":{"masterWgsUrl":"https://www.ncbi.nlm.nih.gov/nuccore/JADQTO000000000.1","wgsContigsUrl":"https://www.ncbi.nlm.nih.gov/Traces/wgs/JADQTO01","wgsProjectAccession":"JADQTO01"}}
{"accession":"GCF_015711475.1","annotationInfo":{"method":"Best-placed reference protein set; GeneMarkS-2+","name":"NCBI Prokaryotic Genome Annotation Pipeline (PGAP)","pipeline":"NCBI Prokaryotic Genome Annotation Pipeline (PGAP)","provider":"NCBI RefSeq","releaseDate":"2023-04-28","softwareVersion":"6.5","stats":{"geneCounts":{"nonCoding":64,"proteinCoding":2094,"pseudogene":50,"total":2208}}},"assemblyInfo":{"assemblyLevel":"Complete Genome","assemblyMethod":"HGAP v. 4.0","assemblyName":"ASM1571147v2","assemblyStatus":"current","assemblyType":"haploid","bioprojectAccession":"PRJNA657461","bioprojectLineage":[{"bioprojects":[{"accession":"PRJNA657461","title":"Actinomyces sp.zg-993"}]}],"biosample":{"accession":"SAMN15830197","attributes":[{"name":"strain","value":"zg-993"},{"name":"host","value":"Marmot"},{"name":"collection_date","value":"2018-07-31"},{"name":"geo_loc_name","value":"China"},{"name":"sample_type","value":"pure cultures of bacteria"},{"name":"type-material","value":"type strain of Actinomyces trachealis"}],"bioprojects":[{"accession":"PRJNA657461"}],"description":{"organism":{"organismName":"Actinomyces trachealis","taxId":2763540},"title":"Microbe sample from Actinomyces trachealis"},"lastUpdated":"2021-07-25T04:52:23.793","models":["Microbe, viral or environmental"],"owner":{"contacts":[{}],"name":"Chinese Center for Disease Control and Prevention"},"package":"Microbe.1.0","publicationDate":"2020-08-17T00:00:00.000","sampleIds":[{"label":"Sample name","value":"Actinomyces sp. zg-993"}],"status":{"status":"live","when":"2020-08-18T15:45:06.191"},"submissionDate":"2020-08-17T02:54:03.830"},"pairedAssembly":{"accession":"GCA_015711475.2","status":"current"},"refseqCategory":"representative genome","releaseDate":"2020-12-01","sequencingTech":"PacBio Sequel","submitter":"Chinese Center for Disease Control and Prevention"},"assemblyStats":{"contigL50":1,"contigN50":2526250,"gcCount":"1661491","gcPercent":66.0,"genomeCoverage":"740.0x","numberOfComponentSequences":1,"numberOfContigs":1,"numberOfScaffolds":1,"scaffoldL50":1,"scaffoldN50":2526250,"totalNumberOfChromosomes":1,"totalSequenceLength":"2526250","totalUngappedLength":"2526250"},"averageNucleotideIdentity":{"bestAniMatch":{"ani":87.4,"assembly":"GCA_014595995.2","assemblyCoverage":19.0,"category":"type","organismName":"Actinomyces respiraculi","typeAssemblyCoverage":16.48},"category":"type","comment":"Assembly is the type_strain, mismatch is within genus and expected","matchStatus":"below_threshold_mismatch","submittedOrganism":"Actinomyces trachealis","submittedSpecies":"Actinomyces trachealis","taxonomyCheckStatus":"OK"},"checkmInfo":{"checkmMarkerSet":"Actinomyces","checkmMarkerSetRank":"genus","checkmSpeciesTaxId":2763540,"checkmVersion":"v1.2.2","completeness":99.95,"completenessPercentile":50.0,"contamination":0.7},"currentAccession":"GCF_015711475.1","organism":{"infraspecificNames":{"strain":"zg-993"},"organismName":"Actinomyces trachealis","taxId":2763540},"pairedAccession":"GCA_015711475.2","sourceDatabase":"SOURCE_DATABASE_REFSEQ","typeMaterial":{"typeDisplayText":"assembly from type material","typeLabel":"TYPE_MATERIAL"}}
{"accession":"GCF_015751755.1","annotationInfo":{"method":"Best-placed reference protein set; GeneMarkS-2+","name":"GCF_015751755.1-RS_2024_03_24","pipeline":"NCBI Prokaryotic Genome Annotation Pipeline (PGAP)","provider":"NCBI RefSeq","releaseDate":"2024-03-24","softwareVersion":"6.7","stats":{"geneCounts":{"nonCoding":88,"proteinCoding":7998,"pseudogene":58,"total":8144}}},"assemblyInfo":{"assemblyLevel":"Contig","assemblyMethod":"HGAP v. smrtlink/8.0.0.80529, HGAP 4 (1.0)","assemblyName":"ASM1575175v1","assemblyStatus":"current","assemblyType":"haploid","bioprojectAccession":"PRJNA677788","bioprojectLineage":[{"bioprojects":[{"accession":"PRJNA677788","title":"Actinomadura viridis DSM 43175 genome sequencing"}]}],"biosample":{"accession":"SAMN16774016","attributes":[{"name":"strain","value":"DSM 43175"},{"name":"collection_date","value":"missing"},{"name":"isol_growth_condt","value":"missing"},{"name":"ref_biomaterial","value":"missing"},{"name":"env_local_scale","value":"missing"},{"name":"env_medium","value":"missing"},{"name":"env_broad_scale","value":"missing"},{"name":"num_replicons","value":"missing"},{"name":"host","value":"not applicable"},{"name":"geo_loc_name","value":"missing"},{"name":"lat_lon","value":"missing"},{"name":"isolation_source","value":"missing"},{"name":"type-material","value":"type strain of Microtetraspora viridis"},{"name":"culture_collection","value":"DSM:43175"}],"bioprojects":[{"accession":"PRJNA677788"}],"description":{"comment":"Keywords: GSC:MIxS;MIGS:6.0","organism":{"organismName":"Actinomadura viridis","taxId":58110},"title":"Actinomadura viridis DSM 43175"},"lastUpdated":"2024-03-31T02:16:16.224","models":["MIGS.ba"],"owner":{"name":"DOE Joint Genome Institute"},"package":"MIGS.ba.6.0","publicationDate":"2020-11-12T00:00:00.000","sampleIds":[{"db":"SRA","value":"SRS7742500"},{"db":"DOE Joint Genome Institute","value":"Gp0325153"}],"status":{"status":"live","when":"2020-11-12T06:43:15.511"},"submissionDate":"2020-11-12T06:43:15.510"},"pairedAssembly":{"accession":"GCA_015751755.1","annotationName":"Annotation submitted by DOE Joint Genome Institute","status":"current"},"refseqCategory":"representative genome","releaseDate":"2020-12-04","sequencingTech":"PacBio","submitter":"DOE Joint Genome Institute"},"assemblyStats":{"contigL50":1,"contigN50":8992097,"gcCount":"6536818","gcPercent":72.5,"genomeCoverage":"107.0x","numberOfComponentSequences":1,"numberOfContigs":1,"totalSequenceLength":"8992097","totalUngappedLength":"8992097"},"averageNucleotideIdentity":{"bestAniMatch":{"ani":84.77,"assembly":"GCA_900659635.1","assemblyCoverage":20.65,"category":"type","organismName":"Actinomadura roseirufa","typeAssemblyCoverage":20.55},"category":"type","comment":"Assembly is the type_strain, mismatch is within genus and expected","matchStatus":"below_threshold_mismatch","submittedOrganism":"Actinomadura viridis","submittedSpecies":"Actinomadura viridis","taxonomyCheckStatus":"OK"},"checkmInfo":{"checkmMarkerSet":"Actinomadura","checkmMarkerSetRank":"genus","checkmSpeciesTaxId":58110,"checkmVersion":"v1.2.2","completeness":96.72,"completenessPercentile":100.0,"contamination":9.66},"currentAccession":"GCF_015751755.1","organism":{"infraspecificNames":{"strain":"DSM 43175"},"organismName":"Actinomadura viridis","taxId":58110},"pairedAccession":"GCA_015751755.1","sourceDatabase":"SOURCE_DATABASE_REFSEQ","typeMaterial":{"typeDisplayText":"assembly from type material","typeLabel":"TYPE_MATERIAL"},"wgsInfo":{"masterWgsUrl":"https://www.ncbi.nlm.nih.gov/nuccore/JADOUA000000000.1","wgsContigsUrl":"https://www.ncbi.nlm.nih.gov/Traces/wgs/JADOUA01","wgsProjectAccession":"JADOUA01"}}
{"accession":"GCF_016026615.1","annotationInfo":{"method":"Best-placed reference protein set; GeneMarkS-2+","name":"NCBI Prokaryotic Genome Annotation Pipeline (PGAP)","pipeline":"NCBI Prokaryotic Genome Annotation Pipeline (PGAP)","provider":"NCBI RefSeq","releaseDate":"2024-02-15","softwareVersion":"6.6","stats":{"geneCounts":{"nonCoding":160,"proteinCoding":4052,"pseudogene":44,"total":4256}}},"assemblyInfo":{"assemblyLevel":"Complete Genome","assemblyMethod":"SMRT v. 2.3.0, HGAP v. 3, SPAdes v. 3.11.1","assemblyName":"ASM1602661v1","assemblyStatus":"current","assemblyType":"haploid","bioprojectAccession":"PRJNA231221","bioprojectLineage":[{"bioprojects":[{"accession":"PRJNA231221","parentAccessions":["PRJNA608517"],"title":"FDA-ARGOS is a database with public quality-controlled reference genomes for diagnostic use and regulatory science"},{"accession":"PRJNA608517","title":"The Lactobacillus genus, a use case for Bactopia."}]}],"biosample":{"accession":"SAMN13450463","attributes":[{"name":"strain","value":"FDAARGOS_933"},{"name":"isolate","value":"Not applicable"},{"name":"collected_by","value":"DSMZ"},{"name":"collection_date","value":"Unknown"},{"name":"geo_loc_name","value":"Not applicable"},{"name":"isolation_source","value":"missing"},{"name":"lat_lon","value":"Not applicable"},{"name":"culture_collection","value":"DSM:24388"},{"name":"host","value":"missing"},{"name":"host_age","value":"Unknown"},{"name":"host_description","value":"Not applicable"},{"name":"host_disease","value":"Unknown"},{"name":"host_disease_outcome","value":"Unknown"},{"name":"host_disease_stage","value":"Unknown"},{"name":"host_health_state","value":"Unknown"},{"name":"host_sex","value":"Unknown"},{"name":"identification method","value":"Phenotypic and Molecular Methods"}],"bioprojects":[{"accession":"PRJNA231221"}],"description":{"comment":"DSM 24388","organism":{"organismName":"Aeromonas allosaccharophila","taxId":656},"title":"Pathogen: clinical or host-associated sample from Aeromonas allosaccharophila"},"lastUpdated":"2020-12-08T08:17:52.961","models":["Pathogen.cl"],"owner":{"name":"FDA-ARGOS Database"},"package":"Pathogen.cl.1.0","publicationDate":"2019-12-02T00:00:00.000","sampleIds":[{"label":"Sample name","value":"FDAARGOS_933"},{"db":"SRA","value":"SRS6867607"}],"status":{"status":"live","when":"2019-12-02T16:17:07.396"},"submissionDate":"2019-12-02T16:17:07.393"},"comments":"The annotation was added by the NCBI Prokaryotic Genome Annotation Pipeline (PGAP). Information about PGAP can be found here: https://www.ncbi.nlm.nih.gov/genome/annotation_prok/","pairedAssembly":{"accession":"GCA_016026615.1","annotationName":"NCBI Prokaryotic Genome Annotation Pipeline (PGAP)","status":"current"},"refseqCategory":"representative genome","releaseDate":"2020-12-14","sequencingTech":"Pacbio; Illumina","submitter":"US Food and Drug Administration"},"assemblyStats":{"contigL50":1,"contigN50":4624771,"gcCount":"2723879","gcPercent":59.0,"genomeCoverage":"571.0x","numberOfComponentSequences":2,"numberOfContigs":2,"numberOfScaffolds":2,"scaffoldL50":1,"scaffoldN50":4624771,"totalNumberOfChromosomes":2,"totalSequenceLength":"4630407","totalUngappedLength":"4630407"},"averageNucleotideIdentity":{"bestAniMatch":{"ani":96.08,"assembly":"GCA_000819685.1","assemblyCoverage":83.9,"category":"type","organismName":"Aeromonas allosaccharophila","typeAssemblyCoverage":83.29},"category":"category_na","comment":"na","matchStatus":"species_match","submittedAniMatch":{"ani":96.08,"assembly":"GCA_000819685.1","assemblyCoverage":83.9,"category":"type","organismName":"Aeromonas allosaccharophila","typeAssemblyCoverage":83.29},"submittedOrganism":"Aeromonas allosaccharophila","submittedSpecies":"Aeromonas allosaccharophila","taxonomyCheckStatus":"OK"},"checkmInfo":{"checkmMarkerSet":"Aeromonas","checkmMarkerSetRank":"genus","checkmSpeciesTaxId":656,"checkmVersion":"v1.2.2","completeness":98.88,"completenessPercentile":95.833336,"contamination":1.18},"currentAccession":"GCF_016026615.1","organism":{"infraspecificNames":{"strain":"FDAARGOS_933"},"organismName":"Aeromonas allosaccharophila","taxId":656},"pairedAccession":"GCA_016026615.1","sourceDatabase":"SOURCE_DATABASE_REFSEQ"}
{"accession":"GCF_016064815.1","annotationInfo":{"method":"Best-placed reference protein set; GeneMarkS-2+","name":"NCBI Prokaryotic Genome Annotation Pipeline (PGAP)","pipeline":"NCBI Prokaryotic Genome Annotation Pipeline (PGAP)","provider":"NCBI RefSeq","releaseDate":"2023-11-29","softwareVersion":"6.6","stats":{"geneCounts":{"nonCoding":95,"proteinCoding":3653,"pseudogene":45,"total":3793}}},"assemblyInfo":{"assemblyLevel":"Complete Genome","assemblyMethod":"Unicycler v. v0.4.8","assemblyName":"ASM1606481v1","assemblyStatus":"current","assemblyType":"haploid","bioprojectAccession":"PRJNA565663","bioprojectLineage":[{"bioprojects":[{"accession":"PRJNA565663","title":"Acinetobacter spp. genome sequencing and assembly"}]}],"biosample":{"accession":"SAMN17035494","attributes":[{"name":"strain","value":"S21"},{"name":"collected_by","value":"Microbial Repository, NTU"},{"name":"collection_date","value":"2017-03-15"},{"name":"geo_loc_name","value":"Malaysia"},{"name":"isolation_source","value":"soil"},{"name":"lat_lon","value":"1.500146 N 103.819052 E"}],"bioprojects":[{"accession":"PRJNA565663"}],"description":{"organism":{"organismName":"Acinetobacter seifertii","taxId":1530123},"title":"Pathogen: environmental/food/other sample from Acinetobacter seifertii"},"lastUpdated":"2021-02-24T12:45:15.636","models":["Pathogen.env"],"owner":{"contacts":[{}],"name":"Nanyang Technological University"},"package":"Pathogen.env.1.0","publicationDate":"2020-12-08T00:00:00.000","sampleIds":[{"label":"Sample name","value":"S21"}],"status":{"status":"live","when":"2020-12-08T21:34:05.566"},"submissionDate":"2020-12-08T21:34:05.563"},"comments":"The annotation was added by the NCBI Prokaryotic Genome Annotation Pipeline (PGAP). Information about PGAP can be found here: https://www.ncbi.nlm.nih.gov/genome/annotation_prok/\nBacteria and source DNA available from LKCMedicine Microbial Repository, Lee Kong Chian School of Medicine, Nanyang Technological University, 11 Mandalay Road, Singapore 308232","pairedAssembly":{"accession":"GCA_016064815.1","annotationName":"NCBI Prokaryotic Genome Annotation Pipeline (PGAP)","status":"current"},"refseqCategory":"representative genome","releaseDate":"2020-12-15","sequencingTech":"Oxford Nanopore MinION; Illumina HiSeq","submitter":"Nanyang Technological University"},"assemblyStats":{"contigL50":1,"contigN50":4070688,"gcCount":"1563047","gcPercent":38.5,"genomeCoverage":"340.0x","numberOfComponentSequences":1,"numberOfContigs":1,"numberOfScaffolds":1,"scaffoldL50":1,"scaffoldN50":4070688,"totalNumberOfChromosomes":1,"totalSequenceLength":"4070688","totalUngappedLength":"4070688"},"averageNucleotideIdentity":{"bestAniMatch":{"ani":97.06,"assembly":"GCA_000368065.1","assemblyCoverage":86.1,"category":"type","organismName":"Acinetobacter seifertii","typeAssemblyCoverage":83.19},"category":"category_na","comment":"na","matchStatus":"species_match","submittedAniMatch":{"ani":97.06,"assembly":"GCA_000368065.1","assemblyCoverage":86.1,"category":"type","organismName":"Acinetobacter seifertii","typeAssemblyCoverage":83.19},"submittedOrganism":"Acinetobacter seifertii","submittedSpecies":"Acinetobacter seifertii","taxonomyCheckStatus":"OK"},"checkmInfo":{"checkmMarkerSet":"Acinetobacter","checkmMarkerSetRank":"genus","checkmSpeciesTaxId":1530123,"checkmVersion":"v1.2.2","completeness":99.94,"completenessPercentile":77.02702,"contamination":0.2},"currentAccession":"GCF_016064815.1","organism":{"infraspecificNames":{"strain":"S21"},"organismName":"Acinetobacter seifertii","taxId":1530123},"pairedAccession":"GCA_016064815.1","sourceDatabase":"SOURCE_DATABASE_REFSEQ"}
{"accession":"GCF_016127195.1","annotationInfo":{"method":"Best-placed reference protein set; GeneMarkS-2+","name":"NCBI Prokaryotic Genome Annotation Pipeline (PGAP)","pipeline":"NCBI Prokaryotic Genome Annotation Pipeline (PGAP)","provider":"NCBI RefSeq","releaseDate":"2024-02-18","softwareVersion":"6.6","stats":{"geneCounts":{"nonCoding":159,"proteinCoding":4077,"pseudogene":25,"total":4261}}},"assemblyInfo":{"assemblyLevel":"Complete Genome","assemblyMethod":"SMRT v. 7.1.0, HGAP v. 4","assemblyName":"ASM1612719v1","assemblyStatus":"current","assemblyType":"haploid","bioprojectAccession":"PRJNA231221","bioprojectLineage":[{"bioprojects":[{"accession":"PRJNA231221","parentAccessions":["PRJNA608517"],"title":"FDA-ARGOS is a database with public quality-controlled reference genomes for diagnostic use and regulatory science"},{"accession":"PRJNA608517","title":"The Lactobacillus genus, a use case for Bactopia."}]}],"biosample":{"accession":"SAMN16357155","attributes":[{"name":"strain","value":"FDAARGOS_986"},{"name":"isolate","value":"Not applicable"},{"name":"collected_by","value":"DSMZ"},{"name":"collection_date","value":"Unknown"},{"name":"geo_loc_name","value":"Germany: Braunschweig"},{"name":"isolation_source","value":"missing"},{"name":"lat_lon","value":"Not applicable"},{"name":"culture_collection","value":"DSM:7311"},{"name":"host","value":"missing"},{"name":"host_age","value":"Unknown"},{"name":"host_description","value":"Not applicable"},{"name":"host_disease","value":"Unknown"},{"name":"host_disease_outcome","value":"Unknown"},{"name":"host_disease_stage","value":"Unknown"},{"name":"host_health_state","value":"Unknown"},{"name":"host_sex","value":"Unknown"},{"name":"identification method","value":"Phenotypic and Molecular Methods"},{"name":"type-material","value":"type strain of Aeromonas jandaei"}],"bioprojects":[{"accession":"PRJNA231221"}],"description":{"comment":"DSM 7311","organism":{"organismName":"Aeromonas jandaei","taxId":650},"title":"Pathogen: clinical or host-associated sample from Aeromonas jandaei"},"lastUpdated":"2020-12-09T11:07:47.538","models":["Pathogen.cl"],"owner":{"name":"FDA-ARGOS Database"},"package":"Pathogen.cl.1.0","publicationDate":"2020-10-03T00:00:00.000","sampleIds":[{"label":"Sample name","value":"FDAARGOS_986"},{"db":"SRA","value":"SRS7520176"}],"status":{"status":"live","when":"2020-10-03T14:56:08.352"},"submissionDate":"2020-10-03T14:56:08.350"},"comments":"The annotation was added by the NCBI Prokaryotic Genome Annotation Pipeline (PGAP). Information about PGAP can be found here: https://www.ncbi.nlm.nih.gov/genome/annotation_prok/","pairedAssembly":{"accession":"GCA_016127195.1","annotationName":"NCBI Prokaryotic Genome Annotation Pipeline (PGAP)","status":"current"},"refseqCategory":"representative genome","releaseDate":"2020-12-20","sequencingTech":"Pacbio; Illumina","submitter":"US Food and Drug Administration"},"assemblyStats":{"contigL50":1,"contigN50":4551079,"gcCount":"2686667","gcPercent":59.0,"genomeCoverage":"952.2x","numberOfComponentSequences":1,"numberOfContigs":1,"numberOfScaffolds":1,"scaffoldL50":1,"scaffoldN50":4551079,"totalNumberOfChromosomes":1,"totalSequenceLength":"4551079","totalUngappedLength":"4551079"},"averageNucleotideIdentity":{"bestAniMatch":{"ani":99.99,"assembly":"GCA_020341535.1","assemblyCoverage":99.88,"category":"type","organismName":"Aeromonas jandaei","typeAssemblyCoverage":100.0},"category":"type","comment":"na","matchStatus":"species_match","submittedAniMatch":{"ani":99.99,"assembly":"GCA_020341535.1","assemblyCoverage":99.88,"category":"type","organismName":"Aeromonas jandaei","typeAssemblyCoverage":100.0},"submittedOrganism":"Aeromonas jandaei","submittedSpecies":"Aeromonas jandaei","taxonomyCheckStatus":"OK"},"checkmInfo":{"checkmMarkerSet":"Aeromonas","checkmMarkerSetRank":"genus","checkmSpeciesTaxId":650,"checkmVersion":"v1.2.2","completeness":99.15,"completenessPercentile":97.61905,"contamination":0.68},"currentAccession":"GCF_016127195.1","organism":{"infraspecificNames":{"strain":"FDAARGOS_986"},"organismName":"Aeromonas jandaei","taxId":650},"pairedAccession":"GCA_016127195.1","sourceDatabase":"SOURCE_DATABASE_REFSEQ","typeMaterial":{"typeDisplayText":"assembly from type material","typeLabel":"TYPE_MATERIAL"}}
{"accession":"GCF_016127855.1","annotationInfo":{"method":"Best-placed reference protein set; GeneMarkS-2+","name":"NCBI Prokaryotic Genome Annotation Pipeline (PGAP)","pipeline":"NCBI Prokaryotic Genome Annotation Pipeline (PGAP)","provider":"NCBI RefSeq","releaseDate":"2024-02-18","softwareVersion":"6.6","stats":{"geneCounts":{"nonCoding":63,"proteinCoding":2576,"pseudogene":23,"total":2662}}},"assemblyInfo":{"assemblyLevel":"Complete Genome","assemblyMethod":"SMRT v. 8.0.0, HGAP v. 4","assemblyName":"ASM1612785v1","assemblyStatus":"current","assemblyType":"haploid","bioprojectAccession":"PRJNA231221","bioprojectLineage":[{"bioprojects":[{"accession":"PRJNA231221","parentAccessions":["PRJNA608517"],"title":"FDA-ARGOS is a database with public quality-controlled reference genomes for diagnostic use and regulatory science"},{"accession":"PRJNA608517","title":"The Lactobacillus genus, a use case for Bactopia."}]}],"biosample":{"accession":"SAMN16357206","attributes":[{"name":"strain","value":"FDAARGOS_1037"},{"name":"isolate","value":"Not applicable"},{"name":"collected_by","value":"ATCC"},{"name":"collection_date","value":"Unknown"},{"name":"geo_loc_name","value":"USA:VA"},{"name":"isolation_source","value":"missing"},{"name":"lat_lon","value":"Not applicable"},{"name":"culture_collection","value":"ATCC:12104D-5"},{"name":"host","value":"missing"},{"name":"host_age","value":"Unknown"},{"name":"host_description","value":"Not applicable"},{"name":"host_disease","value":"Unknown"},{"name":"host_disease_outcome","value":"Unknown"},{"name":"host_disease_stage","value":"Unknown"},{"name":"host_health_state","value":"Unknown"},{"name":"host_sex","value":"Unknown"},{"name":"identification method","value":"Phenotypic and Molecular Methods"}],"bioprojects":[{"accession":"PRJNA231221"}],"description":{"comment":"12104D-5","organism":{"organismName":"Actinomyces naeslundii","taxId":1655},"title":"Pathogen: clinical or host-associated sample from Actinomyces naeslundii"},"lastUpdated":"2020-12-09T11:07:48.637","models":["Pathogen.cl"],"owner":{"name":"FDA-ARGOS Database"},"package":"Pathogen.cl.1.0","publicationDate":"2020-10-03T00:00:00.000","sampleIds":[{"label":"Sample name","value":"FDAARGOS_1037"},{"db":"SRA","value":"SRS7519875"}],"status":{"status":"live","when":"2020-10-03T14:56:09.355"},"submissionDate":"2020-10-03T14:56:09.353"},"comments":"The annotation was added by the NCBI Prokaryotic Genome Annotation Pipeline (PGAP). Information about PGAP can be found here: https://www.ncbi.nlm.nih.gov/genome/annotation_prok/","pairedAssembly":{"accession":"GCA_016127855.1","annotationName":"NCBI Prokaryotic Genome Annotation Pipeline (PGAP)","status":"current"},"refseqCategory":"representative genome","releaseDate":"2020-12-20","sequencingTech":"Pacbio; Illumina","submitter":"US Food and Drug Administration"},"assemblyStats":{"contigL50":1,"contigN50":3152123,"gcCount":"2139675","gcPercent":68.0,"genomeCoverage":"708.6x","numberOfComponentSequences":1,"numberOfContigs":1,"numberOfScaffolds":1,"scaffoldL50":1,"scaffoldN50":3152123,"totalNumberOfChromosomes":1,"totalSequenceLength":"3152123","totalUngappedLength":"3152123"},"averageNucleotideIdentity":{"bestAniMatch":{"ani":99.99,"assembly":"GCA_031296655.1","assemblyCoverage":99.22,"category":"type","organismName":"Actinomyces naeslundii","typeAssemblyCoverage":100.0},"category":"category_na","comment":"na","matchStatus":"species_match","submittedAniMatch":{"ani":99.99,"assembly":"GCA_031296655.1","assemblyCoverage":99.22,"category":"type","organismName":"Actinomyces naeslundii","typeAssemblyCoverage":100.0},"submittedOrganism":"Actinomyces naeslundii","submittedSpecies":"Actinomyces naeslundii","taxonomyCheckStatus":"OK"},"checkmInfo":{"checkmMarkerSet":"Actinomyces naeslundii","checkmMarkerSetRank":"species","checkmSpeciesTaxId":1655,"checkmVersion":"v1.2.2","completeness":98.15,"completenessPercentile":96.77419,"contamination":1.94},"currentAccession":"GCF_016127855.1","organism":{"infraspecificNames":{"strain":"FDAARGOS_1037"},"organismName":"Actinomyces naeslundii","taxId":1655},"pairedAccession":"GCA_016127855.1","sourceDatabase":"SOURCE_DATABASE_REFSEQ"}
{"accession":"GCF_016127955.1","annotationInfo":{"method":"Best-placed reference protein set; GeneMarkS-2+","name":"NCBI Prokaryotic Genome Annotation Pipeline (PGAP)","pipeline":"NCBI Prokaryotic Genome Annotation Pipeline (PGAP)","provider":"NCBI RefSeq","releaseDate":"2024-02-18","softwareVersion":"6.6","stats":{"geneCounts":{"nonCoding":64,"proteinCoding":2582,"pseudogene":21,"total":2667}}},"assemblyInfo":{"assemblyLevel":"Complete Genome","assemblyMethod":"Canu v. 1.8, SPAdes v. 3.11.1","assemblyName":"ASM1612795v1","assemblyStatus":"current","assemblyType":"haploid","bioprojectAccession":"PRJNA231221","bioprojectLineage":[{"bioprojects":[{"accession":"PRJNA231221","parentAccessions":["PRJNA608517"],"title":"FDA-ARGOS is a database with public quality-controlled reference genomes for diagnostic use and regulatory science"},{"accession":"PRJNA608517","title":"The Lactobacillus genus, a use case for Bactopia."}]}],"biosample":{"accession":"SAMN16357220","attributes":[{"name":"strain","value":"FDAARGOS_1051"},{"name":"isolate","value":"Not applicable"},{"name":"collected_by","value":"DSMZ"},{"name":"collection_date","value":"Unknown"},{"name":"geo_loc_name","value":"Germany: Braunschweig"},{"name":"isolation_source","value":"missing"},{"name":"lat_lon","value":"Not applicable"},{"name":"culture_collection","value":"DSM:23056"},{"name":"host","value":"missing"},{"name":"host_age","value":"Unknown"},{"name":"host_description","value":"Not applicable"},{"name":"host_disease","value":"Unknown"},{"name":"host_disease_outcome","value":"Unknown"},{"name":"host_disease_stage","value":"Unknown"},{"name":"host_health_state","value":"Unknown"},{"name":"host_sex","value":"Unknown"},{"name":"identification method","value":"Phenotypic and Molecular Methods"},{"name":"type-material","value":"type strain of Actinomyces oris"}],"bioprojects":[{"accession":"PRJNA231221"}],"description":{"comment":"DSM 23056","organism":{"organismName":"Actinomyces oris","taxId":544580},"title":"Pathogen: clinical or host-associated sample from Actinomyces oris"},"lastUpdated":"2020-12-09T11:07:48.867","models":["Pathogen.cl"],"owner":{"name":"FDA-ARGOS Database"},"package":"Pathogen.cl.1.0","publicationDate":"2020-10-03T00:00:00.000","sampleIds":[{"label":"Sample name","value":"FDAARGOS_1051"},{"db":"SRA","value":"SRS7519930"}],"status":{"status":"live","when":"2020-10-03T14:56:09.621"},"submissionDate":"2020-10-03T14:56:09.620"},"comments":"The annotation was added by the NCBI Prokaryotic Genome Annotation Pipeline (PGAP). Information about PGAP can be found here: https://www.ncbi.nlm.nih.gov/genome/annotation_prok/","pairedAssembly":{"accession":"GCA_016127955.1","annotationName":"NCBI Prokaryotic Genome Annotation Pipeline (PGAP)","status":"current"},"refseqCategory":"representative genome","releaseDate":"2020-12-20","sequencingTech":"Pacbio; Illumina","submitter":"US Food and Drug Administration"},"assemblyStats":{"contigL50":1,"contigN50":3184721,"gcCount":"2184602","gcPercent":68.5,"genomeCoverage":"859.6x","numberOfComponentSequences":2,"numberOfContigs":2,"numberOfScaffolds":2,"scaffoldL50":1,"scaffoldN50":3184721,"totalNumberOfChromosomes":2,"totalSequenceLength":"3190396","totalUngappedLength":"3190396"},"averageNucleotideIdentity":{"bestAniMatch":{"ani":99.99,"assembly":"GCA_006546825.1","assemblyCoverage":99.31,"category":"suspected_type","organismName":"Actinomyces oris","typeAssemblyCoverage":99.99},"category":"suspected_type","comment":"na","matchStatus":"species_match","submittedAniMatch":{"ani":99.99,"assembly":"GCA_006546825.1","assemblyCoverage":99.31,"category":"suspected_type","organismName":"Actinomyces oris","typeAssemblyCoverage":99.99},"submittedOrganism":"Actinomyces oris","submittedSpecies":"Actinomyces oris","taxonomyCheckStatus":"OK"},"checkmInfo":{"checkmMarkerSet":"Actinomyces","checkmMarkerSetRank":"genus","checkmSpeciesTaxId":544580,"checkmVersion":"v1.2.2","completeness":100.0,"completenessPercentile":100.0},"currentAccession":"GCF_016127955.1","organism":{"infraspecificNames":{"strain":"FDAARGOS_1051"},"organismName":"Actinomyces oris","taxId":544580},"pairedAccession":"GCA_016127955.1","sourceDatabase":"SOURCE_DATABASE_REFSEQ","typeMaterial":{"typeDisplayText":"assembly from type material","typeLabel":"TYPE_MATERIAL"}}
{"accession":"GCF_016411865.1","annotationInfo":{"method":"Best-placed reference protein set; GeneMarkS-2+","name":"NCBI Prokaryotic Genome Annotation Pipeline (PGAP)","pipeline":"NCBI Prokaryotic Genome Annotation Pipeline (PGAP)","provider":"NCBI RefSeq","releaseDate":"2024-02-17","softwareVersion":"6.6","stats":{"geneCounts":{"nonCoding":51,"proteinCoding":4841,"pseudogene":45,"total":4937}}},"assemblyInfo":{"assemblyLevel":"Contig","assemblyMethod":"SOAPdenovo v. 2.04","assemblyName":"ASM1641186v1","assemblyStatus":"current","assemblyType":"haploid","bioprojectAccession":"PRJNA685012","bioprojectLineage":[{"bioprojects":[{"accession":"PRJNA685012","title":"Acuticoccus mangrovi strain:2012 Genome sequencing and assembly"}]}],"biosample":{"accession":"SAMN17080918","attributes":[{"name":"strain","value":"B2012"},{"name":"isolation_source","value":"soil"},{"name":"collection_date","value":"2018-10-22"},{"name":"geo_loc_name","value":"China: Guangxi"},{"name":"sample_type","value":"single cell"},{"name":"collected_by","value":"Fei Li"},{"name":"type-material","value":"type strain of Acuticoccus mangrovi"}],"bioprojects":[{"accession":"PRJNA685012"}],"description":{"comment":"Bacterial taxonomy","organism":{"organismName":"Acuticoccus mangrovi","taxId":2796142},"title":"Microbe sample from Acuticoccus sp. 2012"},"lastUpdated":"2021-12-26T04:18:49.242","models":["Microbe, viral or environmental"],"owner":{"contacts":[{}],"name":"Guangxi Academy of Science"},"package":"Microbe.1.0","publicationDate":"2020-12-14T00:00:00.000","sampleIds":[{"label":"Sample name","value":"Acuticoccus sp. 2012"},{"db":"SRA","value":"SRS8757681"}],"status":{"status":"live","when":"2020-12-14T23:22:04.454"},"submissionDate":"2020-12-14T23:22:04.453"},"comments":"The annotation was added by the NCBI Prokaryotic Genome Annotation Pipeline (PGAP). Information about PGAP can be found here: https://www.ncbi.nlm.nih.gov/genome/annotation_prok/\nBacteria and source DNA available from Soil, Mangrove, GuangXi","pairedAssembly":{"accession":"GCA_016411865.1","annotationName":"NCBI Prokaryotic Genome Annotation Pipeline (PGAP)","status":"current"},"refseqCategory":"representative genome","releaseDate":"2020-12-27","sequencingTech":"Illumina HiSeq","submitter":"Guangxi Academy of Science"},"assemblyStats":{"contigL50":7,"contigN50":244239,"gcCount":"3775170","gcPercent":69.0,"genomeCoverage":"120.0x","numberOfComponentSequences":65,"numberOfContigs":65,"totalSequenceLength":"5457789","totalUngappedLength":"5457789"},"averageNucleotideIdentity":{"bestAniMatch":{"ani":81.67,"assembly":"GCA_003073115.1","assemblyCoverage":24.61,"category":"type","organismName":"Acuticoccus kandeliae","typeAssemblyCoverage":20.74},"category":"type","comment":"Assembly is the type_strain, mismatch is within genus and expected","matchStatus":"below_threshold_mismatch","submittedOrganism":"Acuticoccus mangrovi","submittedSpecies":"Acuticoccus mangrovi","taxonomyCheckStatus":"OK"},"checkmInfo":{"checkmMarkerSet":"Rhizobiales","checkmMarkerSetRank":"order","checkmSpeciesTaxId":2796142,"checkmVersion":"v1.2.2","completeness":98.55,"completenessPercentile":100.0,"contamination":0.82},"currentAccession":"GCF_016411865.1","organism":{"infraspecificNames":{"strain":"B2012"},"organismName":"Acuticoccus mangrovi","taxId":2796142},"pairedAccession":"GCA_016411865.1","sourceDatabase":"SOURCE_DATABASE_REFSEQ","typeMaterial":{"typeDisplayText":"assembly from type material","typeLabel":"TYPE_MATERIAL"},"wgsInfo":{"masterWgsUrl":"https://www.ncbi.nlm.nih.gov/nuccore/JAEKJA000000000.1","wgsContigsUrl":"https://www.ncbi.nlm.nih.gov/Traces/wgs/JAEKJA01","wgsProjectAccession":"JAEKJA01"}}
{"accession":"GCF_016464425.1","annotationInfo":{"method":"Best-placed reference protein set; GeneMarkS-2+","name":"NCBI Prokaryotic Genome Annotation Pipeline (PGAP)","pipeline":"NCBI Prokaryotic Genome Annotation Pipeline (PGAP)","provider":"NCBI RefSeq","releaseDate":"2023-08-30","softwareVersion":"6.6","stats":{"geneCounts":{"nonCoding":55,"proteinCoding":3877,"pseudogene":29,"total":3961}}},"assemblyInfo":{"assemblyLevel":"Contig","assemblyMethod":"SOAP denovo v. 2.04","assemblyName":"ASM1646442v1","assemblyStatus":"current","assemblyType":"haploid","bioprojectAccession":"PRJNA670318","bioprojectLineage":[{"bioprojects":[{"accession":"PRJNA670318","title":"Actinotalea solisilvae KACC 19191"}]}],"biosample":{"accession":"SAMN16492327","attributes":[{"name":"strain","value":"KACC 19191"},{"name":"host","value":"no collected"},{"name":"isolation_source","value":"not collected"},{"name":"collection_date","value":"2020"},{"name":"geo_loc_name","value":"not collected"},{"name":"sample_type","value":"pure cultures of bacteria"},{"name":"type-material","value":"type strain of Actinotalea solisilvae"}],"bioprojects":[{"accession":"PRJNA670318"}],"description":{"organism":{"organismName":"Actinotalea solisilvae","taxId":2072922},"title":"Microbe sample from Actinotalea solisilvae"},"lastUpdated":"2020-10-21T05:01:24.583","models":["Microbe, viral or environmental"],"owner":{"contacts":[{}],"name":"Chinese Center for Disease Control and Prevention"},"package":"Microbe.1.0","publicationDate":"2020-10-21T00:00:00.000","sampleIds":[{"label":"Sample name","value":"Actinotalea solisilvae"}],"status":{"status":"live","when":"2020-10-21T04:59:04.723"},"submissionDate":"2020-10-21T04:59:04.723"},"pairedAssembly":{"accession":"GCA_016464425.1","status":"current"},"refseqCategory":"representative genome","releaseDate":"2021-01-03","sequencingTech":"Illumina HiSeq PE150","submitter":"Chinese Center for Disease Control and Prevention"},"assemblyStats":{"contigL50":7,"contigN50":190645,"gcCount":"3232153","gcPercent":75.0,"genomeCoverage":"227.0x","numberOfComponentSequences":41,"numberOfContigs":41,"totalSequenceLength":"4296322","totalUngappedLength":"4296322"},"averageNucleotideIdentity":{"bestAniMatch":{"ani":83.73,"assembly":"GCA_008364845.1","assemblyCoverage":27.04,"category":"type","organismName":"Actinotalea subterranea","typeAssemblyCoverage":28.85},"category":"type","comment":"Assembly is the type_strain, mismatch is within genus and expected","matchStatus":"below_threshold_mismatch","submittedOrganism":"Actinotalea solisilvae","submittedSpecies":"Actinotalea solisilvae","taxonomyCheckStatus":"OK"},"checkmInfo":{"checkmMarkerSet":"Cellulomonadaceae","checkmMarkerSetRank":"family","checkmSpeciesTaxId":2072922,"checkmVersion":"v1.2.2","completeness":98.35,"completenessPercentile":100.0,"contamination":8.38},"currentAccession":"GCF_016464425.1","organism":{"infraspecificNames":{"strain":"KACC 19191"},"organismName":"Actinotalea solisilvae","taxId":2072922},"pairedAccession":"GCA_016464425.1","sourceDatabase":"SOURCE_DATABASE_REFSEQ","typeMaterial":{"typeDisplayText":"assembly from type material","typeLabel":"TYPE_MATERIAL"},"wgsInfo":{"masterWgsUrl":"https://www.ncbi.nlm.nih.gov/nuccore/JADDKQ000000000.1","wgsContigsUrl":"https://www.ncbi.nlm.nih.gov/Traces/wgs/JADDKQ01","wgsProjectAccession":"JADDKQ01"}}
{"accession":"GCF_016576965.1","annotationInfo":{"method":"Best-placed reference protein set; GeneMarkS-2+","name":"NCBI Prokaryotic Genome Annotation Pipeline (PGAP)","pipeline":"NCBI Prokaryotic Genome Annotation Pipeline (PGAP)","provider":"NCBI RefSeq","releaseDate":"2024-01-05","softwareVersion":"6.6","stats":{"geneCounts":{"nonCoding":106,"proteinCoding":4274,"pseudogene":71,"total":4451}}},"assemblyInfo":{"assemblyLevel":"Complete Genome","assemblyMethod":"FALCON v. 0.3.0; Celera Assembler v. 8.3","assemblyName":"ASM1657696v1","assemblyStatus":"current","assemblyType":"haploid","bioprojectAccession":"PRJNA682779","bioprojectLineage":[{"bioprojects":[{"accession":"PRJNA682779","title":"2019-Acinetobacter bereziniae-CHINA"}]}],"biosample":{"accession":"SAMN17007570","attributes":[{"name":"strain","value":"GD03185"},{"name":"collected_by","value":"Liu Houming"},{"name":"collection_date","value":"2017-05-04"},{"name":"geo_loc_name","value":"China: Shenzhen"},{"name":"host","value":"Homo sapiens"},{"name":"host_disease","value":"undocumented"},{"name":"isolation_source","value":"sputum"},{"name":"lat_lon","value":"22.65 N 114.21 E"}],"bioprojects":[{"accession":"PRJNA682779"}],"description":{"organism":{"organismName":"Acinetobacter bereziniae","taxId":106648},"title":"Pathogen: clinical or host-associated sample from Acinetobacter bereziniae"},"lastUpdated":"2020-12-06T05:01:06.313","models":["Pathogen.cl"],"owner":{"contacts":[{}],"name":"Shenzhen University"},"package":"Pathogen.cl.1.0","publicationDate":"2020-12-06T00:00:00.000","sampleIds":[{"label":"Sample name","value":"GD03185"}],"status":{"status":"live","when":"2020-12-06T04:21:06.981"},"submissionDate":"2020-12-06T04:21:06.980"},"comments":"The annotation was added by the NCBI Prokaryotic Genome Annotation Pipeline (PGAP). Information about PGAP can be found here: https://www.ncbi.nlm.nih.gov/genome/annotation_prok/","pairedAssembly":{"accession":"GCA_016576965.1","annotationName":"NCBI Prokaryotic Genome Annotation Pipeline (PGAP)","status":"current"},"refseqCategory":"representative genome","releaseDate":"2020-12-20","sequencingTech":"PacBio RSII; Illumina HiSeq","submitter":"Shenzhen University"},"assemblyStats":{"contigL50":1,"contigN50":4685881,"gcCount":"1799781","gcPercent":38.0,"genomeCoverage":"202.0x","numberOfComponentSequences":2,"numberOfContigs":2,"numberOfScaffolds":2,"scaffoldL50":1,"scaffoldN50":4685881,"totalNumberOfChromosomes":2,"totalSequenceLength":"4729151","totalUngappedLength":"4729151"},"averageNucleotideIdentity":{"bestAniMatch":{"ani":99.55,"assembly":"GCA_000368925.1","assemblyCoverage":90.25,"category":"type","organismName":"Acinetobacter bereziniae","typeAssemblyCoverage":86.27},"category":"category_na","comment":"na","matchStatus":"species_match","submittedAniMatch":{"ani":99.55,"assembly":"GCA_000368925.1","assemblyCoverage":90.25,"category":"type","organismName":"Acinetobacter bereziniae LMG 1003 = CIP 70.12","typeAssemblyCoverage":86.27},"submittedOrganism":"Acinetobacter bereziniae","submittedSpecies":"Acinetobacter bereziniae","taxonomyCheckStatus":"OK"},"checkmInfo":{"checkmMarkerSet":"Acinetobacter","checkmMarkerSetRank":"genus","checkmSpeciesTaxId":106648,"checkmVersion":"v1.2.2","completeness":98.94,"completenessPercentile":18.072289,"contamination":3.18},"currentAccession":"GCF_016576965.1","organism":{"infraspecificNames":{"strain":"GD03185"},"organismName":"Acinetobacter bereziniae","taxId":106648},"pairedAccession":"GCA_016576965.1","sourceDatabase":"SOURCE_DATABASE_REFSEQ"}
{"accession":"GCF_016592595.1","annotationInfo":{"method":"Best-placed reference protein set; GeneMarkS-2+","name":"NCBI Prokaryotic Genome Annotation Pipeline (PGAP)","pipeline":"NCBI Prokaryotic Genome Annotation Pipeline (PGAP)","provider":"NCBI RefSeq","releaseDate":"2023-05-01","softwareVersion":"6.5","stats":{"geneCounts":{"nonCoding":43,"proteinCoding":1871,"pseudogene":113,"total":2027}}},"assemblyInfo":{"assemblyLevel":"Complete Genome","assemblyMethod":"wgs-assembler v 5.4","assemblyName":"ASM1659259v1","assemblyStatus":"current","assemblyType":"haploid","bioprojectAccession":"PRJDB550","bioprojectLineage":[{"bioprojects":[{"accession":"PRJDB550","title":"Deep-sea clam Calyptogena phaseoliformis endosymbiont Genome sequencing"}]}],"biosample":{"accession":"SAMD00067080","attributes":[{"name":"sample_name","value":"AP012977"},{"name":"geo_loc_name","value":"Japan:Off Sanriku, Japan Trench"},{"name":"isolate","value":"OG214"},{"name":"orgmod_note","value":"originally submitted as ÂeCalyptogena phaseoliformis endosymbiont OG214'"}],"bioprojects":[{"accession":"PRJDB550"}],"description":{"organism":{"organismName":"Abyssogena phaseoliformis symbiont OG214","taxId":1235283},"title":"Generic sample from Calyptogena phaseoliformis endosymbiont OG214"},"lastUpdated":"2016-12-13T19:34:10.000","models":["Generic"],"owner":{"name":"DDBJ"},"package":"Generic.1.0","publicationDate":"2016-12-14T00:00:00.000","status":{"status":"live","when":"2020-12-13T01:38:12.130"},"submissionDate":"2016-12-15T01:00:56.060"},"pairedAssembly":{"accession":"GCA_016592595.1","annotationName":"Annotation submitted by Japan Agency for Marine-Earth Science and Technology","status":"current"},"refseqCategory":"representative genome","releaseDate":"2020-12-09","sequencingTech":"454 GS FLX; ABI 3730","submitter":"Japan Agency for Marine-Earth Science and Technology"},"assemblyStats":{"contigL50":1,"contigN50":1542177,"gcCount":"569950","gcPercent":37.0,"genomeCoverage":"100.0x","numberOfComponentSequences":1,"numberOfContigs":1,"numberOfScaffolds":1,"scaffoldL50":1,"scaffoldN50":1542177,"totalNumberOfChromosomes":1,"totalSequenceLength":"1542177","totalUngappedLength":"1542177"},"averageNucleotideIdentity":{"bestAniMatch":{"ani":84.59,"assembly":"GCA_001281385.1","assemblyCoverage":0.75,"category":"suspected_type","organismName":"Candidatus Pseudothioglobus singularis","typeAssemblyCoverage":0.68},"category":"category_na","comment":"na","matchStatus":"low_coverage","submittedOrganism":"Abyssogena phaseoliformis symbiont OG214","submittedSpecies":"Abyssogena phaseoliformis symbiont","taxonomyCheckStatus":"Inconclusive"},"checkmInfo":{"checkmMarkerSet":"Gammaproteobacteria","checkmMarkerSetRank":"class","checkmSpeciesTaxId":596095,"checkmVersion":"v1.2.2","completeness":91.91,"completenessPercentile":100.0,"contamination":0.56},"currentAccession":"GCF_016592595.1","organism":{"infraspecificNames":{"isolate":"OG214"},"organismName":"Abyssogena phaseoliformis symbiont OG214","taxId":1235283},"pairedAccession":"GCA_016592595.1","sourceDatabase":"SOURCE_DATABASE_REFSEQ"}
{"accession":"GCF_016595155.1","annotationInfo":{"method":"Best-placed reference protein set; GeneMarkS-2+","name":"NCBI Prokaryotic Genome Annotation Pipeline (PGAP)","pipeline":"NCBI Prokaryotic Genome Annotation Pipeline (PGAP)","provider":"NCBI RefSeq","releaseDate":"2024-01-31","softwareVersion":"6.6","stats":{"geneCounts":{"nonCoding":57,"proteinCoding":3078,"pseudogene":48,"total":3183}}},"assemblyInfo":{"assemblyLevel":"Contig","assemblyMethod":"SOAPdenovo v. 2.04","assemblyName":"ASM1659515v1","assemblyStatus":"current","assemblyType":"haploid","bioprojectAccession":"PRJNA688808","bioprojectLineage":[{"bioprojects":[{"accession":"PRJNA688808","title":"Advenella mandrilli strain:WQ 585 Genome sequencing and assembly"}]}],"biosample":{"accession":"SAMN17189439","attributes":[{"name":"strain","value":"WQ 585"},{"name":"isolation_source","value":"feces"},{"name":"host","value":"Nomascus leucogenys"},{"name":"collection_date","value":"2019-11-10"},{"name":"geo_loc_name","value":"China: Yunnan Wildlife Park"},{"name":"sample_type","value":"pure culture"},{"name":"biomaterial_provider","value":"Qiong Wang"},{"name":"collected_by","value":"Qiong Wang and Xiulin Han"},{"name":"identified_by","value":"Qiong Wang"},{"name":"type-material","value":"type strain of Advenella mandrilli"}],"bioprojects":[{"accession":"PRJNA688808"}],"description":{"organism":{"organismName":"Advenella mandrilli","taxId":2800330},"title":"Microbe sample from Advenella mandrilli"},"lastUpdated":"2022-01-19T21:06:01.445","models":["Microbe, viral or environmental"],"owner":{"contacts":[{}],"name":"YUNNAN UNIVERSITY"},"package":"Microbe.1.0","publicationDate":"2021-01-05T00:00:00.000","sampleIds":[{"label":"Sample name","value":"WQ 585"}],"status":{"status":"live","when":"2021-01-05T12:00:23.483"},"submissionDate":"2020-12-31T02:29:17.026"},"comments":"The annotation was added by the NCBI Prokaryotic Genome Annotation Pipeline (PGAP). Information about PGAP can be found here: https://www.ncbi.nlm.nih.gov/genome/annotation_prok/\nBacteria and source DNA available from Tao Lu","pairedAssembly":{"accession":"GCA_016595155.1","annotationName":"NCBI Prokaryotic Genome Annotation Pipeline (PGAP)","status":"current"},"refseqCategory":"representative genome","releaseDate":"2021-01-09","sequencingTech":"Illumina NovaSeq","submitter":"YUNNAN UNIVERSITY"},"assemblyStats":{"contigL50":7,"contigN50":181054,"gcCount":"1605804","gcPercent":49.0,"genomeCoverage":"200.0x","numberOfComponentSequences":38,"numberOfContigs":38,"totalSequenceLength":"3277669","totalUngappedLength":"3277669"},"averageNucleotideIdentity":{"bestAniMatch":{"ani":87.5,"assembly":"GCA_014652395.1","assemblyCoverage":73.06,"category":"type","organismName":"Advenella faeciporci","typeAssemblyCoverage":77.33},"category":"type","comment":"Assembly is the type_strain, mismatch is within genus and expected","matchStatus":"below_threshold_mismatch","submittedOrganism":"Advenella mandrilli","submittedSpecies":"Advenella mandrilli","taxonomyCheckStatus":"OK"},"checkmInfo":{"checkmMarkerSet":"Alcaligenaceae","checkmMarkerSetRank":"family","checkmSpeciesTaxId":2800330,"checkmVersion":"v1.2.2","completeness":99.54,"completenessPercentile":100.0,"contamination":0.25},"currentAccession":"GCF_016595155.1","organism":{"infraspecificNames":{"strain":"WQ 585"},"organismName":"Advenella mandrilli","taxId":2800330},"pairedAccession":"GCA_016595155.1","sourceDatabase":"SOURCE_DATABASE_REFSEQ","typeMaterial":{"typeDisplayText":"assembly from type material","typeLabel":"TYPE_MATERIAL"},"wgsInfo":{"masterWgsUrl":"https://www.ncbi.nlm.nih.gov/nuccore/JAENGP000000000.1","wgsContigsUrl":"https://www.ncbi.nlm.nih.gov/Traces/wgs/JAENGP01","wgsProjectAccession":"JAENGP01"}}
{"accession":"GCF_016598775.1","annotationInfo":{"method":"Best-placed reference protein set; GeneMarkS-2+","name":"NCBI Prokaryotic Genome Annotation Pipeline (PGAP)","pipeline":"NCBI Prokaryotic Genome Annotation Pipeline (PGAP)","provider":"NCBI RefSeq","releaseDate":"2024-01-18","softwareVersion":"6.6","stats":{"geneCounts":{"nonCoding":66,"proteinCoding":1951,"pseudogene":29,"total":2046}}},"assemblyInfo":{"assemblyLevel":"Complete Genome","assemblyMethod":"HGAP v. 4.0","assemblyName":"ASM1659877v1","assemblyStatus":"current","assemblyType":"haploid","bioprojectAccession":"PRJNA688114","bioprojectLineage":[{"bioprojects":[{"accession":"PRJNA688114","title":"Actinomyces weissii strain:CCUG 61299 Genome sequencing"}]}],"biosample":{"accession":"SAMN17169352","attributes":[{"name":"strain","value":"CCUG 61299"},{"name":"culture_collection","value":"CCUG:61299"},{"name":"host","value":"dog"},{"name":"isolation_source","value":"oral cavity"},{"name":"collection_date","value":"unknown"},{"name":"geo_loc_name","value":"Germany"},{"name":"sample_type","value":"pure culture"},{"name":"type-material","value":"type strain of Actinomyces weissii"}],"bioprojects":[{"accession":"PRJNA688114"}],"description":{"organism":{"organismName":"Actinomyces weissii","taxId":675090},"title":"Microbe sample from Actinomyces weissii"},"lastUpdated":"2021-01-04T09:21:57.221","models":["Microbe, viral or environmental"],"owner":{"contacts":[{}],"name":"Chinese Center for Disease Control and Prevention"},"package":"Microbe.1.0","publicationDate":"2020-12-28T00:00:00.000","sampleIds":[{"label":"Sample name","value":"Actinomyces weissii CCUG 61299"}],"status":{"status":"live","when":"2020-12-28T00:24:03.978"},"submissionDate":"2020-12-28T00:24:03.976"},"comments":"The annotation was added by the NCBI Prokaryotic Genome Annotation Pipeline (PGAP). Information about PGAP can be found here: https://www.ncbi.nlm.nih.gov/genome/annotation_prok/","pairedAssembly":{"accession":"GCA_016598775.1","annotationName":"NCBI Prokaryotic Genome Annotation Pipeline (PGAP)","status":"current"},"refseqCategory":"representative genome","releaseDate":"2021-01-10","sequencingTech":"PacBio Sequel","submitter":"Chinese Center for Disease Control and Prevention"},"assemblyStats":{"contigL50":1,"contigN50":2564181,"gcCount":"1801943","gcPercent":70.5,"genomeCoverage":"273.0x","numberOfComponentSequences":1,"numberOfContigs":1,"numberOfScaffolds":1,"scaffoldL50":1,"scaffoldN50":2564181,"totalNumberOfChromosomes":1,"totalSequenceLength":"2564181","totalUngappedLength":"2564181"},"averageNucleotideIdentity":{"bestAniMatch":{"ani":86.12,"assembly":"GCA_015711475.2","assemblyCoverage":40.79,"category":"type","organismName":"Actinomyces trachealis","typeAssemblyCoverage":41.42},"category":"type","comment":"Assembly is the type_strain, mismatch is within genus and expected","matchStatus":"below_threshold_mismatch","submittedOrganism":"Actinomyces weissii","submittedSpecies":"Actinomyces weissii","taxonomyCheckStatus":"OK"},"checkmInfo":{"checkmMarkerSet":"Actinomyces","checkmMarkerSetRank":"genus","checkmSpeciesTaxId":675090,"checkmVersion":"v1.2.2","completeness":97.2,"completenessPercentile":100.0,"contamination":0.93},"currentAccession":"GCF_016598775.1","organism":{"infraspecificNames":{"strain":"CCUG 61299"},"organismName":"Actinomyces weissii","taxId":675090},"pairedAccession":"GCA_016598775.1","sourceDatabase":"SOURCE_DATABASE_REFSEQ","typeMaterial":{"typeDisplayText":"assembly from type material","typeLabel":"TYPE_MATERIAL"}}
{"accession":"GCF_016623615.1","annotationInfo":{"method":"Best-placed reference protein set; GeneMarkS-2+","name":"NCBI Prokaryotic Genome Annotation Pipeline (PGAP)","pipeline":"NCBI Prokaryotic Genome Annotation Pipeline (PGAP)","provider":"NCBI RefSeq","releaseDate":"2023-10-24","softwareVersion":"6.6","stats":{"geneCounts":{"nonCoding":50,"proteinCoding":3645,"pseudogene":9,"total":3704}}},"assemblyInfo":{"assemblyLevel":"Contig","assemblyMethod":"SPAdes v. 3.13.0","assemblyName":"ASM1662361v1","assemblyStatus":"current","assemblyType":"haploid","bioprojectAccession":"PRJNA681452","bioprojectLineage":[{"bioprojects":[{"accession":"PRJNA681452","title":"Adhaeribacter terrigena strain:BT258 Genome sequencing and assembly"}]}],"biosample":{"accession":"SAMN16954050","attributes":[{"name":"strain","value":"BT258"},{"name":"isolation_source","value":"soil"},{"name":"collection_date","value":"2019-05-10"},{"name":"geo_loc_name","value":"South Korea"},{"name":"sample_type","value":"pure culture"},{"name":"type-material","value":"type strain of Adhaeribacter terrigena"}],"bioprojects":[{"accession":"PRJNA681452"}],"description":{"organism":{"organismName":"Adhaeribacter terrigena","taxId":2793070},"title":"Adhaeribacter sp. BT258 isolated from soil"},"lastUpdated":"2021-07-22T21:05:36.608","models":["Microbe, viral or environmental"],"owner":{"contacts":[{}],"name":"Kyungpook National University"},"package":"Microbe.1.0","publicationDate":"2020-11-30T00:00:00.000","sampleIds":[{"label":"Sample name","value":"Adhaeribacter sp. BT258"}],"status":{"status":"live","when":"2020-11-30T11:20:09.155"},"submissionDate":"2020-11-30T02:29:06.573"},"comments":"The annotation was added by the NCBI Prokaryotic Genome Annotation Pipeline (PGAP). Information about PGAP can be found here: https://www.ncbi.nlm.nih.gov/genome/annotation_prok/\nBacteria and source DNA available from Hee-Young Jung","pairedAssembly":{"accession":"GCA_016623615.1","annotationName":"NCBI Prokaryotic Genome Annotation Pipeline (PGAP)","status":"current"},"refseqCategory":"representative genome","releaseDate":"2021-01-05","sequencingTech":"iSeq 100","submitter":"Kyungpook National University"},"assemblyStats":{"contigL50":4,"contigN50":372740,"gcCount":"2039751","gcPercent":46.0,"genomeCoverage":"58.5x","numberOfComponentSequences":24,"numberOfContigs":24,"totalSequenceLength":"4434170","totalUngappedLength":"4434170"},"averageNucleotideIdentity":{"bestAniMatch":{"ani":83.53,"assembly":"GCA_008727925.1","assemblyCoverage":23.03,"category":"type","organismName":"Adhaeribacter soli","typeAssemblyCoverage":20.53},"category":"type","comment":"Assembly is the type_strain, mismatch is within genus and expected","matchStatus":"below_threshold_mismatch","submittedOrganism":"Adhaeribacter terrigena","submittedSpecies":"Adhaeribacter terrigena","taxonomyCheckStatus":"OK"},"checkmInfo":{"checkmMarkerSet":"Cytophagales","checkmMarkerSetRank":"order","checkmSpeciesTaxId":2793070,"checkmVersion":"v1.2.2","completeness":98.17,"completenessPercentile":100.0},"currentAccession":"GCF_016623615.1","organism":{"infraspecificNames":{"strain":"BT258"},"organismName":"Adhaeribacter terrigena","taxId":2793070},"pairedAccession":"GCA_016623615.1","sourceDatabase":"SOURCE_DATABASE_REFSEQ","typeMaterial":{"typeDisplayText":"assembly from type material","typeLabel":"TYPE_MATERIAL"},"wgsInfo":{"masterWgsUrl":"https://www.ncbi.nlm.nih.gov/nuccore/JAEHFX000000000.1","wgsContigsUrl":"https://www.ncbi.nlm.nih.gov/Traces/wgs/JAEHFX01","wgsProjectAccession":"JAEHFX01"}}
{"accession":"GCF_016728825.1","annotationInfo":{"method":"Best-placed reference protein set; GeneMarkS-2+","name":"NCBI Prokaryotic Genome Annotation Pipeline (PGAP)","pipeline":"NCBI Prokaryotic Genome Annotation Pipeline (PGAP)","provider":"NCBI RefSeq","releaseDate":"2023-10-11","softwareVersion":"6.6","stats":{"geneCounts":{"nonCoding":73,"proteinCoding":6330,"pseudogene":42,"total":6445}}},"assemblyInfo":{"assemblyLevel":"Complete Genome","assemblyMethod":"Canu v. 1.8","assemblyName":"ASM1672882v1","assemblyStatus":"current","assemblyType":"haploid","bioprojectAccession":"PRJNA231221","bioprojectLineage":[{"bioprojects":[{"accession":"PRJNA231221","parentAccessions":["PRJNA608517"],"title":"FDA-ARGOS is a database with public quality-controlled reference genomes for diagnostic use and regulatory science"},{"accession":"PRJNA608517","title":"The Lactobacillus genus, a use case for Bactopia."}]}],"biosample":{"accession":"SAMN16357260","attributes":[{"name":"strain","value":"FDAARGOS_1091"},{"name":"isolate","value":"Not applicable"},{"name":"collected_by","value":"DSMZ"},{"name":"collection_date","value":"Unknown"},{"name":"geo_loc_name","value":"Germany: Braunschweig"},{"name":"isolation_source","value":"missing"},{"name":"lat_lon","value":"Not applicable"},{"name":"culture_collection","value":"DSM:26051"},{"name":"host","value":"missing"},{"name":"host_age","value":"Unknown"},{"name":"host_description","value":"Not applicable"},{"name":"host_disease","value":"Unknown"},{"name":"host_disease_outcome","value":"Unknown"},{"name":"host_disease_stage","value":"Unknown"},{"name":"host_health_state","value":"Unknown"},{"name":"host_sex","value":"Unknown"},{"name":"identification method","value":"Phenotypic and Molecular Methods"}],"bioprojects":[{"accession":"PRJNA231221"}],"description":{"comment":"DSM 26051","organism":{"organismName":"Achromobacter xylosoxidans","taxId":85698},"title":"Pathogen: clinical or host-associated sample from Achromobacter xylosoxidans"},"lastUpdated":"2021-01-13T10:26:05.221","models":["Pathogen.cl"],"owner":{"name":"FDA-ARGOS Database"},"package":"Pathogen.cl.1.0","publicationDate":"2020-10-03T00:00:00.000","sampleIds":[{"label":"Sample name","value":"FDAARGOS_1091"},{"db":"SRA","value":"SRS7616808"}],"status":{"status":"live","when":"2020-10-03T14:56:10.472"},"submissionDate":"2020-10-03T14:56:10.470"},"comments":"The annotation was added by the NCBI Prokaryotic Genome Annotation Pipeline (PGAP). Information about PGAP can be found here: https://www.ncbi.nlm.nih.gov/genome/annotation_prok/","pairedAssembly":{"accession":"GCA_016728825.1","annotationName":"NCBI Prokaryotic Genome Annotation Pipeline (PGAP)","status":"current"},"refseqCategory":"representative genome","releaseDate":"2021-01-20","sequencingTech":"Pacbio; Illumina","submitter":"US Food and Drug Administration"},"assemblyStats":{"contigL50":1,"contigN50":6895608,"gcCount":"4657106","gcPercent":67.5,"genomeCoverage":"394.4x","numberOfComponentSequences":2,"numberOfContigs":2,"numberOfScaffolds":2,"scaffoldL50":1,"scaffoldN50":6895608,"totalNumberOfChromosomes":2,"totalSequenceLength":"6901970","totalUngappedLength":"6901970"},"averageNucleotideIdentity":{"bestAniMatch":{"ani":98.73,"assembly":"GCA_022870085.1","assemblyCoverage":88.4,"category":"type","organismName":"Achromobacter xylosoxidans","typeAssemblyCoverage":89.55},"category":"category_na","comment":"na","matchStatus":"species_match","submittedAniMatch":{"ani":98.73,"assembly":"GCA_022870085.1","assemblyCoverage":88.4,"category":"type","organismName":"Achromobacter xylosoxidans","typeAssemblyCoverage":89.55},"submittedOrganism":"Achromobacter xylosoxidans","submittedSpecies":"Achromobacter xylosoxidans","taxonomyCheckStatus":"OK"},"checkmInfo":{"checkmMarkerSet":"Achromobacter xylosoxidans","checkmMarkerSetRank":"species","checkmSpeciesTaxId":85698,"checkmVersion":"v1.2.2","completeness":95.68,"completenessPercentile":93.333336,"contamination":6.98},"currentAccession":"GCF_016728825.1","organism":{"infraspecificNames":{"strain":"FDAARGOS_1091"},"organismName":"Achromobacter xylosoxidans","taxId":85698},"pairedAccession":"GCA_016728825.1","sourceDatabase":"SOURCE_DATABASE_REFSEQ"}
{"accession":"GCF_016757735.1","annotationInfo":{"method":"Best-placed reference protein set; GeneMarkS-2+","name":"NCBI Prokaryotic Genome Annotation Pipeline (PGAP)","pipeline":"NCBI Prokaryotic Genome Annotation Pipeline (PGAP)","provider":"NCBI RefSeq","releaseDate":"2023-10-24","softwareVersion":"6.6","stats":{"geneCounts":{"nonCoding":47,"proteinCoding":3034,"pseudogene":14,"total":3095}}},"assemblyInfo":{"assemblyLevel":"Complete Genome","assemblyMethod":"SMRT Link v. 5.0.1","assemblyName":"ASM1675773v1","assemblyStatus":"current","assemblyType":"haploid","bioprojectAccession":"PRJNA692781","bioprojectLineage":[{"bioprojects":[{"accession":"PRJNA692781","title":"Aequorivita iocasae strain:KX20305 Genome sequencing"}]}],"biosample":{"accession":"SAMN17370050","attributes":[{"name":"strain","value":"KX20305"},{"name":"isolation_source","value":"sediment"},{"name":"collection_date","value":"2020-05-28"},{"name":"geo_loc_name","value":"China"},{"name":"sample_type","value":"cell culture"},{"name":"type-material","value":"type strain of Aequorivita iocasae"}],"bioprojects":[{"accession":"PRJNA692781"}],"description":{"organism":{"organismName":"Aequorivita iocasae","taxId":2803865},"title":"Microbe sample from Aequorivita iocasae"},"lastUpdated":"2022-02-16T21:05:33.753","models":["Microbe, viral or environmental"],"owner":{"contacts":[{}],"name":"Institute of Oceanology, Chinese Academy of Sciences"},"package":"Microbe.1.0","publicationDate":"2021-01-19T00:00:00.000","sampleIds":[{"label":"Sample name","value":"Aequorivita sp."}],"status":{"status":"live","when":"2021-01-19T14:40:42.607"},"submissionDate":"2021-01-18T01:19:03.863"},"comments":"The annotation was added by the NCBI Prokaryotic Genome Annotation Pipeline (PGAP). Information about PGAP can be found here: https://www.ncbi.nlm.nih.gov/genome/annotation_prok/\nBacteria and source DNA available from Center of Deep Sea Research, Institute of Oceanology, Chinese Academy of Sciences","pairedAssembly":{"accession":"GCA_016757735.1","annotationName":"NCBI Prokaryotic Genome Annotation Pipeline (PGAP)","status":"current"},"refseqCategory":"representative genome","releaseDate":"2021-01-27","sequencingTech":"PacBio","submitter":"Institute of Oceanology, Chinese Academy of Sciences"},"assemblyStats":{"contigL50":1,"contigN50":3353883,"gcCount":"1298434","gcPercent":38.5,"genomeCoverage":"223.0x","numberOfComponentSequences":1,"numberOfContigs":1,"numberOfScaffolds":1,"scaffoldL50":1,"scaffoldN50":3353883,"totalNumberOfChromosomes":1,"totalSequenceLength":"3353883","totalUngappedLength":"3353883"},"averageNucleotideIdentity":{"bestAniMatch":{"ani":85.11,"assembly":"GCA_001573155.1","assemblyCoverage":61.35,"category":"type","organismName":"Aequorivita aquimaris","typeAssemblyCoverage":65.38},"category":"type","comment":"Assembly is the type_strain, mismatch is within genus and expected","matchStatus":"below_threshold_mismatch","submittedOrganism":"Aequorivita iocasae","submittedSpecies":"Aequorivita iocasae","taxonomyCheckStatus":"OK"},"checkmInfo":{"checkmMarkerSet":"Aequorivita","checkmMarkerSetRank":"genus","checkmSpeciesTaxId":2803865,"checkmVersion":"v1.2.2","completeness":83.66,"completenessPercentile":100.0,"contamination":6.37},"currentAccession":"GCF_016757735.1","organism":{"infraspecificNames":{"strain":"KX20305"},"organismName":"Aequorivita iocasae","taxId":2803865},"pairedAccession":"GCA_016757735.1","sourceDatabase":"SOURCE_DATABASE_REFSEQ","typeMaterial":{"typeDisplayText":"assembly from type material","typeLabel":"TYPE_MATERIAL"}}
{"accession":"GCF_016785085.1","annotationInfo":{"method":"Best-placed reference protein set; GeneMarkS-2+","name":"NCBI Prokaryotic Genome Annotation Pipeline (PGAP)","pipeline":"NCBI Prokaryotic Genome Annotation Pipeline (PGAP)","provider":"NCBI RefSeq","releaseDate":"2023-08-30","softwareVersion":"6.6","stats":{"geneCounts":{"nonCoding":86,"proteinCoding":9713,"pseudogene":88,"total":9887}}},"assemblyInfo":{"assemblyLevel":"Contig","assemblyMethod":"SPAdes v. 3.12","assemblyName":"ASM1678508v1","assemblyStatus":"current","assemblyType":"haploid","bioprojectAccession":"PRJNA689403","bioprojectLineage":[{"bioprojects":[{"accession":"PRJNA689403","title":"Actinoplanes lichenicola strain:LDG1-01 Genome sequencing and assembly"}]}],"biosample":{"accession":"SAMN17207862","attributes":[{"name":"strain","value":"LDG1-01"},{"name":"isolation_source","value":"bark of Buchanania latifolia Roxb."},{"name":"host","value":"Parmotrema sp."},{"name":"collection_date","value":"2013-04-17"},{"name":"geo_loc_name","value":"Thailand"},{"name":"sample_type","value":"Bacteria"},{"name":"type-material","value":"type strain of Actinoplanes lichenicola"}],"bioprojects":[{"accession":"PRJNA689403"}],"description":{"organism":{"organismName":"Actinoplanes lichenicola","taxId":2802976},"title":"Microbe sample from Actinoplanes lichenicola"},"lastUpdated":"2021-08-03T21:06:28.533","models":["Microbe, viral or environmental"],"owner":{"contacts":[{}],"name":"Chulalongkorn University"},"package":"Microbe.1.0","publicationDate":"2021-01-04T00:00:00.000","sampleIds":[{"label":"Sample name","value":"A01L"},{"db":"SRA","value":"SRS7968989"}],"status":{"status":"live","when":"2021-01-04T07:31:05.515"},"submissionDate":"2021-01-04T07:31:05.513"},"comments":"The annotation was added by the NCBI Prokaryotic Genome Annotation Pipeline (PGAP). Information about PGAP can be found here: https://www.ncbi.nlm.nih.gov/genome/annotation_prok/","pairedAssembly":{"accession":"GCA_016785085.1","annotationName":"NCBI Prokaryotic Genome Annotation Pipeline (PGAP)","status":"current"},"refseqCategory":"representative genome","releaseDate":"2021-02-01","sequencingTech":"Illumina MiSeq","submitter":"Chulalongkorn University"},"assemblyStats":{"contigL50":7,"contigN50":615128,"gcCount":"7562608","gcPercent":71.0,"genomeCoverage":"500.0x","numberOfComponentSequences":36,"numberOfContigs":36,"totalSequenceLength":"10674089","totalUngappedLength":"10674089"},"averageNucleotideIdentity":{"bestAniMatch":{"ani":90.84,"assembly":"GCA_014204895.1","assemblyCoverage":68.42,"category":"type","organismName":"Actinoplanes abujensis","typeAssemblyCoverage":78.27},"category":"type","comment":"Assembly is the type_strain, mismatch is within genus and expected","matchStatus":"below_threshold_mismatch","submittedOrganism":"Actinoplanes lichenicola","submittedSpecies":"Actinoplanes lichenicola","taxonomyCheckStatus":"OK"},"checkmInfo":{"checkmMarkerSet":"Actinoplanes","checkmMarkerSetRank":"genus","checkmSpeciesTaxId":2802976,"checkmVersion":"v1.2.2","completeness":93.13,"completenessPercentile":100.0,"contamination":7.59},"currentAccession":"GCF_016785085.1","organism":{"infraspecificNames":{"strain":"LDG1-01"},"organismName":"Actinoplanes lichenicola","taxId":2802976},"pairedAccession":"GCA_016785085.1","sourceDatabase":"SOURCE_DATABASE_REFSEQ","typeMaterial":{"typeDisplayText":"assembly from type material","typeLabel":"TYPE_MATERIAL"},"wgsInfo":{"masterWgsUrl":"https://www.ncbi.nlm.nih.gov/nuccore/JAENHO000000000.1","wgsContigsUrl":"https://www.ncbi.nlm.nih.gov/Traces/wgs/JAENHO01","wgsProjectAccession":"JAENHO01"}}
{"accession":"GCF_016834655.1","annotationInfo":{"method":"Best-placed reference protein set; GeneMarkS-2+","name":"NCBI Prokaryotic Genome Annotation Pipeline (PGAP)","pipeline":"NCBI Prokaryotic Genome Annotation Pipeline (PGAP)","provider":"NCBI RefSeq","releaseDate":"2023-08-30","softwareVersion":"6.6","stats":{"geneCounts":{"nonCoding":90,"proteinCoding":10062,"pseudogene":95,"total":10247}}},"assemblyInfo":{"assemblyLevel":"Contig","assemblyMethod":"SPAdes v. 3.12","assemblyName":"ASM1683465v1","assemblyStatus":"current","assemblyType":"haploid","bioprojectAccession":"PRJNA689407","bioprojectLineage":[{"bioprojects":[{"accession":"PRJNA689407","title":"Actinoplanes sp. LDG1-06 Genome sequencing and assembly"}]}],"biosample":{"accession":"SAMN17207866","attributes":[{"name":"strain","value":"LDG1-06"},{"name":"isolation_source","value":"bark of Buchanania latifolia Roxb."},{"name":"host","value":"Parmotrema sp."},{"name":"collection_date","value":"2013-04-17"},{"name":"geo_loc_name","value":"Thailand"},{"name":"sample_type","value":"Bacteria"},{"name":"type-material","value":"type strain of Actinoplanes ovalisporus"}],"bioprojects":[{"accession":"PRJNA689407"}],"description":{"organism":{"organismName":"Actinoplanes ovalisporus","taxId":2810368},"title":"Microbe sample from Actinoplanes ovalisporus"},"lastUpdated":"2021-08-03T21:06:28.623","models":["Microbe, viral or environmental"],"owner":{"contacts":[{}],"name":"Chulalongkorn University"},"package":"Microbe.1.0","publicationDate":"2021-01-04T00:00:00.000","sampleIds":[{"label":"Sample name","value":"A06L"},{"db":"SRA","value":"SRS7968990"}],"status":{"status":"live","when":"2021-01-04T07:50:08.223"},"submissionDate":"2021-01-04T07:50:08.220"},"comments":"The annotation was added by the NCBI Prokaryotic Genome Annotation Pipeline (PGAP). Information about PGAP can be found here: https://www.ncbi.nlm.nih.gov/genome/annotation_prok/","pairedAssembly":{"accession":"GCA_016834655.1","annotationName":"NCBI Prokaryotic Genome Annotation Pipeline (PGAP)","status":"current"},"refseqCategory":"representative genome","releaseDate":"2021-02-08","sequencingTech":"Illumina MiSeq","submitter":"Chulalongkorn University"},"assemblyStats":{"contigL50":9,"contigN50":349200,"gcCount":"8070480","gcPercent":70.5,"genomeCoverage":"500.0x","numberOfComponentSequences":63,"numberOfContigs":63,"totalSequenceLength":"11420128","totalUngappedLength":"11420128"},"averageNucleotideIdentity":{"bestAniMatch":{"ani":87.88,"assembly":"GCA_016785085.1","assemblyCoverage":57.7,"category":"type","organismName":"Actinoplanes lichenicola","typeAssemblyCoverage":61.73},"category":"type","comment":"Assembly is the type_strain, mismatch is within genus and expected","matchStatus":"below_threshold_mismatch","submittedOrganism":"Actinoplanes ovalisporus","submittedSpecies":"Actinoplanes ovalisporus","taxonomyCheckStatus":"OK"},"checkmInfo":{"checkmMarkerSet":"Actinoplanes","checkmMarkerSetRank":"genus","checkmSpeciesTaxId":2810368,"checkmVersion":"v1.2.2","completeness":94.51,"completenessPercentile":100.0,"contamination":12.86},"currentAccession":"GCF_016834655.1","organism":{"infraspecificNames":{"strain":"LDG1-06"},"organismName":"Actinoplanes ovalisporus","taxId":2810368},"pairedAccession":"GCA_016834655.1","sourceDatabase":"SOURCE_DATABASE_REFSEQ","typeMaterial":{"typeDisplayText":"assembly from type material","typeLabel":"TYPE_MATERIAL"},"wgsInfo":{"masterWgsUrl":"https://www.ncbi.nlm.nih.gov/nuccore/JAENHP000000000.1","wgsContigsUrl":"https://www.ncbi.nlm.nih.gov/Traces/wgs/JAENHP01","wgsProjectAccession":"JAENHP01"}}
{"accession":"GCF_016861975.1","annotationInfo":{"method":"Best-placed reference protein set; GeneMarkS-2+","name":"NCBI Prokaryotic Genome Annotation Pipeline (PGAP)","pipeline":"NCBI Prokaryotic Genome Annotation Pipeline (PGAP)","provider":"NCBI RefSeq","releaseDate":"2023-09-04","softwareVersion":"6.6","stats":{"geneCounts":{"nonCoding":74,"proteinCoding":7136,"pseudogene":91,"total":7301}}},"assemblyInfo":{"assemblyLevel":"Contig","assemblyMethod":"newbler v. 3.0","assemblyName":"ASM1686197v1","assemblyStatus":"current","assemblyType":"haploid","bioprojectAccession":"PRJDB9893","bioprojectLineage":[{"bioprojects":[{"accession":"PRJDB9893","title":"Actinocatenispora rupis NBRC 107355 genome sequencing project"}]}],"biosample":{"accession":"SAMD00229055","attributes":[{"name":"sample_name","value":"NBRC 107355"},{"name":"collection_date","value":"missing"},{"name":"env_broad_scale","value":"missing"},{"name":"env_local_scale","value":"missing"},{"name":"env_medium","value":"Soil of cliff"},{"name":"geo_loc_name","value":"South Korea:Jeju, Mara Island"},{"name":"isol_growth_condt","value":"missing"},{"name":"lat_lon","value":"missing"},{"name":"locus_tag_prefix","value":"Aru02nite"},{"name":"num_replicons","value":"missing"},{"name":"project_name","value":"Actinocatenispora rupis NBRC 107355 genome sequencing project"},{"name":"ref_biomaterial","value":"missing"},{"name":"rel_to_oxygen","value":"aerobe"},{"name":"source_material_id","value":"NBRC 107355"},{"name":"strain","value":"NBRC 107355"},{"name":"type-material","value":"type strain of Actinocatenispora rupis"}],"bioprojects":[{"accession":"PRJDB9893"}],"description":{"comment":"Keywords: GSC:MIxS;MIGS:6.0","organism":{"organismName":"Actinocatenispora rupis","taxId":519421},"title":"Actinocatenispora rupis NBRC 107355"},"lastUpdated":"2022-04-05T04:14:51.000","models":["MIGS.ba"],"owner":{"name":"Biological Resource Center, National Institute of Technology and Evaluation (NBRC)"},"package":"MIGS.ba.6.0","publicationDate":"2020-06-02T00:00:00.000","status":{"status":"live","when":"2020-06-03T01:00:41.299"},"submissionDate":"2020-06-03T01:00:41.296"},"comments":"Annotated using prokka 1.11 from http://www.vicbioinformatics.com. Annotated at DFAST https://dfast.nig.ac.jp/","pairedAssembly":{"accession":"GCA_016861975.1","annotationName":"Annotation submitted by Biological Resource Center, National Institute of Technology and Evaluation (NBRC)","status":"current"},"refseqCategory":"representative genome","releaseDate":"2021-01-29","sequencingTech":"Illumina HiSeq 1000","submitter":"Biological Resource Center, National Institute of Technology and Evaluation (NBRC)"},"assemblyStats":{"contigL50":12,"contigN50":224877,"gcCount":"5704859","gcPercent":73.0,"genomeCoverage":"98.0x","numberOfComponentSequences":81,"numberOfContigs":81,"totalSequenceLength":"7831098","totalUngappedLength":"7831098"},"averageNucleotideIdentity":{"bestAniMatch":{"ani":83.88,"assembly":"GCA_017312725.1","assemblyCoverage":29.31,"category":"type","organismName":"Actinocatenispora comari","typeAssemblyCoverage":28.83},"category":"type","comment":"Assembly is the type_strain, mismatch is within genus and expected","matchStatus":"below_threshold_mismatch","submittedOrganism":"Actinocatenispora rupis","submittedSpecies":"Actinocatenispora rupis","taxonomyCheckStatus":"OK"},"checkmInfo":{"checkmMarkerSet":"Micromonosporaceae","checkmMarkerSetRank":"family","checkmSpeciesTaxId":519421,"checkmVersion":"v1.2.2","completeness":89.68,"completenessPercentile":100.0,"contamination":7.29},"currentAccession":"GCF_016861975.1","organism":{"infraspecificNames":{"strain":"NBRC 107355"},"organismName":"Actinocatenispora rupis","taxId":519421},"pairedAccession":"GCA_016861975.1","sourceDatabase":"SOURCE_DATABASE_REFSEQ","typeMaterial":{"typeDisplayText":"assembly from type material","typeLabel":"TYPE_MATERIAL"},"wgsInfo":{"masterWgsUrl":"https://www.ncbi.nlm.nih.gov/nuccore/BOMB00000000.1","wgsContigsUrl":"https://www.ncbi.nlm.nih.gov/Traces/wgs/BOMB01","wgsProjectAccession":"BOMB01"}}
{"accession":"GCF_016862035.1","annotationInfo":{"method":"Best-placed reference protein set; GeneMarkS-2+","name":"NCBI Prokaryotic Genome Annotation Pipeline (PGAP)","pipeline":"NCBI Prokaryotic Genome Annotation Pipeline (PGAP)","provider":"NCBI RefSeq","releaseDate":"2023-08-30","softwareVersion":"6.6","stats":{"geneCounts":{"nonCoding":88,"proteinCoding":9038,"pseudogene":123,"total":9249}}},"assemblyInfo":{"assemblyLevel":"Contig","assemblyMethod":"newbler v. 3.0","assemblyName":"ASM1686203v1","assemblyStatus":"current","assemblyType":"haploid","bioprojectAccession":"PRJDB9896","bioprojectLineage":[{"bioprojects":[{"accession":"PRJDB9896","title":"Actinoplanes campanulatus NBRC 12511 genome sequencing project"}]}],"biosample":{"accession":"SAMD00229058","attributes":[{"name":"sample_name","value":"NBRC 12511"},{"name":"collection_date","value":"missing"},{"name":"env_broad_scale","value":"missing"},{"name":"env_local_scale","value":"missing"},{"name":"env_medium","value":"Soil"},{"name":"geo_loc_name","value":"USA:Kansas, Douglas"},{"name":"isol_growth_condt","value":"missing"},{"name":"lat_lon","value":"missing"},{"name":"locus_tag_prefix","value":"Aca09nite"},{"name":"num_replicons","value":"missing"},{"name":"project_name","value":"Actinoplanes campanulatus NBRC 12511 genome sequencing project"},{"name":"ref_biomaterial","value":"missing"},{"name":"rel_to_oxygen","value":"aerobe"},{"name":"source_material_id","value":"NBRC 12511"},{"name":"strain","value":"NBRC 12511"},{"name":"type-material","value":"type strain of Actinoplanes campanulatus"}],"bioprojects":[{"accession":"PRJDB9896"}],"description":{"comment":"Keywords: GSC:MIxS;MIGS:6.0","organism":{"organismName":"Actinoplanes campanulatus","taxId":113559},"title":"Actinoplanes campanulatus NBRC 12511"},"lastUpdated":"2022-04-05T04:14:51.000","models":["MIGS.ba"],"owner":{"name":"Biological Resource Center, National Institute of Technology and Evaluation (NBRC)"},"package":"MIGS.ba.6.0","publicationDate":"2020-06-02T00:00:00.000","status":{"status":"live","when":"2020-06-03T01:00:42.931"},"submissionDate":"2020-06-03T01:00:42.930"},"comments":"Annotated using prokka 1.11 from http://www.vicbioinformatics.com. Annotated at DFAST https://dfast.nig.ac.jp/","pairedAssembly":{"accession":"GCA_016862035.1","annotationName":"Annotation submitted by Biological Resource Center, National Institute of Technology and Evaluation (NBRC)","status":"current"},"refseqCategory":"representative genome","releaseDate":"2021-01-29","sequencingTech":"Illumina HiSeq 1000","submitter":"Biological Resource Center, National Institute of Technology and Evaluation (NBRC)"},"assemblyStats":{"contigL50":20,"contigN50":150164,"gcCount":"7033182","gcPercent":71.0,"genomeCoverage":"68.0x","numberOfComponentSequences":132,"numberOfContigs":132,"totalSequenceLength":"9917308","totalUngappedLength":"9917308"},"averageNucleotideIdentity":{"bestAniMatch":{"ani":99.99,"assembly":"GCA_014191935.1","assemblyCoverage":99.96,"category":"type","organismName":"Actinoplanes campanulatus","typeAssemblyCoverage":99.52},"category":"type","comment":"na","matchStatus":"species_match","submittedAniMatch":{"ani":99.99,"assembly":"GCA_014191935.1","assemblyCoverage":99.96,"category":"type","organismName":"Actinoplanes campanulatus","typeAssemblyCoverage":99.52},"submittedOrganism":"Actinoplanes campanulatus","submittedSpecies":"Actinoplanes campanulatus","taxonomyCheckStatus":"OK"},"checkmInfo":{"checkmMarkerSet":"Actinoplanes","checkmMarkerSetRank":"genus","checkmSpeciesTaxId":113559,"checkmVersion":"v1.2.2","completeness":94.39,"completenessPercentile":100.0,"contamination":9.47},"currentAccession":"GCF_016862035.1","organism":{"infraspecificNames":{"strain":"NBRC 12511"},"organismName":"Actinoplanes campanulatus","taxId":113559},"pairedAccession":"GCA_016862035.1","sourceDatabase":"SOURCE_DATABASE_REFSEQ","typeMaterial":{"typeDisplayText":"assembly from type material","typeLabel":"TYPE_MATERIAL"},"wgsInfo":{"masterWgsUrl":"https://www.ncbi.nlm.nih.gov/nuccore/BOME00000000.1","wgsContigsUrl":"https://www.ncbi.nlm.nih.gov/Traces/wgs/BOME01","wgsProjectAccession":"BOME01"}}
{"accession":"GCF_016862055.1","annotationInfo":{"method":"Best-placed reference protein set; GeneMarkS-2+","name":"NCBI Prokaryotic Genome Annotation Pipeline (PGAP)","pipeline":"NCBI Prokaryotic Genome Annotation Pipeline (PGAP)","provider":"NCBI RefSeq","releaseDate":"2023-09-04","softwareVersion":"6.6","stats":{"geneCounts":{"nonCoding":89,"proteinCoding":8753,"pseudogene":112,"total":8954}}},"assemblyInfo":{"assemblyLevel":"Contig","assemblyMethod":"newbler v. 3.0","assemblyName":"ASM1686205v1","assemblyStatus":"current","assemblyType":"haploid","bioprojectAccession":"PRJDB9897","bioprojectLineage":[{"bioprojects":[{"accession":"PRJDB9897","title":"Actinoplanes capillaceus NBRC 16408 genome sequencing project"}]}],"biosample":{"accession":"SAMD00229059","attributes":[{"name":"sample_name","value":"NBRC 16408"},{"name":"collection_date","value":"missing"},{"name":"env_broad_scale","value":"missing"},{"name":"env_local_scale","value":"missing"},{"name":"env_medium","value":"Soil"},{"name":"geo_loc_name","value":"Japan:Saitama, Sayama"},{"name":"isol_growth_condt","value":"missing"},{"name":"lat_lon","value":"missing"},{"name":"locus_tag_prefix","value":"Aca07nite"},{"name":"num_replicons","value":"missing"},{"name":"project_name","value":"Actinoplanes capillaceus NBRC 16408 genome sequencing project"},{"name":"ref_biomaterial","value":"missing"},{"name":"rel_to_oxygen","value":"aerobe"},{"name":"source_material_id","value":"NBRC 16408"},{"name":"strain","value":"NBRC 16408"},{"name":"type-material","value":"type strain of Actinoplanes capillaceus"}],"bioprojects":[{"accession":"PRJDB9897"}],"description":{"comment":"Keywords: GSC:MIxS;MIGS:6.0","organism":{"organismName":"Actinoplanes capillaceus","taxId":76756},"title":"Actinoplanes capillaceus NBRC 16408"},"lastUpdated":"2022-04-05T04:14:51.000","models":["MIGS.ba"],"owner":{"name":"Biological Resource Center, National Institute of Technology and Evaluation (NBRC)"},"package":"MIGS.ba.6.0","publicationDate":"2020-06-02T00:00:00.000","status":{"status":"live","when":"2020-06-03T01:00:43.429"},"submissionDate":"2020-06-03T01:00:43.426"},"comments":"Annotated using prokka 1.11 from http://www.vicbioinformatics.com. Annotated at DFAST https://dfast.nig.ac.jp/","pairedAssembly":{"accession":"GCA_016862055.1","annotationName":"Annotation submitted by Biological Resource Center, National Institute of Technology and Evaluation (NBRC)","status":"current"},"refseqCategory":"representative genome","releaseDate":"2021-01-29","sequencingTech":"Illumina HiSeq 1000","submitter":"Biological Resource Center, National Institute of Technology and Evaluation (NBRC)"},"assemblyStats":{"contigL50":40,"contigN50":81757,"gcCount":"6889421","gcPercent":71.0,"genomeCoverage":"84.0x","numberOfComponentSequences":220,"numberOfContigs":220,"totalSequenceLength":"9722078","totalUngappedLength":"9722078"},"averageNucleotideIdentity":{"bestAniMatch":{"ani":96.9,"assembly":"GCA_014191935.1","assemblyCoverage":84.54,"category":"type","organismName":"Actinoplanes campanulatus","typeAssemblyCoverage":82.52},"category":"type","comment":"Assembly is the type_strain, mismatch is within genus and expected","matchStatus":"mismatch","submittedOrganism":"Actinoplanes capillaceus","submittedSpecies":"Actinoplanes capillaceus","taxonomyCheckStatus":"OK"},"checkmInfo":{"checkmMarkerSet":"Actinoplanes","checkmMarkerSetRank":"genus","checkmSpeciesTaxId":76756,"checkmVersion":"v1.2.2","completeness":93.48,"completenessPercentile":100.0,"contamination":12.48},"currentAccession":"GCF_016862055.1","organism":{"infraspecificNames":{"strain":"NBRC 16408"},"organismName":"Actinoplanes capillaceus","taxId":76756},"pairedAccession":"GCA_016862055.1","sourceDatabase":"SOURCE_DATABASE_REFSEQ","typeMaterial":{"typeDisplayText":"assembly from type material","typeLabel":"TYPE_MATERIAL"},"wgsInfo":{"masterWgsUrl":"https://www.ncbi.nlm.nih.gov/nuccore/BOMF00000000.1","wgsContigsUrl":"https://www.ncbi.nlm.nih.gov/Traces/wgs/BOMF01","wgsProjectAccession":"BOMF01"}}
{"accession":"GCF_016862095.1","annotationInfo":{"method":"Best-placed reference protein set; GeneMarkS-2+","name":"NCBI Prokaryotic Genome Annotation Pipeline (PGAP)","pipeline":"NCBI Prokaryotic Genome Annotation Pipeline (PGAP)","provider":"NCBI RefSeq","releaseDate":"2023-08-30","softwareVersion":"6.6","stats":{"geneCounts":{"nonCoding":86,"proteinCoding":9056,"pseudogene":126,"total":9268}}},"assemblyInfo":{"assemblyLevel":"Contig","assemblyMethod":"newbler v. 3.0","assemblyName":"ASM1686209v1","assemblyStatus":"current","assemblyType":"haploid","bioprojectAccession":"PRJDB9899","bioprojectLineage":[{"bioprojects":[{"accession":"PRJDB9899","title":"Actinoplanes cyaneus NBRC 14990 genome sequencing project"}]}],"biosample":{"accession":"SAMD00229061","attributes":[{"name":"sample_name","value":"NBRC 14990"},{"name":"collection_date","value":"missing"},{"name":"env_broad_scale","value":"missing"},{"name":"env_local_scale","value":"missing"},{"name":"env_medium","value":"Soil"},{"name":"geo_loc_name","value":"Russia:Siberia"},{"name":"isol_growth_condt","value":"missing"},{"name":"lat_lon","value":"missing"},{"name":"locus_tag_prefix","value":"Acy02nite"},{"name":"num_replicons","value":"missing"},{"name":"project_name","value":"Actinoplanes cyaneus NBRC 14990 genome sequencing project"},{"name":"ref_biomaterial","value":"missing"},{"name":"rel_to_oxygen","value":"aerobe"},{"name":"source_material_id","value":"NBRC 14990"},{"name":"strain","value":"NBRC 14990"},{"name":"type-material","value":"type strain of Actinoplanes cyaneus"}],"bioprojects":[{"accession":"PRJDB9899"}],"description":{"comment":"Keywords: GSC:MIxS;MIGS:6.0","organism":{"organismName":"Actinoplanes cyaneus","taxId":52696},"title":"Actinoplanes cyaneus NBRC 14990"},"lastUpdated":"2022-04-05T04:14:51.000","models":["MIGS.ba"],"owner":{"name":"Biological Resource Center, National Institute of Technology and Evaluation (NBRC)"},"package":"MIGS.ba.6.0","publicationDate":"2020-06-02T00:00:00.000","status":{"status":"live","when":"2020-06-03T01:00:44.449"},"submissionDate":"2020-06-03T01:00:44.446"},"comments":"Annotated using prokka 1.11 from http://www.vicbioinformatics.com. Annotated at DFAST https://dfast.nig.ac.jp/","pairedAssembly":{"accession":"GCA_016862095.1","annotationName":"Annotation submitted by Biological Resource Center, National Institute of Technology and Evaluation (NBRC)","status":"current"},"refseqCategory":"representative genome","releaseDate":"2021-01-29","sequencingTech":"Illumina HiSeq 1000","submitter":"Biological Resource Center, National Institute of Technology and Evaluation (NBRC)"},"assemblyStats":{"contigL50":20,"contigN50":176960,"gcCount":"7353985","gcPercent":71.0,"genomeCoverage":"93.0x","numberOfComponentSequences":184,"numberOfContigs":184,"totalSequenceLength":"10358347","totalUngappedLength":"10358347"},"averageNucleotideIdentity":{"bestAniMatch":{"ani":99.99,"assembly":"GCA_025960925.1","assemblyCoverage":99.92,"category":"type","organismName":"Actinoplanes cyaneus","typeAssemblyCoverage":99.37},"category":"type","comment":"na","matchStatus":"species_match","submittedAniMatch":{"ani":99.99,"assembly":"GCA_025960925.1","assemblyCoverage":99.92,"category":"type","organismName":"Actinoplanes cyaneus","typeAssemblyCoverage":99.37},"submittedOrganism":"Actinoplanes cyaneus","submittedSpecies":"Actinoplanes cyaneus","taxonomyCheckStatus":"OK"},"checkmInfo":{"checkmMarkerSet":"Actinoplanes","checkmMarkerSetRank":"genus","checkmSpeciesTaxId":52696,"checkmVersion":"v1.2.2","completeness":95.98,"completenessPercentile":50.0,"contamination":8.95},"currentAccession":"GCF_016862095.1","organism":{"infraspecificNames":{"strain":"NBRC 14990"},"organismName":"Actinoplanes cyaneus","taxId":52696},"pairedAccession":"GCA_016862095.1","sourceDatabase":"SOURCE_DATABASE_REFSEQ","typeMaterial":{"typeDisplayText":"assembly from type material","typeLabel":"TYPE_MATERIAL"},"wgsInfo":{"masterWgsUrl":"https://www.ncbi.nlm.nih.gov/nuccore/BOMH00000000.1","wgsContigsUrl":"https://www.ncbi.nlm.nih.gov/Traces/wgs/BOMH01","wgsProjectAccession":"BOMH01"}}
{"accession":"GCF_016862115.1","annotationInfo":{"method":"Best-placed reference protein set; GeneMarkS-2+","name":"NCBI Prokaryotic Genome Annotation Pipeline (PGAP)","pipeline":"NCBI Prokaryotic Genome Annotation Pipeline (PGAP)","provider":"NCBI RefSeq","releaseDate":"2023-08-30","softwareVersion":"6.6","stats":{"geneCounts":{"nonCoding":67,"proteinCoding":9581,"pseudogene":170,"total":9818}}},"assemblyInfo":{"assemblyLevel":"Contig","assemblyMethod":"newbler v. 3.0","assemblyName":"ASM1686211v1","assemblyStatus":"current","assemblyType":"haploid","bioprojectAccession":"PRJDB9900","bioprojectLineage":[{"bioprojects":[{"accession":"PRJDB9900","title":"Actinoplanes deccanensis NBRC 13994 genome sequencing project"}]}],"biosample":{"accession":"SAMD00229062","attributes":[{"name":"sample_name","value":"NBRC 13994"},{"name":"collection_date","value":"missing"},{"name":"env_broad_scale","value":"missing"},{"name":"env_local_scale","value":"missing"},{"name":"env_medium","value":"Soil"},{"name":"geo_loc_name","value":"India:Decca"},{"name":"isol_growth_condt","value":"missing"},{"name":"lat_lon","value":"missing"},{"name":"locus_tag_prefix","value":"Ade02nite"},{"name":"num_replicons","value":"missing"},{"name":"project_name","value":"Actinoplanes deccanensis NBRC 13994 genome sequencing project"},{"name":"ref_biomaterial","value":"missing"},{"name":"rel_to_oxygen","value":"aerobe"},{"name":"source_material_id","value":"NBRC 13994"},{"name":"strain","value":"NBRC 13994"},{"name":"type-material","value":"type strain of Actinoplanes deccanensis"}],"bioprojects":[{"accession":"PRJDB9900"}],"description":{"comment":"Keywords: GSC:MIxS;MIGS:6.0","organism":{"organismName":"Actinoplanes deccanensis","taxId":113561},"title":"Actinoplanes deccanensis NBRC 13994"},"lastUpdated":"2022-04-05T04:14:51.000","models":["MIGS.ba"],"owner":{"name":"Biological Resource Center, National Institute of Technology and Evaluation (NBRC)"},"package":"MIGS.ba.6.0","publicationDate":"2020-06-02T00:00:00.000","status":{"status":"live","when":"2020-06-03T01:00:44.936"},"submissionDate":"2020-06-03T01:00:44.933"},"comments":"Annotated using prokka 1.11 from http://www.vicbioinformatics.com. Annotated at DFAST https://dfast.nig.ac.jp/","pairedAssembly":{"accession":"GCA_016862115.1","annotationName":"Annotation submitted by Biological Resource Center, National Institute of Technology and Evaluation (NBRC)","status":"current"},"refseqCategory":"representative genome","releaseDate":"2021-01-29","sequencingTech":"Illumina HiSeq 1000","submitter":"Biological Resource Center, National Institute of Technology and Evaluation (NBRC)"},"assemblyStats":{"contigL50":43,"contigN50":78400,"gcCount":"7650723","gcPercent":72.0,"genomeCoverage":"67.0x","numberOfComponentSequences":261,"numberOfContigs":261,"totalSequenceLength":"10634869","totalUngappedLength":"10634869"},"averageNucleotideIdentity":{"bestAniMatch":{"ani":87.68,"assembly":"GCA_900215205.1","assemblyCoverage":60.35,"category":"type","organismName":"Actinoplanes atraurantiacus","typeAssemblyCoverage":58.88},"category":"type","comment":"Assembly is the type_strain, mismatch is within genus and expected","matchStatus":"below_threshold_mismatch","submittedOrganism":"Actinoplanes deccanensis","submittedSpecies":"Actinoplanes deccanensis","taxonomyCheckStatus":"OK"},"checkmInfo":{"checkmMarkerSet":"Actinoplanes","checkmMarkerSetRank":"genus","checkmSpeciesTaxId":113561,"checkmVersion":"v1.2.2","completeness":94.72,"completenessPercentile":100.0,"contamination":9.5},"currentAccession":"GCF_016862115.1","organism":{"infraspecificNames":{"strain":"NBRC 13994"},"organismName":"Actinoplanes deccanensis","taxId":113561},"pairedAccession":"GCA_016862115.1","sourceDatabase":"SOURCE_DATABASE_REFSEQ","typeMaterial":{"typeDisplayText":"assembly from type material","typeLabel":"TYPE_MATERIAL"},"wgsInfo":{"masterWgsUrl":"https://www.ncbi.nlm.nih.gov/nuccore/BOMI00000000.1","wgsContigsUrl":"https://www.ncbi.nlm.nih.gov/Traces/wgs/BOMI01","wgsProjectAccession":"BOMI01"}}
{"accession":"GCF_016862175.1","annotationInfo":{"method":"Best-placed reference protein set; GeneMarkS-2+","name":"NCBI Prokaryotic Genome Annotation Pipeline (PGAP)","pipeline":"NCBI Prokaryotic Genome Annotation Pipeline (PGAP)","provider":"NCBI RefSeq","releaseDate":"2023-08-30","softwareVersion":"6.6","stats":{"geneCounts":{"nonCoding":71,"proteinCoding":9355,"pseudogene":94,"total":9520}}},"assemblyInfo":{"assemblyLevel":"Contig","assemblyMethod":"newbler v. 3.0","assemblyName":"ASM1686217v1","assemblyStatus":"current","assemblyType":"haploid","bioprojectAccession":"PRJDB9903","bioprojectLineage":[{"bioprojects":[{"accession":"PRJDB9903","title":"Actinoplanes durhamensis NBRC 14914 genome sequencing project"}]}],"biosample":{"accession":"SAMD00229065","attributes":[{"name":"sample_name","value":"NBRC 14914"},{"name":"collection_date","value":"missing"},{"name":"env_broad_scale","value":"missing"},{"name":"env_local_scale","value":"missing"},{"name":"env_medium","value":"River sediment"},{"name":"geo_loc_name","value":"missing"},{"name":"isol_growth_condt","value":"missing"},{"name":"lat_lon","value":"missing"},{"name":"locus_tag_prefix","value":"Adu01nite"},{"name":"num_replicons","value":"missing"},{"name":"project_name","value":"Actinoplanes durhamensis NBRC 14914 genome sequencing project"},{"name":"ref_biomaterial","value":"missing"},{"name":"rel_to_oxygen","value":"aerobe"},{"name":"source_material_id","value":"NBRC 14914"},{"name":"strain","value":"NBRC 14914"},{"name":"type-material","value":"type strain of Actinoplanes durhamensis"}],"bioprojects":[{"accession":"PRJDB9903"}],"description":{"comment":"Keywords: GSC:MIxS;MIGS:6.0","organism":{"organismName":"Actinoplanes durhamensis","taxId":113563},"title":"Actinoplanes durhamensis NBRC 14914"},"lastUpdated":"2022-04-05T05:30:17.000","models":["MIGS.ba"],"owner":{"name":"Biological Resource Center, National Institute of Technology and Evaluation (NBRC)"},"package":"MIGS.ba.6.0","publicationDate":"2020-06-02T00:00:00.000","status":{"status":"live","when":"2020-06-03T01:00:46.573"},"submissionDate":"2020-06-03T01:00:46.570"},"comments":"Annotated using prokka 1.11 from http://www.vicbioinformatics.com. Annotated at DFAST https://dfast.nig.ac.jp/","pairedAssembly":{"accession":"GCA_016862175.1","annotationName":"Annotation submitted by Biological Resource Center, National Institute of Technology and Evaluation (NBRC)","status":"current"},"refseqCategory":"representative genome","releaseDate":"2021-01-29","sequencingTech":"Illumina HiSeq 1000","submitter":"Biological Resource Center, National Institute of Technology and Evaluation (NBRC)"},"assemblyStats":{"contigL50":19,"contigN50":195807,"gcCount":"7419250","gcPercent":70.5,"genomeCoverage":"65.0x","numberOfComponentSequences":139,"numberOfContigs":139,"totalSequenceLength":"10509825","totalUngappedLength":"10509825"},"averageNucleotideIdentity":{"bestAniMatch":{"ani":87.56,"assembly":"GCA_018332695.1","assemblyCoverage":60.96,"category":"type","organismName":"Actinoplanes toevensis","typeAssemblyCoverage":58.54},"category":"type","comment":"Assembly is the type_strain, mismatch is within genus and expected","matchStatus":"below_threshold_mismatch","submittedOrganism":"Actinoplanes durhamensis","submittedSpecies":"Actinoplanes durhamensis","taxonomyCheckStatus":"OK"},"checkmInfo":{"checkmMarkerSet":"Actinoplanes","checkmMarkerSetRank":"genus","checkmSpeciesTaxId":113563,"checkmVersion":"v1.2.2","completeness":94.44,"completenessPercentile":100.0,"contamination":8.66},"currentAccession":"GCF_016862175.1","organism":{"infraspecificNames":{"strain":"NBRC 14914"},"organismName":"Actinoplanes durhamensis","taxId":113563},"pairedAccession":"GCA_016862175.1","sourceDatabase":"SOURCE_DATABASE_REFSEQ","typeMaterial":{"typeDisplayText":"assembly from type material","typeLabel":"TYPE_MATERIAL"},"wgsInfo":{"masterWgsUrl":"https://www.ncbi.nlm.nih.gov/nuccore/BOML00000000.1","wgsContigsUrl":"https://www.ncbi.nlm.nih.gov/Traces/wgs/BOML01","wgsProjectAccession":"BOML01"}}
{"accession":"GCF_016862195.1","annotationInfo":{"method":"Best-placed reference protein set; GeneMarkS-2+","name":"NCBI Prokaryotic Genome Annotation Pipeline (PGAP)","pipeline":"NCBI Prokaryotic Genome Annotation Pipeline (PGAP)","provider":"NCBI RefSeq","releaseDate":"2023-08-30","softwareVersion":"6.6","stats":{"geneCounts":{"nonCoding":71,"proteinCoding":8542,"pseudogene":121,"total":8734}}},"assemblyInfo":{"assemblyLevel":"Contig","assemblyMethod":"newbler v. 3.0","assemblyName":"ASM1686219v1","assemblyStatus":"current","assemblyType":"haploid","bioprojectAccession":"PRJDB9904","bioprojectLineage":[{"bioprojects":[{"accession":"PRJDB9904","title":"Actinoplanes ferrugineus NBRC 15555 genome sequencing project"}]}],"biosample":{"accession":"SAMD00229066","attributes":[{"name":"sample_name","value":"NBRC 15555"},{"name":"collection_date","value":"missing"},{"name":"env_broad_scale","value":"missing"},{"name":"env_local_scale","value":"missing"},{"name":"env_medium","value":"Red soil"},{"name":"geo_loc_name","value":"Australia:Dorrigo Mountain"},{"name":"isol_growth_condt","value":"missing"},{"name":"lat_lon","value":"missing"},{"name":"locus_tag_prefix","value":"Afe05nite"},{"name":"num_replicons","value":"missing"},{"name":"project_name","value":"Actinoplanes ferrugineus NBRC 15555 genome sequencing project"},{"name":"ref_biomaterial","value":"missing"},{"name":"rel_to_oxygen","value":"aerobe"},{"name":"source_material_id","value":"NBRC 15555"},{"name":"strain","value":"NBRC 15555"},{"name":"type-material","value":"type strain of Actinoplanes ferrugineus"}],"bioprojects":[{"accession":"PRJDB9904"}],"description":{"comment":"Keywords: GSC:MIxS;MIGS:6.0","organism":{"organismName":"Actinoplanes ferrugineus","taxId":113564},"title":"Actinoplanes ferrugineus NBRC 15555"},"lastUpdated":"2022-04-05T05:30:17.000","models":["MIGS.ba"],"owner":{"name":"Biological Resource Center, National Institute of Technology and Evaluation (NBRC)"},"package":"MIGS.ba.6.0","publicationDate":"2020-06-02T00:00:00.000","status":{"status":"live","when":"2020-06-03T01:00:47.125"},"submissionDate":"2020-06-03T01:00:47.123"},"comments":"Annotated using prokka 1.11 from http://www.vicbioinformatics.com. Annotated at DFAST https://dfast.nig.ac.jp/","pairedAssembly":{"accession":"GCA_016862195.1","annotationName":"Annotation submitted by Biological Resource Center, National Institute of Technology and Evaluation (NBRC)","status":"current"},"refseqCategory":"representative genome","releaseDate":"2021-01-29","sequencingTech":"Illumina HiSeq 1000","submitter":"Biological Resource Center, National Institute of Technology and Evaluation (NBRC)"},"assemblyStats":{"contigL50":17,"contigN50":191800,"gcCount":"6634157","gcPercent":70.5,"genomeCoverage":"105.0x","numberOfComponentSequences":130,"numberOfContigs":130,"totalSequenceLength":"9409405","totalUngappedLength":"9409405"},"averageNucleotideIdentity":{"bestAniMatch":{"ani":86.12,"assembly":"GCA_016862175.1","assemblyCoverage":53.0,"category":"type","organismName":"Actinoplanes durhamensis","typeAssemblyCoverage":47.45},"category":"type","comment":"Assembly is the type_strain, mismatch is within genus and expected","matchStatus":"below_threshold_mismatch","submittedOrganism":"Actinoplanes ferrugineus","submittedSpecies":"Actinoplanes ferrugineus","taxonomyCheckStatus":"OK"},"checkmInfo":{"checkmMarkerSet":"Actinoplanes","checkmMarkerSetRank":"genus","checkmSpeciesTaxId":113564,"checkmVersion":"v1.2.2","completeness":93.29,"completenessPercentile":100.0,"contamination":11.87},"currentAccession":"GCF_016862195.1","organism":{"infraspecificNames":{"strain":"NBRC 15555"},"organismName":"Actinoplanes ferrugineus","taxId":113564},"pairedAccession":"GCA_016862195.1","sourceDatabase":"SOURCE_DATABASE_REFSEQ","typeMaterial":{"typeDisplayText":"assembly from type material","typeLabel":"TYPE_MATERIAL"},"wgsInfo":{"masterWgsUrl":"https://www.ncbi.nlm.nih.gov/nuccore/BOMM00000000.1","wgsContigsUrl":"https://www.ncbi.nlm.nih.gov/Traces/wgs/BOMM01","wgsProjectAccession":"BOMM01"}}
{"accession":"GCF_016862215.1","annotationInfo":{"method":"Best-placed reference protein set; GeneMarkS-2+","name":"NCBI Prokaryotic Genome Annotation Pipeline (PGAP)","pipeline":"NCBI Prokaryotic Genome Annotation Pipeline (PGAP)","provider":"NCBI RefSeq","releaseDate":"2023-08-30","softwareVersion":"6.6","stats":{"geneCounts":{"nonCoding":76,"proteinCoding":9781,"pseudogene":142,"total":9999}}},"assemblyInfo":{"assemblyLevel":"Contig","assemblyMethod":"newbler v. 3.0","assemblyName":"ASM1686221v1","assemblyStatus":"current","assemblyType":"haploid","bioprojectAccession":"PRJDB9905","bioprojectLineage":[{"bioprojects":[{"accession":"PRJDB9905","title":"Actinoplanes humidus NBRC 14915 genome sequencing project"}]}],"biosample":{"accession":"SAMD00229067","attributes":[{"name":"sample_name","value":"NBRC 14915"},{"name":"collection_date","value":"missing"},{"name":"env_broad_scale","value":"missing"},{"name":"env_local_scale","value":"missing"},{"name":"env_medium","value":"River sediment"},{"name":"geo_loc_name","value":"missing"},{"name":"isol_growth_condt","value":"missing"},{"name":"lat_lon","value":"missing"},{"name":"locus_tag_prefix","value":"Ahu01nite"},{"name":"num_replicons","value":"missing"},{"name":"project_name","value":"Actinoplanes humidus NBRC 14915 genome sequencing project"},{"name":"ref_biomaterial","value":"missing"},{"name":"rel_to_oxygen","value":"aerobe"},{"name":"source_material_id","value":"NBRC 14915"},{"name":"strain","value":"NBRC 14915"},{"name":"type-material","value":"type strain of Actinoplanes humidus"}],"bioprojects":[{"accession":"PRJDB9905"}],"description":{"comment":"Keywords: GSC:MIxS;MIGS:6.0","organism":{"organismName":"Actinoplanes humidus","taxId":113566},"title":"Actinoplanes humidus NBRC 14915"},"lastUpdated":"2022-04-05T05:30:17.000","models":["MIGS.ba"],"owner":{"name":"Biological Resource Center, National Institute of Technology and Evaluation (NBRC)"},"package":"MIGS.ba.6.0","publicationDate":"2020-06-02T00:00:00.000","status":{"status":"live","when":"2020-06-03T01:00:47.710"},"submissionDate":"2020-06-03T01:00:47.710"},"comments":"Annotated using prokka 1.11 from http://www.vicbioinformatics.com. Annotated at DFAST https://dfast.nig.ac.jp/","pairedAssembly":{"accession":"GCA_016862215.1","annotationName":"Annotation submitted by Biological Resource Center, National Institute of Technology and Evaluation (NBRC)","status":"current"},"refseqCategory":"representative genome","releaseDate":"2021-01-29","sequencingTech":"Illumina HiSeq 1000","submitter":"Biological Resource Center, National Institute of Technology and Evaluation (NBRC)"},"assemblyStats":{"contigL50":32,"contigN50":107000,"gcCount":"7733854","gcPercent":69.5,"genomeCoverage":"64.0x","numberOfComponentSequences":183,"numberOfContigs":183,"totalSequenceLength":"11100543","totalUngappedLength":"11100543"},"averageNucleotideIdentity":{"bestAniMatch":{"ani":94.88,"assembly":"GCA_018332715.1","assemblyCoverage":78.5,"category":"type","organismName":"Actinoplanes consettensis","typeAssemblyCoverage":82.15},"category":"type","comment":"Assembly is the type_strain, mismatch is within genus and expected","matchStatus":"below_threshold_mismatch","submittedOrganism":"Actinoplanes humidus","submittedSpecies":"Actinoplanes humidus","taxonomyCheckStatus":"OK"},"checkmInfo":{"checkmMarkerSet":"Actinoplanes","checkmMarkerSetRank":"genus","checkmSpeciesTaxId":113566,"checkmVersion":"v1.2.2","completeness":91.7,"completenessPercentile":100.0,"contamination":10.32},"currentAccession":"GCF_016862215.1","organism":{"infraspecificNames":{"strain":"NBRC 14915"},"organismName":"Actinoplanes humidus","taxId":113566},"pairedAccession":"GCA_016862215.1","sourceDatabase":"SOURCE_DATABASE_REFSEQ","typeMaterial":{"typeDisplayText":"assembly from type material","typeLabel":"TYPE_MATERIAL"},"wgsInfo":{"masterWgsUrl":"https://www.ncbi.nlm.nih.gov/nuccore/BOMN00000000.1","wgsContigsUrl":"https://www.ncbi.nlm.nih.gov/Traces/wgs/BOMN01","wgsProjectAccession":"BOMN01"}}
{"accession":"GCF_016862235.1","annotationInfo":{"method":"Best-placed reference protein set; GeneMarkS-2+","name":"NCBI Prokaryotic Genome Annotation Pipeline (PGAP)","pipeline":"NCBI Prokaryotic Genome Annotation Pipeline (PGAP)","provider":"NCBI RefSeq","releaseDate":"2023-08-30","softwareVersion":"6.6","stats":{"geneCounts":{"nonCoding":93,"proteinCoding":9982,"pseudogene":129,"total":10204}}},"assemblyInfo":{"assemblyLevel":"Contig","assemblyMethod":"newbler v. 3.0","assemblyName":"ASM1686223v1","assemblyStatus":"current","assemblyType":"haploid","bioprojectAccession":"PRJDB9906","bioprojectLineage":[{"bioprojects":[{"accession":"PRJDB9906","title":"Actinoplanes italicus NBRC 13911 genome sequencing project"}]}],"biosample":{"accession":"SAMD00229068","attributes":[{"name":"sample_name","value":"NBRC 13911"},{"name":"collection_date","value":"missing"},{"name":"env_broad_scale","value":"missing"},{"name":"env_local_scale","value":"missing"},{"name":"env_medium","value":"Orchard soil"},{"name":"geo_loc_name","value":"Italy:Pontelongo"},{"name":"isol_growth_condt","value":"missing"},{"name":"lat_lon","value":"missing"},{"name":"locus_tag_prefix","value":"Ait01nite"},{"name":"num_replicons","value":"missing"},{"name":"project_name","value":"Actinoplanes italicus NBRC 13911 genome sequencing project"},{"name":"ref_biomaterial","value":"missing"},{"name":"rel_to_oxygen","value":"aerobe"},{"name":"source_material_id","value":"NBRC 13911"},{"name":"strain","value":"NBRC 13911"},{"name":"type-material","value":"type strain of Actinoplanes italicus"}],"bioprojects":[{"accession":"PRJDB9906"}],"description":{"comment":"Keywords: GSC:MIxS;MIGS:6.0","organism":{"organismName":"Actinoplanes italicus","taxId":113567},"title":"Actinoplanes italicus NBRC 13911"},"lastUpdated":"2022-04-05T05:30:17.000","models":["MIGS.ba"],"owner":{"name":"Biological Resource Center, National Institute of Technology and Evaluation (NBRC)"},"package":"MIGS.ba.6.0","publicationDate":"2020-06-02T00:00:00.000","status":{"status":"live","when":"2020-06-03T01:00:48.202"},"submissionDate":"2020-06-03T01:00:48.200"},"comments":"Annotated using prokka 1.11 from http://www.vicbioinformatics.com. Annotated at DFAST https://dfast.nig.ac.jp/","pairedAssembly":{"accession":"GCA_016862235.1","annotationName":"Annotation submitted by Biological Resource Center, National Institute of Technology and Evaluation (NBRC)","status":"current"},"refseqCategory":"representative genome","releaseDate":"2021-01-29","sequencingTech":"Illumina HiSeq 1000","submitter":"Biological Resource Center, National Institute of Technology and Evaluation (NBRC)"},"assemblyStats":{"contigL50":41,"contigN50":88681,"gcCount":"7812591","gcPercent":70.5,"genomeCoverage":"68.0x","numberOfComponentSequences":232,"numberOfContigs":232,"totalSequenceLength":"11098820","totalUngappedLength":"11098820"},"averageNucleotideIdentity":{"bestAniMatch":{"ani":99.99,"assembly":"GCA_003001815.1","assemblyCoverage":99.88,"category":"type","organismName":"Actinoplanes italicus","typeAssemblyCoverage":99.4},"category":"type","comment":"na","matchStatus":"species_match","submittedAniMatch":{"ani":99.99,"assembly":"GCA_003001815.1","assemblyCoverage":99.88,"category":"type","organismName":"Actinoplanes italicus","typeAssemblyCoverage":99.4},"submittedOrganism":"Actinoplanes italicus","submittedSpecies":"Actinoplanes italicus","taxonomyCheckStatus":"OK"},"checkmInfo":{"checkmMarkerSet":"Actinoplanes","checkmMarkerSetRank":"genus","checkmSpeciesTaxId":113567,"checkmVersion":"v1.2.2","completeness":94.11,"completenessPercentile":100.0,"contamination":11.89},"currentAccession":"GCF_016862235.1","organism":{"infraspecificNames":{"strain":"NBRC 13911"},"organismName":"Actinoplanes italicus","taxId":113567},"pairedAccession":"GCA_016862235.1","sourceDatabase":"SOURCE_DATABASE_REFSEQ","typeMaterial":{"typeDisplayText":"assembly from type material","typeLabel":"TYPE_MATERIAL"},"wgsInfo":{"masterWgsUrl":"https://www.ncbi.nlm.nih.gov/nuccore/BOMO00000000.1","wgsContigsUrl":"https://www.ncbi.nlm.nih.gov/Traces/wgs/BOMO01","wgsProjectAccession":"BOMO01"}}
{"accession":"GCF_016862275.1","annotationInfo":{"method":"Best-placed reference protein set; GeneMarkS-2+","name":"NCBI Prokaryotic Genome Annotation Pipeline (PGAP)","pipeline":"NCBI Prokaryotic Genome Annotation Pipeline (PGAP)","provider":"NCBI RefSeq","releaseDate":"2023-08-30","softwareVersion":"6.6","stats":{"geneCounts":{"nonCoding":75,"proteinCoding":7984,"pseudogene":122,"total":8181}}},"assemblyInfo":{"assemblyLevel":"Contig","assemblyMethod":"newbler v. 3.0","assemblyName":"ASM1686227v1","assemblyStatus":"current","assemblyType":"haploid","bioprojectAccession":"PRJDB9908","bioprojectLineage":[{"bioprojects":[{"accession":"PRJDB9908","title":"Actinoplanes nipponensis NBRC 14063 genome sequencing project"}]}],"biosample":{"accession":"SAMD00229070","attributes":[{"name":"sample_name","value":"NBRC 14063"},{"name":"collection_date","value":"missing"},{"name":"env_broad_scale","value":"missing"},{"name":"env_local_scale","value":"missing"},{"name":"env_medium","value":"Soil"},{"name":"geo_loc_name","value":"Japan"},{"name":"isol_growth_condt","value":"missing"},{"name":"lat_lon","value":"missing"},{"name":"locus_tag_prefix","value":"Ani05nite"},{"name":"num_replicons","value":"missing"},{"name":"project_name","value":"Actinoplanes nipponensis NBRC 14063 genome sequencing project"},{"name":"ref_biomaterial","value":"missing"},{"name":"rel_to_oxygen","value":"aerobe"},{"name":"source_material_id","value":"NBRC 14063"},{"name":"strain","value":"NBRC 14063"},{"name":"type-material","value":"type strain of Actinoplanes nipponensis"}],"bioprojects":[{"accession":"PRJDB9908"}],"description":{"comment":"Keywords: GSC:MIxS;MIGS:6.0","organism":{"organismName":"Actinoplanes nipponensis","taxId":135950},"title":"Actinoplanes nipponensis NBRC 14063"},"lastUpdated":"2022-04-05T05:30:18.000","models":["MIGS.ba"],"owner":{"name":"Biological Resource Center, National Institute of Technology and Evaluation (NBRC)"},"package":"MIGS.ba.6.0","publicationDate":"2020-06-02T00:00:00.000","status":{"status":"live","when":"2020-06-03T01:00:49.261"},"submissionDate":"2020-06-03T01:00:49.260"},"comments":"Annotated using prokka 1.11 from http://www.vicbioinformatics.com. Annotated at DFAST https://dfast.nig.ac.jp/","pairedAssembly":{"accession":"GCA_016862275.1","annotationName":"Annotation submitted by Biological Resource Center, National Institute of Technology and Evaluation (NBRC)","status":"current"},"refseqCategory":"representative genome","releaseDate":"2021-01-29","sequencingTech":"Illumina HiSeq 1000","submitter":"Biological Resource Center, National Institute of Technology and Evaluation (NBRC)"},"assemblyStats":{"contigL50":22,"contigN50":134006,"gcCount":"6544598","gcPercent":73.0,"genomeCoverage":"82.0x","numberOfComponentSequences":123,"numberOfContigs":123,"totalSequenceLength":"8952901","totalUngappedLength":"8952901"},"averageNucleotideIdentity":{"bestAniMatch":{"ani":89.09,"assembly":"GCA_018332655.1","assemblyCoverage":61.96,"category":"type","organismName":"Actinoplanes auranticolor","typeAssemblyCoverage":56.16},"category":"type","comment":"Assembly is the type_strain, mismatch is within genus and expected","matchStatus":"below_threshold_mismatch","submittedOrganism":"Actinoplanes nipponensis","submittedSpecies":"Actinoplanes nipponensis","taxonomyCheckStatus":"OK"},"checkmInfo":{"checkmMarkerSet":"Actinoplanes","checkmMarkerSetRank":"genus","checkmSpeciesTaxId":135950,"checkmVersion":"v1.2.2","completeness":90.85,"completenessPercentile":100.0,"contamination":7.78},"currentAccession":"GCF_016862275.1","organism":{"infraspecificNames":{"strain":"NBRC 14063"},"organismName":"Actinoplanes nipponensis","taxId":135950},"pairedAccession":"GCA_016862275.1","sourceDatabase":"SOURCE_DATABASE_REFSEQ","typeMaterial":{"typeDisplayText":"assembly from type material","typeLabel":"TYPE_MATERIAL"},"wgsInfo":{"masterWgsUrl":"https://www.ncbi.nlm.nih.gov/nuccore/BOMQ00000000.1","wgsContigsUrl":"https://www.ncbi.nlm.nih.gov/Traces/wgs/BOMQ01","wgsProjectAccession":"BOMQ01"}}
{"accession":"GCF_016862315.1","annotationInfo":{"method":"Best-placed reference protein set; GeneMarkS-2+","name":"NCBI Prokaryotic Genome Annotation Pipeline (PGAP)","pipeline":"NCBI Prokaryotic Genome Annotation Pipeline (PGAP)","provider":"NCBI RefSeq","releaseDate":"2023-08-30","softwareVersion":"6.6","stats":{"geneCounts":{"nonCoding":81,"proteinCoding":9968,"pseudogene":107,"total":10156}}},"assemblyInfo":{"assemblyLevel":"Contig","assemblyMethod":"newbler v. 3.0","assemblyName":"ASM1686231v1","assemblyStatus":"current","assemblyType":"haploid","bioprojectAccession":"PRJDB9910","bioprojectLineage":[{"bioprojects":[{"accession":"PRJDB9910","title":"Actinoplanes palleronii NBRC 14916 genome sequencing project"}]}],"biosample":{"accession":"SAMD00229072","attributes":[{"name":"sample_name","value":"NBRC 14916"},{"name":"collection_date","value":"missing"},{"name":"env_broad_scale","value":"missing"},{"name":"env_local_scale","value":"missing"},{"name":"env_medium","value":"River sediment"},{"name":"geo_loc_name","value":"missing"},{"name":"isol_growth_condt","value":"missing"},{"name":"lat_lon","value":"missing"},{"name":"locus_tag_prefix","value":"Apa02nite"},{"name":"num_replicons","value":"missing"},{"name":"project_name","value":"Actinoplanes palleronii NBRC 14916 genome sequencing project"},{"name":"ref_biomaterial","value":"missing"},{"name":"rel_to_oxygen","value":"aerobe"},{"name":"source_material_id","value":"NBRC 14916"},{"name":"strain","value":"NBRC 14916"},{"name":"type-material","value":"type strain of Actinoplanes palleronii"}],"bioprojects":[{"accession":"PRJDB9910"}],"description":{"comment":"Keywords: GSC:MIxS;MIGS:6.0","organism":{"organismName":"Actinoplanes palleronii","taxId":113570},"title":"Actinoplanes palleronii NBRC 14916"},"lastUpdated":"2022-04-05T05:30:18.000","models":["MIGS.ba"],"owner":{"name":"Biological Resource Center, National Institute of Technology and Evaluation (NBRC)"},"package":"MIGS.ba.6.0","publicationDate":"2020-06-02T00:00:00.000","status":{"status":"live","when":"2020-06-03T01:00:50.295"},"submissionDate":"2020-06-03T01:00:50.293"},"comments":"Annotated using prokka 1.11 from http://www.vicbioinformatics.com. Annotated at DFAST https://dfast.nig.ac.jp/","pairedAssembly":{"accession":"GCA_016862315.1","annotationName":"Annotation submitted by Biological Resource Center, National Institute of Technology and Evaluation (NBRC)","status":"current"},"refseqCategory":"representative genome","releaseDate":"2021-01-29","sequencingTech":"Illumina HiSeq 1000","submitter":"Biological Resource Center, National Institute of Technology and Evaluation (NBRC)"},"assemblyStats":{"contigL50":40,"contigN50":84912,"gcCount":"7954867","gcPercent":71.0,"genomeCoverage":"47.0x","numberOfComponentSequences":235,"numberOfContigs":235,"totalSequenceLength":"11168746","totalUngappedLength":"11168746"},"averageNucleotideIdentity":{"bestAniMatch":{"ani":97.72,"assembly":"GCA_001509495.1","assemblyCoverage":88.38,"category":"type","organismName":"Actinoplanes awajinensis","typeAssemblyCoverage":86.64},"category":"type","comment":"Assembly is the type_strain, mismatch is within genus and expected","matchStatus":"mismatch","submittedOrganism":"Actinoplanes palleronii","submittedSpecies":"Actinoplanes palleronii","taxonomyCheckStatus":"OK"},"checkmInfo":{"checkmMarkerSet":"Actinoplanes","checkmMarkerSetRank":"genus","checkmSpeciesTaxId":113570,"checkmVersion":"v1.2.2","completeness":95.85,"completenessPercentile":100.0,"contamination":10.99},"currentAccession":"GCF_016862315.1","organism":{"infraspecificNames":{"strain":"NBRC 14916"},"organismName":"Actinoplanes palleronii","taxId":113570},"pairedAccession":"GCA_016862315.1","sourceDatabase":"SOURCE_DATABASE_REFSEQ","typeMaterial":{"typeDisplayText":"assembly from type material","typeLabel":"TYPE_MATERIAL"},"wgsInfo":{"masterWgsUrl":"https://www.ncbi.nlm.nih.gov/nuccore/BOMS00000000.1","wgsContigsUrl":"https://www.ncbi.nlm.nih.gov/Traces/wgs/BOMS01","wgsProjectAccession":"BOMS01"}}
{"accession":"GCF_016862375.1","annotationInfo":{"method":"Best-placed reference protein set; GeneMarkS-2+","name":"NCBI Prokaryotic Genome Annotation Pipeline (PGAP)","pipeline":"NCBI Prokaryotic Genome Annotation Pipeline (PGAP)","provider":"NCBI RefSeq","releaseDate":"2023-08-30","softwareVersion":"6.6","stats":{"geneCounts":{"nonCoding":58,"proteinCoding":9734,"pseudogene":175,"total":9967}}},"assemblyInfo":{"assemblyLevel":"Contig","assemblyMethod":"newbler v. 3.0","assemblyName":"ASM1686237v1","assemblyStatus":"current","assemblyType":"haploid","bioprojectAccession":"PRJDB9941","bioprojectLineage":[{"bioprojects":[{"accession":"PRJDB9941","title":"Actinoplanes rishiriensis NBRC 108556 genome sequencing project"}]}],"biosample":{"accession":"SAMD00230163","attributes":[{"name":"sample_name","value":"NBRC 108556"},{"name":"collection_date","value":"missing"},{"name":"env_broad_scale","value":"missing"},{"name":"env_local_scale","value":"missing"},{"name":"env_medium","value":"Soil"},{"name":"geo_loc_name","value":"Japan:Hokkaido, Rishiri Island"},{"name":"isol_growth_condt","value":"missing"},{"name":"lat_lon","value":"missing"},{"name":"locus_tag_prefix","value":"Ari01nite"},{"name":"num_replicons","value":"missing"},{"name":"project_name","value":"Actinoplanes rishiriensis NBRC 108556 genome sequencing project"},{"name":"ref_biomaterial","value":"missing"},{"name":"rel_to_oxygen","value":"aerobe"},{"name":"source_material_id","value":"NBRC 108556"},{"name":"strain","value":"NBRC 108556"},{"name":"type-material","value":"type strain of Actinoplanes rishiriensis"}],"bioprojects":[{"accession":"PRJDB9941"}],"description":{"comment":"Keywords: GSC:MIxS;MIGS:6.0","organism":{"organismName":"Actinoplanes rishiriensis","taxId":1050105},"title":"Actinoplanes rishiriensis NBRC 108556"},"lastUpdated":"2022-04-05T05:27:46.000","models":["MIGS.ba"],"owner":{"name":"Biological Resource Center, National Institute of Technology and Evaluation (NBRC)"},"package":"MIGS.ba.6.0","publicationDate":"2020-06-02T00:00:00.000","status":{"status":"live","when":"2020-06-03T01:00:51.827"},"submissionDate":"2020-06-03T01:00:51.826"},"comments":"Annotated using prokka 1.11 from http://www.vicbioinformatics.com. Annotated at DFAST https://dfast.nig.ac.jp/","pairedAssembly":{"accession":"GCA_016862375.1","annotationName":"Annotation submitted by Biological Resource Center, National Institute of Technology and Evaluation (NBRC)","status":"current"},"refseqCategory":"representative genome","releaseDate":"2021-01-29","sequencingTech":"Illumina HiSeq 1000","submitter":"Biological Resource Center, National Institute of Technology and Evaluation (NBRC)"},"assemblyStats":{"contigL50":23,"contigN50":145976,"gcCount":"7727176","gcPercent":71.0,"genomeCoverage":"81.0x","numberOfComponentSequences":182,"numberOfContigs":182,"totalSequenceLength":"10908275","totalUngappedLength":"10908275"},"averageNucleotideIdentity":{"bestAniMatch":{"ani":84.11,"assembly":"GCA_000379645.1","assemblyCoverage":33.47,"category":"type","organismName":"Actinoplanes globisporus","typeAssemblyCoverage":33.24},"category":"type","comment":"Assembly is the type_strain, mismatch is within genus and expected","matchStatus":"below_threshold_mismatch","submittedOrganism":"Actinoplanes rishiriensis","submittedSpecies":"Actinoplanes rishiriensis","taxonomyCheckStatus":"OK"},"checkmInfo":{"checkmMarkerSet":"Actinoplanes","checkmMarkerSetRank":"genus","checkmSpeciesTaxId":1050105,"checkmVersion":"v1.2.2","completeness":91.54,"completenessPercentile":100.0,"contamination":9.59},"currentAccession":"GCF_016862375.1","organism":{"infraspecificNames":{"strain":"NBRC 108556"},"organismName":"Actinoplanes rishiriensis","taxId":1050105},"pairedAccession":"GCA_016862375.1","sourceDatabase":"SOURCE_DATABASE_REFSEQ","typeMaterial":{"typeDisplayText":"assembly from type material","typeLabel":"TYPE_MATERIAL"},"wgsInfo":{"masterWgsUrl":"https://www.ncbi.nlm.nih.gov/nuccore/BOMV00000000.1","wgsContigsUrl":"https://www.ncbi.nlm.nih.gov/Traces/wgs/BOMV01","wgsProjectAccession":"BOMV01"}}
{"accession":"GCF_016862395.1","annotationInfo":{"method":"Best-placed reference protein set; GeneMarkS-2+","name":"NCBI Prokaryotic Genome Annotation Pipeline (PGAP)","pipeline":"NCBI Prokaryotic Genome Annotation Pipeline (PGAP)","provider":"NCBI RefSeq","releaseDate":"2023-08-30","softwareVersion":"6.6","stats":{"geneCounts":{"nonCoding":76,"proteinCoding":7351,"pseudogene":138,"total":7565}}},"assemblyInfo":{"assemblyLevel":"Contig","assemblyMethod":"newbler v. 3.0","assemblyName":"ASM1686239v1","assemblyStatus":"current","assemblyType":"haploid","bioprojectAccession":"PRJDB9942","bioprojectLineage":[{"bioprojects":[{"accession":"PRJDB9942","title":"Actinoplanes siamensis NBRC 109076 genome sequencing project"}]}],"biosample":{"accession":"SAMD00230164","attributes":[{"name":"sample_name","value":"NBRC 109076"},{"name":"collection_date","value":"missing"},{"name":"env_broad_scale","value":"missing"},{"name":"env_local_scale","value":"missing"},{"name":"env_medium","value":"Bamboo forest soil"},{"name":"geo_loc_name","value":"Thailand:Khorn Kaen"},{"name":"isol_growth_condt","value":"missing"},{"name":"lat_lon","value":"missing"},{"name":"locus_tag_prefix","value":"Asi03nite"},{"name":"num_replicons","value":"missing"},{"name":"project_name","value":"Actinoplanes siamensis NBRC 109076 genome sequencing project"},{"name":"ref_biomaterial","value":"missing"},{"name":"rel_to_oxygen","value":"aerobe"},{"name":"source_material_id","value":"NBRC 109076"},{"name":"strain","value":"NBRC 109076"},{"name":"type-material","value":"type strain of Actinoplanes siamensis"}],"bioprojects":[{"accession":"PRJDB9942"}],"description":{"comment":"Keywords: GSC:MIxS;MIGS:6.0","organism":{"organismName":"Actinoplanes siamensis","taxId":1223317},"title":"Actinoplanes siamensis NBRC 109076"},"lastUpdated":"2022-04-05T05:27:46.000","models":["MIGS.ba"],"owner":{"name":"Biological Resource Center, National Institute of Technology and Evaluation (NBRC)"},"package":"MIGS.ba.6.0","publicationDate":"2020-06-02T00:00:00.000","status":{"status":"live","when":"2020-06-03T01:00:52.326"},"submissionDate":"2020-06-03T01:00:52.323"},"comments":"Annotated using prokka 1.11 from http://www.vicbioinformatics.com. Annotated at DFAST https://dfast.nig.ac.jp/","pairedAssembly":{"accession":"GCA_016862395.1","annotationName":"Annotation submitted by Biological Resource Center, National Institute of Technology and Evaluation (NBRC)","status":"current"},"refseqCategory":"representative genome","releaseDate":"2021-01-29","sequencingTech":"Illumina HiSeq 1000","submitter":"Biological Resource Center, National Institute of Technology and Evaluation (NBRC)"},"assemblyStats":{"contigL50":25,"contigN50":115307,"gcCount":"5878952","gcPercent":71.5,"genomeCoverage":"111.0x","numberOfComponentSequences":162,"numberOfContigs":162,"totalSequenceLength":"8222618","totalUngappedLength":"8222618"},"averageNucleotideIdentity":{"bestAniMatch":{"ani":88.28,"assembly":"GCA_000718415.2","assemblyCoverage":43.08,"category":"suspected_type","organismName":"Ampullariella violaceochromogenes","typeAssemblyCoverage":37.25},"category":"type","comment":"Assembly is the type_strain, mismatch is within genus and expected","matchStatus":"below_threshold_mismatch","submittedOrganism":"Actinoplanes siamensis","submittedSpecies":"Actinoplanes siamensis","taxonomyCheckStatus":"OK"},"checkmInfo":{"checkmMarkerSet":"Actinoplanes","checkmMarkerSetRank":"genus","checkmSpeciesTaxId":1223317,"checkmVersion":"v1.2.2","completeness":91.96,"completenessPercentile":100.0,"contamination":7.38},"currentAccession":"GCF_016862395.1","organism":{"infraspecificNames":{"strain":"NBRC 109076"},"organismName":"Actinoplanes siamensis","taxId":1223317},"pairedAccession":"GCA_016862395.1","sourceDatabase":"SOURCE_DATABASE_REFSEQ","typeMaterial":{"typeDisplayText":"assembly from type material","typeLabel":"TYPE_MATERIAL"},"wgsInfo":{"masterWgsUrl":"https://www.ncbi.nlm.nih.gov/nuccore/BOMW00000000.1","wgsContigsUrl":"https://www.ncbi.nlm.nih.gov/Traces/wgs/BOMW01","wgsProjectAccession":"BOMW01"}}
{"accession":"GCF_016862435.1","annotationInfo":{"method":"Best-placed reference protein set; GeneMarkS-2+","name":"NCBI Prokaryotic Genome Annotation Pipeline (PGAP)","pipeline":"NCBI Prokaryotic Genome Annotation Pipeline (PGAP)","provider":"NCBI RefSeq","releaseDate":"2023-08-30","softwareVersion":"6.6","stats":{"geneCounts":{"nonCoding":63,"proteinCoding":9571,"pseudogene":80,"total":9714}}},"assemblyInfo":{"assemblyLevel":"Contig","assemblyMethod":"newbler v. 3.0","assemblyName":"ASM1686243v1","assemblyStatus":"current","assemblyType":"haploid","bioprojectAccession":"PRJDB9944","bioprojectLineage":[{"bioprojects":[{"accession":"PRJDB9944","title":"Actinoplanes tereljensis NBRC 105297 genome sequencing project"}]}],"biosample":{"accession":"SAMD00230166","attributes":[{"name":"sample_name","value":"NBRC 105297"},{"name":"collection_date","value":"missing"},{"name":"env_broad_scale","value":"missing"},{"name":"env_local_scale","value":"missing"},{"name":"env_medium","value":"Soil"},{"name":"geo_loc_name","value":"Mongolia:Tov, Terelj"},{"name":"isol_growth_condt","value":"missing"},{"name":"lat_lon","value":"missing"},{"name":"locus_tag_prefix","value":"Ate02nite"},{"name":"num_replicons","value":"missing"},{"name":"project_name","value":"Actinoplanes tereljensis NBRC 105297 genome sequencing project"},{"name":"ref_biomaterial","value":"missing"},{"name":"rel_to_oxygen","value":"aerobe"},{"name":"source_material_id","value":"NBRC 105297"},{"name":"strain","value":"NBRC 105297"},{"name":"type-material","value":"type strain of Actinoplanes tereljensis"}],"bioprojects":[{"accession":"PRJDB9944"}],"description":{"comment":"Keywords: GSC:MIxS;MIGS:6.0","organism":{"organismName":"Actinoplanes tereljensis","taxId":571912},"title":"Actinoplanes tereljensis NBRC 105297"},"lastUpdated":"2022-04-05T05:27:46.000","models":["MIGS.ba"],"owner":{"name":"Biological Resource Center, National Institute of Technology and Evaluation (NBRC)"},"package":"MIGS.ba.6.0","publicationDate":"2020-06-02T00:00:00.000","status":{"status":"live","when":"2020-06-03T01:00:53.354"},"submissionDate":"2020-06-03T01:00:53.353"},"comments":"Annotated using prokka 1.11 from http://www.vicbioinformatics.com. Annotated at DFAST https://dfast.nig.ac.jp/","pairedAssembly":{"accession":"GCA_016862435.1","annotationName":"Annotation submitted by Biological Resource Center, National Institute of Technology and Evaluation (NBRC)","status":"current"},"refseqCategory":"representative genome","releaseDate":"2021-01-29","sequencingTech":"Illumina HiSeq 1000","submitter":"Biological Resource Center, National Institute of Technology and Evaluation (NBRC)"},"assemblyStats":{"contigL50":14,"contigN50":260228,"gcCount":"7577289","gcPercent":70.0,"genomeCoverage":"84.0x","numberOfComponentSequences":83,"numberOfContigs":83,"totalSequenceLength":"10792567","totalUngappedLength":"10792567"},"averageNucleotideIdentity":{"bestAniMatch":{"ani":91.1,"assembly":"GCA_018332695.1","assemblyCoverage":71.81,"category":"type","organismName":"Actinoplanes toevensis","typeAssemblyCoverage":70.81},"category":"type","comment":"Assembly is the type_strain, mismatch is within genus and expected","matchStatus":"below_threshold_mismatch","submittedOrganism":"Actinoplanes tereljensis","submittedSpecies":"Actinoplanes tereljensis","taxonomyCheckStatus":"OK"},"checkmInfo":{"checkmMarkerSet":"Actinoplanes","checkmMarkerSetRank":"genus","checkmSpeciesTaxId":571912,"checkmVersion":"v1.2.2","completeness":94.23,"completenessPercentile":100.0,"contamination":8.12},"currentAccession":"GCF_016862435.1","organism":{"infraspecificNames":{"strain":"NBRC 105297"},"organismName":"Actinoplanes tereljensis","taxId":571912},"pairedAccession":"GCA_016862435.1","sourceDatabase":"SOURCE_DATABASE_REFSEQ","typeMaterial":{"typeDisplayText":"assembly from type material","typeLabel":"TYPE_MATERIAL"},"wgsInfo":{"masterWgsUrl":"https://www.ncbi.nlm.nih.gov/nuccore/BOMY00000000.1","wgsContigsUrl":"https://www.ncbi.nlm.nih.gov/Traces/wgs/BOMY01","wgsProjectAccession":"BOMY01"}}
{"accession":"GCF_016862455.1","annotationInfo":{"method":"Best-placed reference protein set; GeneMarkS-2+","name":"NCBI Prokaryotic Genome Annotation Pipeline (PGAP)","pipeline":"NCBI Prokaryotic Genome Annotation Pipeline (PGAP)","provider":"NCBI RefSeq","releaseDate":"2023-08-30","softwareVersion":"6.6","stats":{"geneCounts":{"nonCoding":79,"proteinCoding":8427,"pseudogene":157,"total":8663}}},"assemblyInfo":{"assemblyLevel":"Contig","assemblyMethod":"newbler v. 3.0","assemblyName":"ASM1686245v1","assemblyStatus":"current","assemblyType":"haploid","bioprojectAccession":"PRJDB9945","bioprojectLineage":[{"bioprojects":[{"accession":"PRJDB9945","title":"Actinoplanes utahensis NBRC 13244 genome sequencing project"}]}],"biosample":{"accession":"SAMD00230167","attributes":[{"name":"sample_name","value":"NBRC 13244"},{"name":"collection_date","value":"missing"},{"name":"env_broad_scale","value":"missing"},{"name":"env_local_scale","value":"missing"},{"name":"env_medium","value":"Soil"},{"name":"geo_loc_name","value":"USA:Utah, Salt Lake City, Liberty Park"},{"name":"isol_growth_condt","value":"missing"},{"name":"lat_lon","value":"missing"},{"name":"locus_tag_prefix","value":"Aut01nite"},{"name":"num_replicons","value":"missing"},{"name":"project_name","value":"Actinoplanes utahensis NBRC 13244 genome sequencing project"},{"name":"ref_biomaterial","value":"missing"},{"name":"rel_to_oxygen","value":"aerobe"},{"name":"source_material_id","value":"NBRC 13244"},{"name":"strain","value":"NBRC 13244"},{"name":"type-material","value":"type strain of Actinoplanes utahensis"}],"bioprojects":[{"accession":"PRJDB9945"}],"description":{"comment":"Keywords: GSC:MIxS;MIGS:6.0","organism":{"organismName":"Actinoplanes utahensis","taxId":1869},"title":"Actinoplanes utahensis NBRC 13244"},"lastUpdated":"2022-04-05T05:27:46.000","models":["MIGS.ba"],"owner":{"name":"Biological Resource Center, National Institute of Technology and Evaluation (NBRC)"},"package":"MIGS.ba.6.0","publicationDate":"2020-06-02T00:00:00.000","status":{"status":"live","when":"2020-06-03T01:00:53.907"},"submissionDate":"2020-06-03T01:00:53.906"},"comments":"Annotated using prokka 1.11 from http://www.vicbioinformatics.com. Annotated at DFAST https://dfast.nig.ac.jp/","pairedAssembly":{"accession":"GCA_016862455.1","annotationName":"Annotation submitted by Biological Resource Center, National Institute of Technology and Evaluation (NBRC)","status":"current"},"refseqCategory":"representative genome","releaseDate":"2021-01-29","sequencingTech":"Illumina HiSeq 1000","submitter":"Biological Resource Center, National Institute of Technology and Evaluation (NBRC)"},"assemblyStats":{"contigL50":30,"contigN50":107029,"gcCount":"6701484","gcPercent":71.0,"genomeCoverage":"91.0x","numberOfComponentSequences":162,"numberOfContigs":162,"totalSequenceLength":"9417079","totalUngappedLength":"9417079"},"averageNucleotideIdentity":{"bestAniMatch":{"ani":86.23,"assembly":"GCA_030009775.1","assemblyCoverage":46.86,"category":"type","organismName":"Actinoplanes sandaracinus","typeAssemblyCoverage":43.29},"category":"type","comment":"Assembly is the type_strain, mismatch is within genus and expected","matchStatus":"below_threshold_mismatch","submittedOrganism":"Actinoplanes utahensis","submittedSpecies":"Actinoplanes utahensis","taxonomyCheckStatus":"OK"},"checkmInfo":{"checkmMarkerSet":"Actinoplanes","checkmMarkerSetRank":"genus","checkmSpeciesTaxId":1869,"checkmVersion":"v1.2.2","completeness":92.84,"completenessPercentile":100.0,"contamination":7.44},"currentAccession":"GCF_016862455.1","organism":{"infraspecificNames":{"strain":"NBRC 13244"},"organismName":"Actinoplanes utahensis","taxId":1869},"pairedAccession":"GCA_016862455.1","sourceDatabase":"SOURCE_DATABASE_REFSEQ","typeMaterial":{"typeDisplayText":"assembly from type material","typeLabel":"TYPE_MATERIAL"},"wgsInfo":{"masterWgsUrl":"https://www.ncbi.nlm.nih.gov/nuccore/BOMZ00000000.1","wgsContigsUrl":"https://www.ncbi.nlm.nih.gov/Traces/wgs/BOMZ01","wgsProjectAccession":"BOMZ01"}}
{"accession":"GCF_016862475.1","annotationInfo":{"method":"Best-placed reference protein set; GeneMarkS-2+","name":"NCBI Prokaryotic Genome Annotation Pipeline (PGAP)","pipeline":"NCBI Prokaryotic Genome Annotation Pipeline (PGAP)","provider":"NCBI RefSeq","releaseDate":"2023-08-30","softwareVersion":"6.6","stats":{"geneCounts":{"nonCoding":98,"proteinCoding":9551,"pseudogene":133,"total":9782}}},"assemblyInfo":{"assemblyLevel":"Contig","assemblyMethod":"newbler v. 3.0","assemblyName":"ASM1686247v1","assemblyStatus":"current","assemblyType":"haploid","bioprojectAccession":"PRJDB9946","bioprojectLineage":[{"bioprojects":[{"accession":"PRJDB9946","title":"Actinoplanes xinjiangensis NBRC 106528 genome sequencing project"}]}],"biosample":{"accession":"SAMD00230168","attributes":[{"name":"sample_name","value":"NBRC 106528"},{"name":"collection_date","value":"missing"},{"name":"env_broad_scale","value":"missing"},{"name":"env_local_scale","value":"missing"},{"name":"env_medium","value":"Soil"},{"name":"geo_loc_name","value":"China:Xinjiang Province"},{"name":"isol_growth_condt","value":"missing"},{"name":"lat_lon","value":"missing"},{"name":"locus_tag_prefix","value":"Axi01nite"},{"name":"num_replicons","value":"missing"},{"name":"project_name","value":"Actinoplanes xinjiangensis NBRC 106528 genome sequencing project"},{"name":"ref_biomaterial","value":"missing"},{"name":"rel_to_oxygen","value":"aerobe"},{"name":"source_material_id","value":"NBRC 106528"},{"name":"strain","value":"NBRC 106528"},{"name":"type-material","value":"type strain of Actinoplanes xinjiangensis"}],"bioprojects":[{"accession":"PRJDB9946"}],"description":{"comment":"Keywords: GSC:MIxS;MIGS:6.0","organism":{"organismName":"Actinoplanes xinjiangensis","taxId":512350},"title":"Actinoplanes xinjiangensis NBRC 106528"},"lastUpdated":"2022-04-05T05:27:46.000","models":["MIGS.ba"],"owner":{"name":"Biological Resource Center, National Institute of Technology and Evaluation (NBRC)"},"package":"MIGS.ba.6.0","publicationDate":"2020-06-02T00:00:00.000","status":{"status":"live","when":"2020-06-03T01:00:54.445"},"submissionDate":"2020-06-03T01:00:54.443"},"comments":"Annotated using prokka 1.11 from http://www.vicbioinformatics.com. Annotated at DFAST https://dfast.nig.ac.jp/","pairedAssembly":{"accession":"GCA_016862475.1","annotationName":"Annotation submitted by Biological Resource Center, National Institute of Technology and Evaluation (NBRC)","status":"current"},"refseqCategory":"representative genome","releaseDate":"2021-01-29","sequencingTech":"Illumina HiSeq 1000","submitter":"Biological Resource Center, National Institute of Technology and Evaluation (NBRC)"},"assemblyStats":{"contigL50":28,"contigN50":119358,"gcCount":"7621343","gcPercent":71.0,"genomeCoverage":"66.0x","numberOfComponentSequences":166,"numberOfContigs":166,"totalSequenceLength":"10771015","totalUngappedLength":"10771015"},"averageNucleotideIdentity":{"bestAniMatch":{"ani":99.99,"assembly":"GCA_003148685.1","assemblyCoverage":99.93,"category":"type","organismName":"Actinoplanes xinjiangensis","typeAssemblyCoverage":99.69},"category":"type","comment":"na","matchStatus":"species_match","submittedAniMatch":{"ani":99.99,"assembly":"GCA_003148685.1","assemblyCoverage":99.93,"category":"type","organismName":"Actinoplanes xinjiangensis","typeAssemblyCoverage":99.69},"submittedOrganism":"Actinoplanes xinjiangensis","submittedSpecies":"Actinoplanes xinjiangensis","taxonomyCheckStatus":"OK"},"checkmInfo":{"checkmMarkerSet":"Actinoplanes","checkmMarkerSetRank":"genus","checkmSpeciesTaxId":512350,"checkmVersion":"v1.2.2","completeness":93.32,"completenessPercentile":100.0,"contamination":9.95},"currentAccession":"GCF_016862475.1","organism":{"infraspecificNames":{"strain":"NBRC 106528"},"organismName":"Actinoplanes xinjiangensis","taxId":512350},"pairedAccession":"GCA_016862475.1","sourceDatabase":"SOURCE_DATABASE_REFSEQ","typeMaterial":{"typeDisplayText":"assembly from type material","typeLabel":"TYPE_MATERIAL"},"wgsInfo":{"masterWgsUrl":"https://www.ncbi.nlm.nih.gov/nuccore/BONA00000000.1","wgsContigsUrl":"https://www.ncbi.nlm.nih.gov/Traces/wgs/BONA01","wgsProjectAccession":"BONA01"}}
{"accession":"GCF_016862995.1","annotationInfo":{"method":"Best-placed reference protein set; GeneMarkS-2+","name":"NCBI Prokaryotic Genome Annotation Pipeline (PGAP)","pipeline":"NCBI Prokaryotic Genome Annotation Pipeline (PGAP)","provider":"NCBI RefSeq","releaseDate":"2023-08-30","softwareVersion":"6.6","stats":{"geneCounts":{"nonCoding":64,"proteinCoding":8080,"pseudogene":86,"total":8230}}},"assemblyInfo":{"assemblyLevel":"Contig","assemblyMethod":"newbler v. 3.0","assemblyName":"ASM1686299v1","assemblyStatus":"current","assemblyType":"haploid","bioprojectAccession":"PRJDB10019","bioprojectLineage":[{"bioprojects":[{"accession":"PRJDB10019","title":"Acrocarpospora phusangensis NBRC 108782 genome sequencing project"}]}],"biosample":{"accession":"SAMD00231959","attributes":[{"name":"sample_name","value":"NBRC 108782"},{"name":"collection_date","value":"missing"},{"name":"env_broad_scale","value":"missing"},{"name":"env_local_scale","value":"missing"},{"name":"env_medium","value":"Temperate peat swamp forest soil"},{"name":"geo_loc_name","value":"Thailand:Phayao"},{"name":"isol_growth_condt","value":"missing"},{"name":"lat_lon","value":"missing"},{"name":"locus_tag_prefix","value":"Aph01nite"},{"name":"num_replicons","value":"missing"},{"name":"project_name","value":"Acrocarpospora phusangensis NBRC 108782 genome sequencing project"},{"name":"ref_biomaterial","value":"missing"},{"name":"rel_to_oxygen","value":"aerobe"},{"name":"source_material_id","value":"NBRC 108782"},{"name":"strain","value":"NBRC 108782"},{"name":"type-material","value":"type strain of Acrocarpospora phusangensis"}],"bioprojects":[{"accession":"PRJDB10019"}],"description":{"comment":"Keywords: GSC:MIxS;MIGS:6.0","organism":{"organismName":"Acrocarpospora phusangensis","taxId":1070424},"title":"Acrocarpospora phusangensis NBRC 108782"},"lastUpdated":"2022-04-05T05:31:05.000","models":["MIGS.ba"],"owner":{"name":"Biological Resource Center, National Institute of Technology and Evaluation (NBRC)"},"package":"MIGS.ba.6.0","publicationDate":"2020-06-08T00:00:00.000","status":{"status":"live","when":"2020-06-09T01:00:41.244"},"submissionDate":"2020-06-09T01:00:41.243"},"comments":"Annotated using prokka 1.11 from http://www.vicbioinformatics.com. Annotated at DFAST https://dfast.nig.ac.jp/","pairedAssembly":{"accession":"GCA_016862995.1","annotationName":"Annotation submitted by Biological Resource Center, National Institute of Technology and Evaluation (NBRC)","status":"current"},"refseqCategory":"representative genome","releaseDate":"2021-01-29","sequencingTech":"Illumina HiSeq 1000","submitter":"Biological Resource Center, National Institute of Technology and Evaluation (NBRC)"},"assemblyStats":{"contigL50":32,"contigN50":96572,"gcCount":"6391299","gcPercent":70.0,"genomeCoverage":"105.0x","numberOfComponentSequences":220,"numberOfContigs":220,"totalSequenceLength":"9111823","totalUngappedLength":"9111823"},"averageNucleotideIdentity":{"bestAniMatch":{"ani":88.47,"assembly":"GCA_009687865.1","assemblyCoverage":58.81,"category":"type","organismName":"Acrocarpospora macrocephala","typeAssemblyCoverage":44.37},"category":"type","comment":"Assembly is the type_strain, mismatch is within genus and expected","matchStatus":"below_threshold_mismatch","submittedOrganism":"Acrocarpospora phusangensis","submittedSpecies":"Acrocarpospora phusangensis","taxonomyCheckStatus":"OK"},"checkmInfo":{"checkmMarkerSet":"Streptosporangiaceae","checkmMarkerSetRank":"family","checkmSpeciesTaxId":1070424,"checkmVersion":"v1.2.2","completeness":83.5,"completenessPercentile":100.0,"contamination":11.15},"currentAccession":"GCF_016862995.1","organism":{"infraspecificNames":{"strain":"NBRC 108782"},"organismName":"Acrocarpospora phusangensis","taxId":1070424},"pairedAccession":"GCA_016862995.1","sourceDatabase":"SOURCE_DATABASE_REFSEQ","typeMaterial":{"typeDisplayText":"assembly from type material","typeLabel":"TYPE_MATERIAL"},"wgsInfo":{"masterWgsUrl":"https://www.ncbi.nlm.nih.gov/nuccore/BOOA00000000.1","wgsContigsUrl":"https://www.ncbi.nlm.nih.gov/Traces/wgs/BOOA01","wgsProjectAccession":"BOOA01"}}
{"accession":"GCF_016865425.1","annotationInfo":{"method":"Best-placed reference protein set; GeneMarkS-2+","name":"GCF_016865425.1-RS_2024_03_28","pipeline":"NCBI Prokaryotic Genome Annotation Pipeline (PGAP)","provider":"NCBI RefSeq","releaseDate":"2024-03-28","softwareVersion":"6.7","stats":{"geneCounts":{"nonCoding":79,"proteinCoding":6509,"pseudogene":202,"total":6790}}},"assemblyInfo":{"assemblyLevel":"Complete Genome","assemblyMethod":"Canu v. 1.4","assemblyName":"ASM1686542v1","assemblyStatus":"current","assemblyType":"haploid","bioprojectAccession":"PRJDB9577","bioprojectLineage":[{"bioprojects":[{"accession":"PRJDB9577","title":"Actinocatenispora thailandica NBRC 105041 genome sequencing project"}]}],"biosample":{"accession":"SAMD00219688","attributes":[{"name":"sample_name","value":"NBRC 105041"},{"name":"collection_date","value":"missing"},{"name":"env_broad_scale","value":"missing"},{"name":"env_local_scale","value":"missing"},{"name":"env_medium","value":"Peat swamp forest soil"},{"name":"geo_loc_name","value":"Thailand:Pattaloong Province"},{"name":"isol_growth_condt","value":"missing"},{"name":"lat_lon","value":"missing"},{"name":"locus_tag_prefix","value":"Athai"},{"name":"num_replicons","value":"missing"},{"name":"project_name","value":"Actinocatenispora thailandica NBRC 105041 genome sequencing project"},{"name":"ref_biomaterial","value":"missing"},{"name":"rel_to_oxygen","value":"aerobe"},{"name":"source_material_id","value":"NBRC 105041"},{"name":"strain","value":"NBRC 105041"},{"name":"type-material","value":"type strain of Actinocatenispora thailandica"}],"bioprojects":[{"accession":"PRJDB9577"}],"description":{"comment":"Keywords: GSC:MIxS;MIGS:6.0","organism":{"organismName":"Actinocatenispora thailandica","taxId":227318},"title":"Actinocatenispora thailandica NBRC 105041"},"lastUpdated":"2022-04-05T04:55:19.000","models":["MIGS.ba"],"owner":{"name":"Biological Resource Center, National Institute of Technology and Evaluation (NBRC)"},"package":"MIGS.ba.6.0","publicationDate":"2021-01-13T00:00:00.000","status":{"status":"live","when":"2021-01-14T01:01:02.339"},"submissionDate":"2021-01-14T01:01:02.336"},"comments":"The annotation was added by the NCBI Prokaryotic Genome Annotation Pipeline (PGAP). Information about PGAP can be found here: https://www.ncbi.nlm.nih.gov/genome/annotation_prok/\nAnnotated using prokka 1.11 from http://www.vicbioinformatics.com. Annotated at DFAST https://dfast.nig.ac.jp/","pairedAssembly":{"accession":"GCA_016865425.1","annotationName":"Annotation submitted by Biological Resource Center, National Institute of Technology and Evaluation (NBRC)","status":"current"},"refseqCategory":"representative genome","releaseDate":"2021-01-12","sequencingTech":"SMRT cell 8 Pac V3","submitter":"Biological Resource Center, National Institute of Technology and Evaluation (NBRC)"},"assemblyStats":{"contigL50":1,"contigN50":7426695,"gcCount":"5416459","gcPercent":73.0,"genomeCoverage":"253.0x","numberOfComponentSequences":1,"numberOfContigs":1,"numberOfScaffolds":1,"scaffoldL50":1,"scaffoldN50":7426695,"totalNumberOfChromosomes":1,"totalSequenceLength":"7426695","totalUngappedLength":"7426695"},"averageNucleotideIdentity":{"bestAniMatch":{"ani":90.22,"assembly":"GCA_017312725.1","assemblyCoverage":72.79,"category":"type","organismName":"Actinocatenispora comari","typeAssemblyCoverage":67.9},"category":"type","comment":"Assembly is the type_strain, mismatch is within genus and expected","matchStatus":"below_threshold_mismatch","submittedOrganism":"Actinocatenispora thailandica","submittedSpecies":"Actinocatenispora thailandica","taxonomyCheckStatus":"OK"},"checkmInfo":{"checkmMarkerSet":"Micromonosporaceae","checkmMarkerSetRank":"family","checkmSpeciesTaxId":227318,"checkmVersion":"v1.2.2","completeness":85.62,"completenessPercentile":100.0,"contamination":7.19},"currentAccession":"GCF_016865425.1","organism":{"infraspecificNames":{"strain":"NBRC 105041"},"organismName":"Actinocatenispora thailandica","taxId":227318},"pairedAccession":"GCA_016865425.1","sourceDatabase":"SOURCE_DATABASE_REFSEQ","typeMaterial":{"typeDisplayText":"assembly from type material","typeLabel":"TYPE_MATERIAL"}}
{"accession":"GCF_016876095.1","annotationInfo":{"method":"Best-placed reference protein set; GeneMarkS-2+","name":"NCBI Prokaryotic Genome Annotation Pipeline (PGAP)","pipeline":"NCBI Prokaryotic Genome Annotation Pipeline (PGAP)","provider":"NCBI RefSeq","releaseDate":"2023-08-30","softwareVersion":"6.6","stats":{"geneCounts":{"nonCoding":89,"proteinCoding":6620,"pseudogene":59,"total":6768}}},"assemblyInfo":{"assemblyLevel":"Contig","assemblyMethod":"HGAP v. 2","assemblyName":"ASM1687609v1","assemblyStatus":"current","assemblyType":"haploid","bioprojectAccession":"PRJNA632577","bioprojectLineage":[{"bioprojects":[{"accession":"PRJNA632577","title":"Whole genome sequencing of Streptomyces actuosus ISP-5337, Streptomyces sioyaensis B-5408, and Streptomyces cyaneus B-2296"}]}],"biosample":{"accession":"SAMN14912578","attributes":[{"name":"strain","value":"B-2296"},{"name":"isolation_source","value":"missing"},{"name":"collection_date","value":"missing"},{"name":"geo_loc_name","value":"missing"},{"name":"lat_lon","value":"not applicable"},{"name":"rel_to_oxygen","value":"aerobe"},{"name":"samp_mat_process","value":"lyophilized"},{"name":"sample_type","value":"missing"}],"bioprojects":[{"accession":"PRJNA632577"}],"description":{"organism":{"organismName":"Actinospica acidiphila","taxId":304899},"title":"Microbe sample from Actinospica acidiphila"},"lastUpdated":"2021-02-12T18:39:12.220","models":["Microbe, viral or environmental"],"owner":{"contacts":[{}],"name":"Drexel University College of Medicine"},"package":"Microbe.1.0","publicationDate":"2021-02-12T18:39:12.220","sampleIds":[{"label":"Sample name","value":"S_cyaneus_B-2296"}],"status":{"status":"live","when":"2021-02-12T18:39:12.220"},"submissionDate":"2020-05-13T13:53:03.510"},"comments":"The annotation was added by the NCBI Prokaryotic Genome Annotation Pipeline (PGAP). Information about PGAP can be found here: https://www.ncbi.nlm.nih.gov/genome/annotation_prok/","pairedAssembly":{"accession":"GCA_016876095.1","annotationName":"NCBI Prokaryotic Genome Annotation Pipeline (PGAP)","status":"current"},"refseqCategory":"representative genome","releaseDate":"2021-02-11","sequencingTech":"PacBio RSII","submitter":"Drexel University College of Medicine"},"assemblyStats":{"contigL50":1,"contigN50":7476333,"gcCount":"5447623","gcPercent":72.5,"genomeCoverage":"107.0x","numberOfComponentSequences":7,"numberOfContigs":7,"totalSequenceLength":"7519806","totalUngappedLength":"7519806"},"averageNucleotideIdentity":{"bestAniMatch":{"ani":95.35,"assembly":"GCA_014649935.1","assemblyCoverage":80.65,"category":"type","organismName":"Streptomyces variabilis","typeAssemblyCoverage":82.46},"category":"category_na","comment":"na","matchStatus":"below_threshold_mismatch","submittedOrganism":"Actinospica acidiphila","submittedSpecies":"Actinospica acidiphila","taxonomyCheckStatus":"Inconclusive"},"checkmInfo":{"checkmMarkerSet":"Actinobacteria","checkmMarkerSetRank":"phylum","checkmSpeciesTaxId":304899,"checkmVersion":"v1.2.2","completeness":99.23,"completenessPercentile":100.0,"contamination":1.26},"currentAccession":"GCF_016876095.1","organism":{"infraspecificNames":{"strain":"B-2296"},"organismName":"Actinospica acidiphila","taxId":304899},"pairedAccession":"GCA_016876095.1","sourceDatabase":"SOURCE_DATABASE_REFSEQ","wgsInfo":{"masterWgsUrl":"https://www.ncbi.nlm.nih.gov/nuccore/JABZEM000000000.1","wgsContigsUrl":"https://www.ncbi.nlm.nih.gov/Traces/wgs/JABZEM01","wgsProjectAccession":"JABZEM01"}}
{"accession":"GCF_016907355.1","annotationInfo":{"method":"Best-placed reference protein set; GeneMarkS-2+","name":"NCBI Prokaryotic Genome Annotation Pipeline (PGAP)","pipeline":"NCBI Prokaryotic Genome Annotation Pipeline (PGAP)","provider":"NCBI RefSeq","releaseDate":"2023-08-30","softwareVersion":"6.6","stats":{"geneCounts":{"nonCoding":54,"proteinCoding":3616,"pseudogene":15,"total":3685}}},"assemblyInfo":{"assemblyLevel":"Contig","assemblyMethod":"HGAP v. smrtlink/8.0.0.80529, HGAP 4 (1.0)","assemblyName":"ASM1690735v1","assemblyStatus":"current","assemblyType":"haploid","bioprojectAccession":"PRJNA695663","bioprojectLineage":[{"bioprojects":[{"accession":"PRJNA695663","title":"Agromyces aurantiacus DSM 14598 genome sequencing"}]}],"biosample":{"accession":"SAMN17619923","attributes":[{"name":"geo_loc_name","value":"China"},{"name":"lat_lon","value":"missing"},{"name":"num_replicons","value":"missing"},{"name":"isol_growth_condt","value":"missing"},{"name":"env_broad_scale","value":"missing"},{"name":"culture_collection","value":"DSM:14598"},{"name":"strain","value":"DSM 14598"},{"name":"ref_biomaterial","value":"missing"},{"name":"env_local_scale","value":"missing"},{"name":"collection_date","value":"missing"},{"name":"env_medium","value":"missing"},{"name":"type-material","value":"type strain of Agromyces aurantiacus"},{"name":"host","value":"not applicable"},{"name":"isolation_source","value":"missing"}],"bioprojects":[{"accession":"PRJNA695663"}],"description":{"comment":"Keywords: GSC:MIxS;MIGS:6.0","organism":{"organismName":"Agromyces aurantiacus","taxId":165814},"title":"Agromyces aurantiacus DSM 14598"},"lastUpdated":"2022-04-10T14:25:34.783","models":["MIGS.ba"],"owner":{"name":"DOE Joint Genome Institute"},"package":"MIGS.ba.6.0","publicationDate":"2021-01-28T00:00:00.000","sampleIds":[{"db":"SRA","value":"SRS12559760"},{"db":"DOE Joint Genome Institute","value":"Gp0502546"}],"status":{"status":"live","when":"2021-01-28T19:38:11.015"},"submissionDate":"2021-01-28T19:38:11.013"},"pairedAssembly":{"accession":"GCA_016907355.1","annotationName":"Annotation submitted by DOE Joint Genome Institute","status":"current"},"refseqCategory":"representative genome","releaseDate":"2021-02-19","sequencingTech":"PacBio","submitter":"DOE Joint Genome Institute"},"assemblyStats":{"contigL50":1,"contigN50":3884057,"gcCount":"2810849","gcPercent":72.5,"genomeCoverage":"241.0x","numberOfComponentSequences":1,"numberOfContigs":1,"totalSequenceLength":"3884057","totalUngappedLength":"3884057"},"averageNucleotideIdentity":{"bestAniMatch":{"ani":86.68,"assembly":"GCA_900104685.1","assemblyCoverage":66.64,"category":"type","organismName":"Agromyces flavus","typeAssemblyCoverage":70.09},"category":"type","comment":"Assembly is the type_strain, mismatch is within genus and expected","matchStatus":"below_threshold_mismatch","submittedOrganism":"Agromyces aurantiacus","submittedSpecies":"Agromyces aurantiacus","taxonomyCheckStatus":"OK"},"checkmInfo":{"checkmMarkerSet":"Agromyces","checkmMarkerSetRank":"genus","checkmSpeciesTaxId":165814,"checkmVersion":"v1.2.2","completeness":88.31,"completenessPercentile":100.0,"contamination":8.71},"currentAccession":"GCF_016907355.1","organism":{"infraspecificNames":{"strain":"DSM 14598"},"organismName":"Agromyces aurantiacus","taxId":165814},"pairedAccession":"GCA_016907355.1","sourceDatabase":"SOURCE_DATABASE_REFSEQ","typeMaterial":{"typeDisplayText":"assembly from type material","typeLabel":"TYPE_MATERIAL"},"wgsInfo":{"masterWgsUrl":"https://www.ncbi.nlm.nih.gov/nuccore/JAFBBW000000000.1","wgsContigsUrl":"https://www.ncbi.nlm.nih.gov/Traces/wgs/JAFBBW01","wgsProjectAccession":"JAFBBW01"}}
{"accession":"GCF_016907695.1","annotationInfo":{"method":"Best-placed reference protein set; GeneMarkS-2+","name":"NCBI Prokaryotic Genome Annotation Pipeline (PGAP)","pipeline":"NCBI Prokaryotic Genome Annotation Pipeline (PGAP)","provider":"NCBI RefSeq","releaseDate":"2023-08-30","softwareVersion":"6.6","stats":{"geneCounts":{"nonCoding":62,"proteinCoding":6617,"pseudogene":44,"total":6723}}},"assemblyInfo":{"assemblyLevel":"Contig","assemblyMethod":"HGAP v. smrtlink/8.0.0.80529, HGAP 4 (1.0)","assemblyName":"ASM1690769v1","assemblyStatus":"current","assemblyType":"haploid","bioprojectAccession":"PRJNA695672","bioprojectLineage":[{"bioprojects":[{"accession":"PRJNA695672","title":"Actinokineospora baliensis DSM 45656 genome sequencing"}]}],"biosample":{"accession":"SAMN17620041","attributes":[{"name":"geo_loc_name","value":"missing"},{"name":"lat_lon","value":"missing"},{"name":"num_replicons","value":"missing"},{"name":"isol_growth_condt","value":"missing"},{"name":"env_broad_scale","value":"missing"},{"name":"culture_collection","value":"DSM:45656"},{"name":"strain","value":"DSM 45656"},{"name":"ref_biomaterial","value":"missing"},{"name":"env_local_scale","value":"missing"},{"name":"collection_date","value":"missing"},{"name":"env_medium","value":"missing"},{"name":"type-material","value":"type strain of Actinokineospora baliensis"},{"name":"host","value":"not applicable"},{"name":"isolation_source","value":"missing"}],"bioprojects":[{"accession":"PRJNA695672"}],"description":{"comment":"Keywords: GSC:MIxS;MIGS:6.0","organism":{"organismName":"Actinokineospora baliensis","taxId":547056},"title":"Actinokineospora baliensis DSM 45656"},"lastUpdated":"2022-04-10T14:18:15.767","models":["MIGS.ba"],"owner":{"name":"DOE Joint Genome Institute"},"package":"MIGS.ba.6.0","publicationDate":"2021-01-28T00:00:00.000","sampleIds":[{"db":"SRA","value":"SRS12558101"},{"db":"DOE Joint Genome Institute","value":"Gp0502561"}],"status":{"status":"live","when":"2021-01-28T19:43:37.162"},"submissionDate":"2021-01-28T19:43:37.160"},"pairedAssembly":{"accession":"GCA_016907695.1","annotationName":"Annotation submitted by DOE Joint Genome Institute","status":"current"},"refseqCategory":"representative genome","releaseDate":"2021-02-19","sequencingTech":"PacBio","submitter":"DOE Joint Genome Institute"},"assemblyStats":{"contigL50":1,"contigN50":7681387,"gcCount":"5421039","gcPercent":70.5,"genomeCoverage":"124.0x","numberOfComponentSequences":1,"numberOfContigs":1,"totalSequenceLength":"7681387","totalUngappedLength":"7681387"},"averageNucleotideIdentity":{"bestAniMatch":{"ani":89.51,"assembly":"GCA_024171925.1","assemblyCoverage":78.33,"category":"type","organismName":"Actinokineospora diospyrosa","typeAssemblyCoverage":74.19},"category":"type","comment":"Assembly is the type_strain, mismatch is within genus and expected","matchStatus":"below_threshold_mismatch","submittedOrganism":"Actinokineospora baliensis","submittedSpecies":"Actinokineospora baliensis","taxonomyCheckStatus":"OK"},"checkmInfo":{"checkmMarkerSet":"Pseudonocardiaceae","checkmMarkerSetRank":"family","checkmSpeciesTaxId":547056,"checkmVersion":"v1.2.2","completeness":100.0,"completenessPercentile":100.0,"contamination":2.4},"currentAccession":"GCF_016907695.1","organism":{"infraspecificNames":{"strain":"DSM 45656"},"organismName":"Actinokineospora baliensis","taxId":547056},"pairedAccession":"GCA_016907695.1","sourceDatabase":"SOURCE_DATABASE_REFSEQ","typeMaterial":{"typeDisplayText":"assembly from type material","typeLabel":"TYPE_MATERIAL"},"wgsInfo":{"masterWgsUrl":"https://www.ncbi.nlm.nih.gov/nuccore/JAFBCK000000000.1","wgsContigsUrl":"https://www.ncbi.nlm.nih.gov/Traces/wgs/JAFBCK01","wgsProjectAccession":"JAFBCK01"}}
{"accession":"GCF_016918855.1","annotationInfo":{"method":"Best-placed reference protein set; GeneMarkS-2+","name":"NCBI Prokaryotic Genome Annotation Pipeline (PGAP)","pipeline":"NCBI Prokaryotic Genome Annotation Pipeline (PGAP)","provider":"NCBI RefSeq","releaseDate":"2023-08-30","softwareVersion":"6.6","stats":{"geneCounts":{"nonCoding":80,"proteinCoding":7902,"pseudogene":163,"total":8145}}},"assemblyInfo":{"assemblyLevel":"Contig","assemblyMethod":"SPAdes v. 3.7","assemblyName":"ASM1691885v1","assemblyStatus":"current","assemblyType":"haploid","bioprojectAccession":"PRJNA673989","bioprojectLineage":[{"bioprojects":[{"accession":"PRJNA673989","title":"Genome sequencing required for new species description"}]}],"biosample":{"accession":"SAMN16632615","attributes":[{"name":"strain","value":"KK5PA1"},{"name":"isolation_source","value":"soil"},{"name":"collection_date","value":"2017"},{"name":"geo_loc_name","value":"Thailand"},{"name":"sample_type","value":"whole organism"},{"name":"type-material","value":"type strain of Streptomyces acididurans"}],"bioprojects":[{"accession":"PRJNA673989"}],"description":{"organism":{"organismName":"Actinacidiphila acididurans","taxId":2784346},"title":"Microbe sample from Actinacidiphila acididurans"},"lastUpdated":"2022-11-18T21:05:37.740","models":["Microbe, viral or environmental"],"owner":{"contacts":[{}],"name":"Kasetsart University"},"package":"Microbe.1.0","publicationDate":"2021-02-23T00:00:00.000","sampleIds":[{"label":"Sample name","value":"KK5PA1"}],"status":{"status":"live","when":"2021-02-23T18:38:52.877"},"submissionDate":"2020-11-03T02:56:10.273"},"comments":"The annotation was added by the NCBI Prokaryotic Genome Annotation Pipeline (PGAP). Information about PGAP can be found here: https://www.ncbi.nlm.nih.gov/genome/annotation_prok/","pairedAssembly":{"accession":"GCA_016918855.1","annotationName":"NCBI Prokaryotic Genome Annotation Pipeline (PGAP)","status":"current"},"refseqCategory":"representative genome","releaseDate":"2021-02-22","sequencingTech":"Illumina HiSeq","submitter":"KASETSART UNIVERSITY"},"assemblyStats":{"contigL50":10,"contigN50":332374,"gcCount":"7005682","gcPercent":72.5,"genomeCoverage":"100.0x","numberOfComponentSequences":59,"numberOfContigs":59,"totalSequenceLength":"9687523","totalUngappedLength":"9687523"},"averageNucleotideIdentity":{"bestAniMatch":{"ani":85.31,"assembly":"GCA_019890725.1","assemblyCoverage":30.41,"category":"type","organismName":"Streptomyces acidipaludis","typeAssemblyCoverage":34.72},"category":"type","comment":"na","matchStatus":"below_threshold_mismatch","submittedOrganism":"Actinacidiphila acididurans","submittedSpecies":"Actinacidiphila acididurans","taxonomyCheckStatus":"Inconclusive"},"checkmInfo":{"checkmMarkerSet":"Streptomycetaceae","checkmMarkerSetRank":"family","checkmSpeciesTaxId":2784346,"checkmVersion":"v1.2.2","completeness":98.77,"completenessPercentile":100.0,"contamination":0.68},"currentAccession":"GCF_016918855.1","organism":{"infraspecificNames":{"strain":"KK5PA1"},"organismName":"Actinacidiphila acididurans","taxId":2784346},"pairedAccession":"GCA_016918855.1","sourceDatabase":"SOURCE_DATABASE_REFSEQ","typeMaterial":{"typeDisplayText":"assembly from type material","typeLabel":"TYPE_MATERIAL"},"wgsInfo":{"masterWgsUrl":"https://www.ncbi.nlm.nih.gov/nuccore/JADKYB000000000.1","wgsContigsUrl":"https://www.ncbi.nlm.nih.gov/Traces/wgs/JADKYB01","wgsProjectAccession":"JADKYB01"}}
{"accession":"GCF_017051665.1","annotationInfo":{"method":"Best-placed reference protein set; GeneMarkS-2+","name":"GCF_017051665.1-RS_2024_04_07","pipeline":"NCBI Prokaryotic Genome Annotation Pipeline (PGAP)","provider":"NCBI RefSeq","releaseDate":"2024-04-07","softwareVersion":"6.7","stats":{"geneCounts":{"nonCoding":97,"proteinCoding":4510,"pseudogene":40,"total":4647}}},"assemblyInfo":{"assemblyLevel":"Scaffold","assemblyMethod":"SPAdes v. 3.12.0","assemblyName":"ASM1705166v1","assemblyStatus":"current","assemblyType":"haploid","bioprojectAccession":"PRJNA575502","bioprojectLineage":[{"bioprojects":[{"accession":"PRJNA575502","title":"All the strains are potential novel species. Genome sequencing and assembly"}]}],"biosample":{"accession":"SAMN17981531","attributes":[{"name":"isolation_source","value":"marine sponge"},{"name":"collection_date","value":"2020-11-15"},{"name":"geo_loc_name","value":"Japan"},{"name":"sample_type","value":"cell culture"},{"name":"strain","value":"JCM 16668"},{"name":"type-material","value":"type strain of Amphritea spongicola"},{"name":"culture_collection","value":"JCM:16668"}],"description":{"organism":{"organismName":"Aliamphritea spongicola","taxId":707589},"title":"Microbe sample from Aliamphritea spongicola"},"lastUpdated":"2023-02-13T21:06:05.924","models":["Microbe, viral or environmental"],"owner":{"contacts":[{}],"name":"Institute of Microbiology, Guangdong Academy of Sciences"},"package":"Microbe.1.0","publicationDate":"2021-02-19T00:00:00.000","sampleIds":[{"label":"Sample name","value":"JCM16668"}],"status":{"status":"live","when":"2021-02-19T02:06:09.471"},"submissionDate":"2021-02-19T02:06:09.470"},"comments":"The annotation was added by the NCBI Prokaryotic Genome Annotation Pipeline (PGAP). Information about PGAP can be found here: https://www.ncbi.nlm.nih.gov/genome/annotation_prok/","pairedAssembly":{"accession":"GCA_017051665.1","annotationName":"NCBI Prokaryotic Genome Annotation Pipeline (PGAP)","status":"current"},"refseqCategory":"representative genome","releaseDate":"2021-02-27","sequencingTech":"Illumina NovaSeq","submitter":"Guangdong Institute of Microbiology"},"assemblyStats":{"contigL50":4,"contigN50":326552,"gcCount":"2556564","gcPercent":51.5,"genomeCoverage":"356.8x","numberOfComponentSequences":167,"numberOfContigs":171,"numberOfScaffolds":167,"scaffoldL50":3,"scaffoldN50":761277,"totalSequenceLength":"4964135","totalUngappedLength":"4963759"},"averageNucleotideIdentity":{"bestAniMatch":{"ani":99.76,"assembly":"GCA_024347235.1","assemblyCoverage":98.94,"category":"type","organismName":"Aliamphritea spongicola","typeAssemblyCoverage":98.39},"category":"type","comment":"na","matchStatus":"species_match","submittedAniMatch":{"ani":99.76,"assembly":"GCA_024347235.1","assemblyCoverage":98.94,"category":"type","organismName":"Aliamphritea spongicola","typeAssemblyCoverage":98.39},"submittedOrganism":"Aliamphritea spongicola","submittedSpecies":"Aliamphritea spongicola","taxonomyCheckStatus":"OK"},"checkmInfo":{"checkmMarkerSet":"Oceanospirillaceae","checkmMarkerSetRank":"family","checkmSpeciesTaxId":707589,"checkmVersion":"v1.2.2","completeness":99.67,"completenessPercentile":100.0,"contamination":3.58},"currentAccession":"GCF_017051665.1","organism":{"infraspecificNames":{"strain":"JCM 16668"},"organismName":"Aliamphritea spongicola","taxId":707589},"pairedAccession":"GCA_017051665.1","sourceDatabase":"SOURCE_DATABASE_REFSEQ","typeMaterial":{"typeDisplayText":"assembly from type material","typeLabel":"TYPE_MATERIAL"},"wgsInfo":{"masterWgsUrl":"https://www.ncbi.nlm.nih.gov/nuccore/JAFIDL000000000.1","wgsContigsUrl":"https://www.ncbi.nlm.nih.gov/Traces/wgs/JAFIDL01","wgsProjectAccession":"JAFIDL01"}}
{"accession":"GCF_017051705.1","annotationInfo":{"method":"Best-placed reference protein set; GeneMarkS-2+","name":"NCBI Prokaryotic Genome Annotation Pipeline (PGAP)","pipeline":"NCBI Prokaryotic Genome Annotation Pipeline (PGAP)","provider":"NCBI RefSeq","releaseDate":"2023-10-24","softwareVersion":"6.6","stats":{"geneCounts":{"nonCoding":51,"proteinCoding":3883,"pseudogene":25,"total":3959}}},"assemblyInfo":{"assemblyLevel":"Scaffold","assemblyMethod":"SPAdes v. 3.12.0","assemblyName":"ASM1705170v1","assemblyStatus":"current","assemblyType":"haploid","bioprojectAccession":"PRJNA575502","bioprojectLineage":[{"bioprojects":[{"accession":"PRJNA575502","title":"All the strains are potential novel species. Genome sequencing and assembly"}]}],"biosample":{"accession":"SAMN17981529","attributes":[{"name":"isolation_source","value":"tidalflat sediment"},{"name":"collection_date","value":"2020-11-15"},{"name":"geo_loc_name","value":"South Korea"},{"name":"sample_type","value":"cell culture"},{"name":"strain","value":"KCTC 22630"},{"name":"type-material","value":"type strain of Algoriphagus lutimaris"},{"name":"culture_collection","value":"KCTC:22630"}],"description":{"organism":{"organismName":"Algoriphagus lutimaris","taxId":613197},"title":"Microbe sample from Algoriphagus lutimaris"},"lastUpdated":"2021-03-01T12:11:51.244","models":["Microbe, viral or environmental"],"owner":{"contacts":[{}],"name":"Institute of Microbiology, Guangdong Academy of Sciences"},"package":"Microbe.1.0","publicationDate":"2021-02-19T00:00:00.000","sampleIds":[{"label":"Sample name","value":"KCTC22630"}],"status":{"status":"live","when":"2021-02-19T02:06:09.439"},"submissionDate":"2021-02-19T02:06:09.436"},"comments":"The annotation was added by the NCBI Prokaryotic Genome Annotation Pipeline (PGAP). Information about PGAP can be found here: https://www.ncbi.nlm.nih.gov/genome/annotation_prok/","pairedAssembly":{"accession":"GCA_017051705.1","annotationName":"NCBI Prokaryotic Genome Annotation Pipeline (PGAP)","status":"current"},"refseqCategory":"representative genome","releaseDate":"2021-02-27","sequencingTech":"Illumina NovaSeq","submitter":"Guangdong Institute of Microbiology"},"assemblyStats":{"contigL50":2,"contigN50":1130750,"gcCount":"1825523","gcPercent":38.5,"genomeCoverage":"213.6x","numberOfComponentSequences":61,"numberOfContigs":69,"numberOfScaffolds":61,"scaffoldL50":1,"scaffoldN50":2616974,"totalSequenceLength":"4718979","totalUngappedLength":"4718211"},"averageNucleotideIdentity":{"bestAniMatch":{"ani":91.0,"assembly":"GCA_900129785.1","assemblyCoverage":88.16,"category":"type","organismName":"Algoriphagus halophilus","typeAssemblyCoverage":83.55},"category":"type","comment":"Assembly is the type_strain, mismatch is within genus and expected","matchStatus":"below_threshold_mismatch","submittedOrganism":"Algoriphagus lutimaris","submittedSpecies":"Algoriphagus lutimaris","taxonomyCheckStatus":"OK"},"checkmInfo":{"checkmMarkerSet":"Algoriphagus","checkmMarkerSetRank":"genus","checkmSpeciesTaxId":613197,"checkmVersion":"v1.2.2","completeness":98.84,"completenessPercentile":100.0,"contamination":2.83},"currentAccession":"GCF_017051705.1","organism":{"infraspecificNames":{"strain":"KCTC 22630"},"organismName":"Algoriphagus lutimaris","taxId":613197},"pairedAccession":"GCA_017051705.1","sourceDatabase":"SOURCE_DATABASE_REFSEQ","typeMaterial":{"typeDisplayText":"assembly from type material","typeLabel":"TYPE_MATERIAL"},"wgsInfo":{"masterWgsUrl":"https://www.ncbi.nlm.nih.gov/nuccore/JAFIDJ000000000.1","wgsContigsUrl":"https://www.ncbi.nlm.nih.gov/Traces/wgs/JAFIDJ01","wgsProjectAccession":"JAFIDJ01"}}
{"accession":"GCF_017052655.1","annotationInfo":{"method":"Best-placed reference protein set; GeneMarkS-2+","name":"NCBI Prokaryotic Genome Annotation Pipeline (PGAP)","pipeline":"NCBI Prokaryotic Genome Annotation Pipeline (PGAP)","provider":"NCBI RefSeq","releaseDate":"2023-08-30","softwareVersion":"6.6","stats":{"geneCounts":{"nonCoding":50,"proteinCoding":1347,"pseudogene":7,"total":1404}}},"assemblyInfo":{"assemblyLevel":"Contig","assemblyMethod":"SPAdes v. 3.15.0","assemblyName":"ASM1705265v1","assemblyStatus":"current","assemblyType":"haploid","bioprojectAccession":"PRJNA702196","bioprojectLineage":[{"bioprojects":[{"accession":"PRJNA702196","title":"Acholeplasma equirhinis strain:N93 Genome sequencing and assembly"}]}],"biosample":{"accession":"SAMN17927905","attributes":[{"name":"strain","value":"N93"},{"name":"host_disease","value":"acute respiratory disease"},{"name":"host","value":"Equus caballus"},{"name":"isolation_source","value":"swab from the nasopharynx"},{"name":"collection_date","value":"1975"},{"name":"geo_loc_name","value":"United Kingdom: London"},{"name":"sample_type","value":"pure bacterial culture"},{"name":"collected_by","value":"Drs. Nawal M. Allam and Ruth M. Lemcke"},{"name":"identified_by","value":"Dmitriy V. Volokhov"},{"name":"type-material","value":"type strain of Acholeplasma equirhinis"}],"bioprojects":[{"accession":"PRJNA702196"}],"description":{"organism":{"organismName":"Acholeplasma equirhinis","taxId":555393},"title":"Microbe sample from Acholeplasma equirhinis"},"lastUpdated":"2021-02-22T14:45:05.447","models":["Microbe, viral or environmental"],"owner":{"contacts":[{}],"name":"US FDA"},"package":"Microbe.1.0","publicationDate":"2021-02-16T00:00:00.000","sampleIds":[{"label":"Sample name","value":"N93"}],"status":{"status":"live","when":"2021-02-16T17:57:04.911"},"submissionDate":"2021-02-16T17:57:04.910"},"comments":"The annotation was added by the NCBI Prokaryotic Genome Annotation Pipeline (PGAP). Information about PGAP can be found here: https://www.ncbi.nlm.nih.gov/genome/annotation_prok/\nBacteria and source DNA available from DSM 106692, ATCC TSD-139, NCTC 14351","pairedAssembly":{"accession":"GCA_017052655.1","annotationName":"NCBI Prokaryotic Genome Annotation Pipeline (PGAP)","status":"current"},"refseqCategory":"representative genome","releaseDate":"2021-02-27","sequencingTech":"Illumina MiSeq","submitter":"US FDA"},"assemblyStats":{"contigL50":1,"contigN50":1309467,"gcCount":"463943","gcPercent":32.0,"genomeCoverage":"436.0x","numberOfComponentSequences":7,"numberOfContigs":7,"totalSequenceLength":"1446424","totalUngappedLength":"1446424"},"averageNucleotideIdentity":{"bestAniMatch":{"ani":79.1,"assembly":"GCA_900660755.1","assemblyCoverage":12.02,"category":"type","organismName":"Acholeplasma hippikon","typeAssemblyCoverage":11.86},"category":"type","comment":"Assembly is the type_strain, mismatch is within genus and expected","matchStatus":"below_threshold_mismatch","submittedOrganism":"Acholeplasma equirhinis","submittedSpecies":"Acholeplasma equirhinis","taxonomyCheckStatus":"OK"},"checkmInfo":{"checkmMarkerSet":"Acholeplasma","checkmMarkerSetRank":"genus","checkmSpeciesTaxId":555393,"checkmVersion":"v1.2.2","completeness":98.35,"completenessPercentile":100.0},"currentAccession":"GCF_017052655.1","organism":{"infraspecificNames":{"strain":"N93"},"organismName":"Acholeplasma equirhinis","taxId":555393},"pairedAccession":"GCA_017052655.1","sourceDatabase":"SOURCE_DATABASE_REFSEQ","typeMaterial":{"typeDisplayText":"assembly from type material","typeLabel":"TYPE_MATERIAL"},"wgsInfo":{"masterWgsUrl":"https://www.ncbi.nlm.nih.gov/nuccore/JAFIDC000000000.1","wgsContigsUrl":"https://www.ncbi.nlm.nih.gov/Traces/wgs/JAFIDC01","wgsProjectAccession":"JAFIDC01"}}
{"accession":"GCF_017254835.1","annotationInfo":{"method":"Best-placed reference protein set; GeneMarkS-2+","name":"NCBI Prokaryotic Genome Annotation Pipeline (PGAP)","pipeline":"NCBI Prokaryotic Genome Annotation Pipeline (PGAP)","provider":"NCBI RefSeq","releaseDate":"2023-10-24","softwareVersion":"6.6","stats":{"geneCounts":{"nonCoding":60,"proteinCoding":4491,"pseudogene":33,"total":4584}}},"assemblyInfo":{"assemblyLevel":"Scaffold","assemblyMethod":"SPAdes v. 3.14.1","assemblyName":"ASM1725483v1","assemblyStatus":"current","assemblyType":"haploid","bioprojectAccession":"PRJNA575502","bioprojectLineage":[{"bioprojects":[{"accession":"PRJNA575502","title":"All the strains are potential novel species. Genome sequencing and assembly"}]}],"biosample":{"accession":"SAMN17981533","attributes":[{"name":"isolation_source","value":"estuary sediment"},{"name":"collection_date","value":"2020-11-15"},{"name":"geo_loc_name","value":"Japan"},{"name":"sample_type","value":"cell culture"},{"name":"strain","value":"JCM 31546"},{"name":"type-material","value":"type strain of Algoriphagus aestuariicola"},{"name":"culture_collection","value":"JCM:31546"},{"name":"note","value":"purchased"}],"description":{"organism":{"organismName":"Algoriphagus aestuariicola","taxId":1852016},"title":"Microbe sample from Algoriphagus aestuariicola"},"lastUpdated":"2021-03-01T12:11:51.318","models":["Microbe, viral or environmental"],"owner":{"contacts":[{}],"name":"Institute of Microbiology, Guangdong Academy of Sciences"},"package":"Microbe.1.0","publicationDate":"2021-02-19T00:00:00.000","sampleIds":[{"label":"Sample name","value":"JCM31546"}],"status":{"status":"live","when":"2021-02-19T02:06:09.511"},"submissionDate":"2021-02-19T02:06:09.510"},"comments":"The annotation was added by the NCBI Prokaryotic Genome Annotation Pipeline (PGAP). Information about PGAP can be found here: https://www.ncbi.nlm.nih.gov/genome/annotation_prok/","pairedAssembly":{"accession":"GCA_017254835.1","annotationName":"NCBI Prokaryotic Genome Annotation Pipeline (PGAP)","status":"current"},"refseqCategory":"representative genome","releaseDate":"2021-03-06","sequencingTech":"Illumina NovaSeq","submitter":"Guangdong Institute of Microbiology"},"assemblyStats":{"contigL50":4,"contigN50":630020,"gcCount":"2538728","gcPercent":48.0,"genomeCoverage":"328.1x","numberOfComponentSequences":101,"numberOfContigs":108,"numberOfScaffolds":101,"scaffoldL50":2,"scaffoldN50":1253599,"totalSequenceLength":"5310806","totalUngappedLength":"5310129"},"averageNucleotideIdentity":{"bestAniMatch":{"ani":81.75,"assembly":"GCA_017254915.1","assemblyCoverage":41.67,"category":"type","organismName":"Algoriphagus oliviformis","typeAssemblyCoverage":41.62},"category":"type","comment":"Assembly is the type_strain, mismatch is within genus and expected","matchStatus":"below_threshold_mismatch","submittedOrganism":"Algoriphagus aestuariicola","submittedSpecies":"Algoriphagus aestuariicola","taxonomyCheckStatus":"OK"},"checkmInfo":{"checkmMarkerSet":"Algoriphagus","checkmMarkerSetRank":"genus","checkmSpeciesTaxId":1852016,"checkmVersion":"v1.2.2","completeness":99.06,"completenessPercentile":100.0,"contamination":3.33},"currentAccession":"GCF_017254835.1","organism":{"infraspecificNames":{"strain":"JCM 31546"},"organismName":"Algoriphagus aestuariicola","taxId":1852016},"pairedAccession":"GCA_017254835.1","sourceDatabase":"SOURCE_DATABASE_REFSEQ","typeMaterial":{"typeDisplayText":"assembly from type material","typeLabel":"TYPE_MATERIAL"},"wgsInfo":{"masterWgsUrl":"https://www.ncbi.nlm.nih.gov/nuccore/JAFKCW000000000.1","wgsContigsUrl":"https://www.ncbi.nlm.nih.gov/Traces/wgs/JAFKCW01","wgsProjectAccession":"JAFKCW01"}}
{"accession":"GCF_017254845.1","annotationInfo":{"method":"Best-placed reference protein set; GeneMarkS-2+","name":"NCBI Prokaryotic Genome Annotation Pipeline (PGAP)","pipeline":"NCBI Prokaryotic Genome Annotation Pipeline (PGAP)","provider":"NCBI RefSeq","releaseDate":"2023-10-24","softwareVersion":"6.6","stats":{"geneCounts":{"nonCoding":55,"proteinCoding":4436,"pseudogene":21,"total":4512}}},"assemblyInfo":{"assemblyLevel":"Scaffold","assemblyMethod":"SPAdes v. 3.14.1","assemblyName":"ASM1725484v1","assemblyStatus":"current","assemblyType":"haploid","bioprojectAccession":"PRJNA575502","bioprojectLineage":[{"bioprojects":[{"accession":"PRJNA575502","title":"All the strains are potential novel species. Genome sequencing and assembly"}]}],"biosample":{"accession":"SAMN17818124","attributes":[{"name":"isolation_source","value":"fishpond water"},{"name":"collection_date","value":"2019-10-01"},{"name":"geo_loc_name","value":"China: Guangdong Province"},{"name":"sample_type","value":"cell culture"},{"name":"strain","value":"YJ13C"},{"name":"type-material","value":"type strain of Algoriphagus pacificus"}],"bioprojects":[{"accession":"PRJNA575502"}],"description":{"organism":{"organismName":"Algoriphagus pacificus","taxId":2811234},"title":"a novel  species isolated from a fishpond in China"},"lastUpdated":"2021-07-29T21:05:47.239","models":["Microbe, viral or environmental"],"owner":{"contacts":[{}],"name":"Institute of Microbiology, Guangdong Academy of Sciences"},"package":"Microbe.1.0","publicationDate":"2021-02-06T00:00:00.000","sampleIds":[{"label":"Sample name","value":"GIM2021_YJ13C"}],"status":{"status":"live","when":"2021-02-10T13:40:09.353"},"submissionDate":"2021-02-06T09:10:38.443"},"comments":"The annotation was added by the NCBI Prokaryotic Genome Annotation Pipeline (PGAP). Information about PGAP can be found here: https://www.ncbi.nlm.nih.gov/genome/annotation_prok/","pairedAssembly":{"accession":"GCA_017254845.1","annotationName":"NCBI Prokaryotic Genome Annotation Pipeline (PGAP)","status":"current"},"refseqCategory":"representative genome","releaseDate":"2021-03-06","sequencingTech":"Illumina NovaSeq","submitter":"Guangdong Institute of Microbiology"},"assemblyStats":{"contigL50":3,"contigN50":624175,"gcCount":"2066124","gcPercent":39.0,"genomeCoverage":"233.8x","numberOfComponentSequences":51,"numberOfContigs":55,"numberOfScaffolds":51,"scaffoldL50":2,"scaffoldN50":1351052,"totalSequenceLength":"5284807","totalUngappedLength":"5284423"},"averageNucleotideIdentity":{"bestAniMatch":{"ani":79.94,"assembly":"GCA_014206875.1","assemblyCoverage":34.9,"category":"type","organismName":"Algoriphagus iocasae","typeAssemblyCoverage":33.97},"category":"type","comment":"Assembly is the type_strain, mismatch is within genus and expected","matchStatus":"below_threshold_mismatch","submittedOrganism":"Algoriphagus pacificus","submittedSpecies":"Algoriphagus pacificus","taxonomyCheckStatus":"OK"},"checkmInfo":{"checkmMarkerSet":"Algoriphagus","checkmMarkerSetRank":"genus","checkmSpeciesTaxId":2811234,"checkmVersion":"v1.2.2","completeness":98.75,"completenessPercentile":100.0,"contamination":2.91},"currentAccession":"GCF_017254845.1","organism":{"infraspecificNames":{"strain":"YJ13C"},"organismName":"Algoriphagus pacificus","taxId":2811234},"pairedAccession":"GCA_017254845.1","sourceDatabase":"SOURCE_DATABASE_REFSEQ","typeMaterial":{"typeDisplayText":"assembly from type material","typeLabel":"TYPE_MATERIAL"},"wgsInfo":{"masterWgsUrl":"https://www.ncbi.nlm.nih.gov/nuccore/JAFKCU000000000.1","wgsContigsUrl":"https://www.ncbi.nlm.nih.gov/Traces/wgs/JAFKCU01","wgsProjectAccession":"JAFKCU01"}}
{"accession":"GCF_017254915.1","annotationInfo":{"method":"Best-placed reference protein set; GeneMarkS-2+","name":"NCBI Prokaryotic Genome Annotation Pipeline (PGAP)","pipeline":"NCBI Prokaryotic Genome Annotation Pipeline (PGAP)","provider":"NCBI RefSeq","releaseDate":"2023-10-24","softwareVersion":"6.6","stats":{"geneCounts":{"nonCoding":63,"proteinCoding":4448,"pseudogene":22,"total":4533}}},"assemblyInfo":{"assemblyLevel":"Scaffold","assemblyMethod":"SPAdes v. 3.14.1","assemblyName":"ASM1725491v1","assemblyStatus":"current","assemblyType":"haploid","bioprojectAccession":"PRJNA575502","bioprojectLineage":[{"bioprojects":[{"accession":"PRJNA575502","title":"All the strains are potential novel species. Genome sequencing and assembly"}]}],"biosample":{"accession":"SAMN17818121","attributes":[{"name":"isolation_source","value":"fishpond water"},{"name":"collection_date","value":"2019-10-01"},{"name":"geo_loc_name","value":"China: Guangdong Province"},{"name":"sample_type","value":"cell culture"},{"name":"strain","value":"H41"},{"name":"type-material","value":"type strain of Algoriphagus oliviformis"}],"bioprojects":[{"accession":"PRJNA575502"}],"description":{"organism":{"organismName":"Algoriphagus oliviformis","taxId":2811231},"title":"a novel  species isolated from a fishpond in China"},"lastUpdated":"2021-07-29T21:05:47.204","models":["Microbe, viral or environmental"],"owner":{"contacts":[{}],"name":"Institute of Microbiology, Guangdong Academy of Sciences"},"package":"Microbe.1.0","publicationDate":"2021-02-06T00:00:00.000","sampleIds":[{"label":"Sample name","value":"GIM2021_H41"}],"status":{"status":"live","when":"2021-02-10T13:40:09.257"},"submissionDate":"2021-02-06T09:10:38.380"},"comments":"The annotation was added by the NCBI Prokaryotic Genome Annotation Pipeline (PGAP). Information about PGAP can be found here: https://www.ncbi.nlm.nih.gov/genome/annotation_prok/","pairedAssembly":{"accession":"GCA_017254915.1","annotationName":"NCBI Prokaryotic Genome Annotation Pipeline (PGAP)","status":"current"},"refseqCategory":"representative genome","releaseDate":"2021-03-06","sequencingTech":"Illumina NovaSeq","submitter":"Guangdong Institute of Microbiology"},"assemblyStats":{"contigL50":4,"contigN50":483186,"gcCount":"2784083","gcPercent":52.5,"genomeCoverage":"306.8x","numberOfComponentSequences":115,"numberOfContigs":121,"numberOfScaffolds":115,"scaffoldL50":4,"scaffoldN50":483186,"totalSequenceLength":"5317101","totalUngappedLength":"5316518"},"averageNucleotideIdentity":{"bestAniMatch":{"ani":81.74,"assembly":"GCA_017254835.1","assemblyCoverage":41.63,"category":"type","organismName":"Algoriphagus aestuariicola","typeAssemblyCoverage":41.68},"category":"type","comment":"Assembly is the type_strain, mismatch is within genus and expected","matchStatus":"below_threshold_mismatch","submittedOrganism":"Algoriphagus oliviformis","submittedSpecies":"Algoriphagus oliviformis","taxonomyCheckStatus":"OK"},"checkmInfo":{"checkmMarkerSet":"Algoriphagus","checkmMarkerSetRank":"genus","checkmSpeciesTaxId":2811231,"checkmVersion":"v1.2.2","completeness":98.84,"completenessPercentile":100.0,"contamination":2.36},"currentAccession":"GCF_017254915.1","organism":{"infraspecificNames":{"strain":"H41"},"organismName":"Algoriphagus oliviformis","taxId":2811231},"pairedAccession":"GCA_017254915.1","sourceDatabase":"SOURCE_DATABASE_REFSEQ","typeMaterial":{"typeDisplayText":"assembly from type material","typeLabel":"TYPE_MATERIAL"},"wgsInfo":{"masterWgsUrl":"https://www.ncbi.nlm.nih.gov/nuccore/JAFKCT000000000.1","wgsContigsUrl":"https://www.ncbi.nlm.nih.gov/Traces/wgs/JAFKCT01","wgsProjectAccession":"JAFKCT01"}}
{"accession":"GCF_017298635.1","annotationInfo":{"method":"Best-placed reference protein set; GeneMarkS-2+","name":"NCBI Prokaryotic Genome Annotation Pipeline (PGAP)","pipeline":"NCBI Prokaryotic Genome Annotation Pipeline (PGAP)","provider":"NCBI RefSeq","releaseDate":"2023-05-20","softwareVersion":"6.5","stats":{"geneCounts":{"nonCoding":102,"proteinCoding":4798,"pseudogene":56,"total":4956}}},"assemblyInfo":{"assemblyLevel":"Complete Genome","assemblyMethod":"SMRT Link v. 5.1.0","assemblyName":"ASM1729863v1","assemblyStatus":"current","assemblyType":"haploid","bioprojectAccession":"PRJNA704515","bioprojectLineage":[{"bioprojects":[{"accession":"PRJNA704515","title":"Alicyclobacillus ferrooxydans"}]}],"biosample":{"accession":"SAMN18043439","attributes":[{"name":"strain","value":"S30H14"},{"name":"collection_date","value":"2019-05"},{"name":"env_broad_scale","value":"acidophilic biome"},{"name":"env_local_scale","value":"acid mine drainage"},{"name":"env_medium","value":"sediment"},{"name":"geo_loc_name","value":"China:Yunnan"},{"name":"isol_growth_condt","value":"not applicable"},{"name":"lat_lon","value":"23.4814 N 103.7797 E"},{"name":"num_replicons","value":"5586"},{"name":"ref_biomaterial","value":"primary publication"},{"name":"isolation_source","value":"water"},{"name":"samp_mat_process","value":"dilution-plating"},{"name":"samp_store_temp","value":"30"},{"name":"type-material","value":"type strain of Alicyclobacillus mengziensis"}],"bioprojects":[{"accession":"PRJNA704515"}],"description":{"comment":"Keywords: GSC:MIxS;MIGS:6.0","organism":{"organismName":"Alicyclobacillus mengziensis","taxId":2931921},"title":"MIGS Cultured Bacterial/Archaeal sample from Alicyclobacillus mengziensis"},"lastUpdated":"2022-04-03T05:13:07.414","models":["MIGS.ba","MIGS/MIMS/MIMARKS.wastewater"],"owner":{"contacts":[{}],"name":"Institute of Microbiology"},"package":"MIGS.ba.wastewater.6.0","publicationDate":"2021-02-24T00:00:00.000","sampleIds":[{"label":"Sample name","value":"genome_S30H14"}],"status":{"status":"live","when":"2021-02-24T17:20:06.910"},"submissionDate":"2021-02-24T04:44:15.850"},"comments":"The annotation was added by the NCBI Prokaryotic Genome Annotation Pipeline (PGAP). Information about PGAP can be found here: https://www.ncbi.nlm.nih.gov/genome/annotation_prok/","pairedAssembly":{"accession":"GCA_017298635.1","annotationName":"NCBI Prokaryotic Genome Annotation Pipeline (PGAP)","status":"current"},"refseqCategory":"representative genome","releaseDate":"2021-03-08","sequencingTech":"PacBio Sequel","submitter":"Institute of Microbiology"},"assemblyStats":{"contigL50":1,"contigN50":5245674,"gcCount":"2698977","gcPercent":51.0,"numberOfComponentSequences":2,"numberOfContigs":2,"numberOfScaffolds":2,"scaffoldL50":1,"scaffoldN50":5245674,"totalNumberOfChromosomes":2,"totalSequenceLength":"5293537","totalUngappedLength":"5293537"},"averageNucleotideIdentity":{"bestAniMatch":{"ani":89.07,"assembly":"GCA_026651875.1","assemblyCoverage":0.56,"category":"type","organismName":"Alicyclobacillus fastidiosus","typeAssemblyCoverage":0.49},"category":"type","comment":"Assembly is the type_strain, no match is expected","matchStatus":"low_coverage","submittedOrganism":"Alicyclobacillus mengziensis","submittedSpecies":"Alicyclobacillus mengziensis","taxonomyCheckStatus":"OK"},"checkmInfo":{"checkmMarkerSet":"Alicyclobacillus","checkmMarkerSetRank":"genus","checkmSpeciesTaxId":2931921,"checkmVersion":"v1.2.2","completeness":96.32,"completenessPercentile":100.0,"contamination":3.28},"currentAccession":"GCF_017298635.1","organism":{"infraspecificNames":{"strain":"S30H14"},"organismName":"Alicyclobacillus mengziensis","taxId":2931921},"pairedAccession":"GCA_017298635.1","sourceDatabase":"SOURCE_DATABASE_REFSEQ","typeMaterial":{"typeDisplayText":"assembly from type material","typeLabel":"TYPE_MATERIAL"}}
{"accession":"GCF_017312725.1","annotationInfo":{"method":"Best-placed reference protein set; GeneMarkS-2+","name":"NCBI Prokaryotic Genome Annotation Pipeline (PGAP)","pipeline":"NCBI Prokaryotic Genome Annotation Pipeline (PGAP)","provider":"NCBI RefSeq","releaseDate":"2023-09-03","softwareVersion":"6.6","stats":{"geneCounts":{"nonCoding":63,"proteinCoding":7229,"pseudogene":122,"total":7414}}},"assemblyInfo":{"assemblyLevel":"Scaffold","assemblyMethod":"Ray Meta v. 2.3.1","assemblyName":"ASM1731272v1","assemblyStatus":"current","assemblyType":"haploid","bioprojectAccession":"PRJDB11187","bioprojectLineage":[{"bioprojects":[{"accession":"PRJDB11187","title":"NUM-2625 genome sequence"}]}],"biosample":{"accession":"SAMD00278245","attributes":[{"name":"sample_name","value":"NUM-2625"},{"name":"collection_date","value":"2017-08"},{"name":"env_broad_scale","value":"mountain"},{"name":"env_local_scale","value":"meadow"},{"name":"env_medium","value":"soil"},{"name":"geo_loc_name","value":"Mongolia:Govi-Altai province, Taishir soum, Dalan bag, Khasagt khairkhan mountain"},{"name":"host","value":"Comarum salesovianum"},{"name":"isol_growth_condt","value":"https://www.gbif.org/species/3020536"},{"name":"lat_lon","value":"46.66 N 96.93 E"},{"name":"locus_tag_prefix","value":"NUM"},{"name":"num_replicons","value":"1"},{"name":"project_name","value":"Whole genome shoutgun sequence of Actinocatenispora sp. strain NUM-2625"},{"name":"ref_biomaterial","value":"not collected"},{"name":"strain","value":"NUM-2625"},{"name":"type-material","value":"type strain of Actinocatenispora comari"}],"bioprojects":[{"accession":"PRJDB11187"}],"description":{"comment":"Keywords: GSC:MIxS;MIGS:6.0","organism":{"organismName":"Actinocatenispora comari","taxId":2807577},"title":"Actinomycete isolated from plant"},"lastUpdated":"2022-04-05T04:54:49.000","models":["MIGS.ba.plant-associated"],"owner":{"name":"Toho university"},"package":"MIGS.ba.plant-associated.6.0","publicationDate":"2021-02-15T00:00:00.000","status":{"status":"live","when":"2021-02-16T01:01:36.560"},"submissionDate":"2021-02-16T01:01:36.560"},"comments":"Annotated at DFAST https://dfast.nig.ac.jp/","pairedAssembly":{"accession":"GCA_017312725.1","annotationName":"Annotation submitted by Toho university","status":"current"},"refseqCategory":"representative genome","releaseDate":"2021-02-12","sequencingTech":"Illumina Hiseq","submitter":"Toho university"},"assemblyStats":{"contigL50":29,"contigN50":90763,"gcCount":"5803584","gcPercent":73.0,"genomeCoverage":"650.0x","numberOfComponentSequences":151,"numberOfContigs":162,"numberOfScaffolds":151,"scaffoldL50":27,"scaffoldN50":98826,"totalSequenceLength":"7964335","totalUngappedLength":"7961285"},"averageNucleotideIdentity":{"bestAniMatch":{"ani":92.5,"assembly":"GCA_018324685.1","assemblyCoverage":71.94,"category":"type","organismName":"Actinocatenispora sera","typeAssemblyCoverage":81.31},"category":"type","comment":"Assembly is the type_strain, mismatch is within genus and expected","matchStatus":"below_threshold_mismatch","submittedOrganism":"Actinocatenispora comari","submittedSpecies":"Actinocatenispora comari","taxonomyCheckStatus":"OK"},"checkmInfo":{"checkmMarkerSet":"Micromonosporaceae","checkmMarkerSetRank":"family","checkmSpeciesTaxId":2807577,"checkmVersion":"v1.2.2","completeness":87.98,"completenessPercentile":100.0,"contamination":10.02},"currentAccession":"GCF_017312725.1","organism":{"infraspecificNames":{"strain":"NUM-2625"},"organismName":"Actinocatenispora comari","taxId":2807577},"pairedAccession":"GCA_017312725.1","sourceDatabase":"SOURCE_DATABASE_REFSEQ","typeMaterial":{"typeDisplayText":"assembly from type material","typeLabel":"TYPE_MATERIAL"},"wgsInfo":{"masterWgsUrl":"https://www.ncbi.nlm.nih.gov/nuccore/BOPO00000000.1","wgsContigsUrl":"https://www.ncbi.nlm.nih.gov/Traces/wgs/BOPO01","wgsProjectAccession":"BOPO01"}}
{"accession":"GCF_017313105.1","annotationInfo":{"method":"Best-placed reference protein set; GeneMarkS-2+","name":"NCBI Prokaryotic Genome Annotation Pipeline (PGAP)","pipeline":"NCBI Prokaryotic Genome Annotation Pipeline (PGAP)","provider":"NCBI RefSeq","releaseDate":"2023-10-01","softwareVersion":"6.6","stats":{"geneCounts":{"nonCoding":44,"proteinCoding":3072,"pseudogene":10,"total":3126}}},"assemblyInfo":{"assemblyLevel":"Scaffold","assemblyMethod":"SPAdes v. 3.13","assemblyName":"ASM1731310v1","assemblyStatus":"current","assemblyType":"haploid","bioprojectAccession":"PRJNA706507","bioprojectLineage":[{"bioprojects":[{"accession":"PRJNA706507","title":"[Muricauda] lutisoli Genome sequencing and assembly"}]}],"biosample":{"accession":"SAMN18042773","attributes":[{"name":"strain","value":"CAU 1631"},{"name":"isolation_source","value":"algae and water"},{"name":"collection_date","value":"2020-04-07"},{"name":"geo_loc_name","value":"South Korea"},{"name":"sample_type","value":"Cell culture"},{"name":"type-material","value":"type strain of Muricauda lutisoli"}],"description":{"organism":{"organismName":"[Muricauda] lutisoli","taxId":2816035},"title":"Microbe sample from [Muricauda] lutisoli"},"lastUpdated":"2023-09-29T21:06:55.892","models":["Microbe, viral or environmental"],"owner":{"contacts":[{}],"name":"Chung-Ang University"},"package":"Microbe.1.0","publicationDate":"2021-02-23T00:00:00.000","sampleIds":[{"label":"Sample name","value":"Muricauda sp. CAU 1631"}],"status":{"status":"live","when":"2021-03-03T09:35:03.675"},"submissionDate":"2021-02-23T22:30:07.283"},"comments":"The annotation was added by the NCBI Prokaryotic Genome Annotation Pipeline (PGAP). Information about PGAP can be found here: https://www.ncbi.nlm.nih.gov/genome/annotation_prok/","pairedAssembly":{"accession":"GCA_017313105.1","annotationName":"NCBI Prokaryotic Genome Annotation Pipeline (PGAP)","status":"current"},"refseqCategory":"representative genome","releaseDate":"2021-03-09","sequencingTech":"Illumina HiSeq","submitter":"Chung-Ang University"},"assemblyStats":{"contigL50":2,"contigN50":795919,"gcCount":"1414609","gcPercent":41.5,"genomeCoverage":"341.8x","numberOfComponentSequences":6,"numberOfContigs":10,"numberOfScaffolds":6,"scaffoldL50":2,"scaffoldN50":795919,"totalSequenceLength":"3424164","totalUngappedLength":"3423764"},"averageNucleotideIdentity":{"bestAniMatch":{"ani":94.74,"assembly":"GCA_017313275.1","assemblyCoverage":93.04,"category":"type","organismName":"Flagellimonas profundi","typeAssemblyCoverage":79.47},"category":"type","comment":"na","matchStatus":"below_threshold_mismatch","submittedOrganism":"[Muricauda] lutisoli","submittedSpecies":"[Muricauda] lutisoli","taxonomyCheckStatus":"Inconclusive"},"checkmInfo":{"checkmMarkerSet":"Flavobacteriaceae","checkmMarkerSetRank":"family","checkmSpeciesTaxId":2816035,"checkmVersion":"v1.2.2","completeness":99.68,"completenessPercentile":100.0,"contamination":0.49},"currentAccession":"GCF_017313105.1","organism":{"infraspecificNames":{"strain":"CAU 1631"},"organismName":"[Muricauda] lutisoli","taxId":2816035},"pairedAccession":"GCA_017313105.1","sourceDatabase":"SOURCE_DATABASE_REFSEQ","typeMaterial":{"typeDisplayText":"assembly from type material","typeLabel":"TYPE_MATERIAL"},"wgsInfo":{"masterWgsUrl":"https://www.ncbi.nlm.nih.gov/nuccore/JAFLND000000000.1","wgsContigsUrl":"https://www.ncbi.nlm.nih.gov/Traces/wgs/JAFLND01","wgsProjectAccession":"JAFLND01"}}
{"accession":"GCF_017313405.1","annotationInfo":{"method":"Best-placed reference protein set; GeneMarkS-2+","name":"NCBI Prokaryotic Genome Annotation Pipeline (PGAP)","pipeline":"NCBI Prokaryotic Genome Annotation Pipeline (PGAP)","provider":"NCBI RefSeq","releaseDate":"2023-08-14","softwareVersion":"6.5","stats":{"geneCounts":{"nonCoding":59,"proteinCoding":5483,"pseudogene":170,"total":5712}}},"assemblyInfo":{"assemblyLevel":"Contig","assemblyMethod":"SPAdes v. 3.12","assemblyName":"ASM1731340v1","assemblyStatus":"current","assemblyType":"haploid","bioprojectAccession":"PRJNA705392","bioprojectLineage":[{"bioprojects":[{"accession":"PRJNA705392","title":"Agrobacterium burrii strain:Rnr | isolate:Rnr Genome sequencing and assembly"}]}],"biosample":{"accession":"SAMN18087089","attributes":[{"name":"strain","value":"Rnr"},{"name":"collected_by","value":"Hamzeh Mafakheri"},{"name":"collection_date","value":"2016"},{"name":"geo_loc_name","value":"Iran"},{"name":"isolation_source","value":"Crown gall"},{"name":"lat_lon","value":"32.6539 N 51.6660 E"},{"name":"type-material","value":"type strain of Agrobacterium burrii"}],"description":{"comment":"Characterization of Agrobacteria Associated with Crown Gall","organism":{"organismName":"Agrobacterium burrii","taxId":2815339},"title":"Pathogen: environmental/food/other sample from Agrobacterium sp."},"lastUpdated":"2023-05-08T21:06:43.300","models":["Pathogen.env"],"owner":{"contacts":[{}],"name":"Sari Agricultural Sciences and Natural Resources University"},"package":"Pathogen.env.1.0","publicationDate":"2021-03-02T00:00:00.000","sampleIds":[{"label":"Sample name","value":"Rose Isfahan"}],"status":{"status":"live","when":"2021-03-02T15:29:55.102"},"submissionDate":"2021-02-28T00:33:05.746"},"comments":"The annotation was added by the NCBI Prokaryotic Genome Annotation Pipeline (PGAP). Information about PGAP can be found here: https://www.ncbi.nlm.nih.gov/genome/annotation_prok/","pairedAssembly":{"accession":"GCA_017313405.1","annotationName":"NCBI Prokaryotic Genome Annotation Pipeline (PGAP)","status":"current"},"refseqCategory":"representative genome","releaseDate":"2021-03-09","sequencingTech":"Illumina HiSeq","submitter":"University of Tehran"},"assemblyStats":{"contigL50":7,"contigN50":308391,"gcCount":"3580402","gcPercent":59.0,"genomeCoverage":"93.0x","numberOfComponentSequences":35,"numberOfContigs":35,"totalSequenceLength":"6081496","totalUngappedLength":"6081496"},"averageNucleotideIdentity":{"bestAniMatch":{"ani":92.61,"assembly":"GCA_030036535.1","assemblyCoverage":72.59,"category":"type","organismName":"Agrobacterium cucumeris","typeAssemblyCoverage":77.42},"category":"type","comment":"Assembly is the type_strain, mismatch is within genus and expected","matchStatus":"below_threshold_mismatch","submittedOrganism":"Agrobacterium burrii","submittedSpecies":"Agrobacterium burrii","taxonomyCheckStatus":"OK"},"checkmInfo":{"checkmMarkerSet":"Agrobacterium","checkmMarkerSetRank":"genus","checkmSpeciesTaxId":2815339,"checkmVersion":"v1.2.2","completeness":97.11,"completenessPercentile":100.0,"contamination":1.8},"currentAccession":"GCF_017313405.1","organism":{"infraspecificNames":{"strain":"Rnr"},"organismName":"Agrobacterium burrii","taxId":2815339},"pairedAccession":"GCA_017313405.1","sourceDatabase":"SOURCE_DATABASE_REFSEQ","typeMaterial":{"typeDisplayText":"assembly from type material","typeLabel":"TYPE_MATERIAL"},"wgsInfo":{"masterWgsUrl":"https://www.ncbi.nlm.nih.gov/nuccore/JAFLNA000000000.1","wgsContigsUrl":"https://www.ncbi.nlm.nih.gov/Traces/wgs/JAFLNA01","wgsProjectAccession":"JAFLNA01"}}
{"accession":"GCF_017329605.1","annotationInfo":{"method":"Best-placed reference protein set; GeneMarkS-2+","name":"NCBI Prokaryotic Genome Annotation Pipeline (PGAP)","pipeline":"NCBI Prokaryotic Genome Annotation Pipeline (PGAP)","provider":"NCBI RefSeq","releaseDate":"2024-01-30","softwareVersion":"6.6","stats":{"geneCounts":{"nonCoding":83,"proteinCoding":2795,"pseudogene":46,"total":2924}}},"assemblyInfo":{"assemblyLevel":"Contig","assemblyMethod":"SPAdes v. 3.14.0","assemblyName":"ASM1732960v1","assemblyStatus":"current","assemblyType":"haploid","bioprojectAccession":"PRJNA706823","bioprojectLineage":[{"bioprojects":[{"accession":"PRJNA706823","title":"Sequencing of novel Alicyclobacillus species"}]}],"biosample":{"accession":"SAMN18145216","attributes":[{"name":"strain","value":"FSL-W10-0059"},{"name":"isolation_source","value":"juice concentrate"},{"name":"collection_date","value":"2003-11"},{"name":"geo_loc_name","value":"USA"},{"name":"sample_type","value":"cell culture"},{"name":"type-material","value":"type strain of Alicyclobacillus fructus"}],"bioprojects":[{"accession":"PRJNA706823"}],"description":{"organism":{"organismName":"Alicyclobacillus fructus","taxId":2816082},"title":"Microbe sample from Alicyclobacillus fructus"},"lastUpdated":"2021-10-25T21:04:43.954","models":["Microbe, viral or environmental"],"owner":{"contacts":[{}],"name":"Cornell University"},"package":"Microbe.1.0","publicationDate":"2021-03-12T00:00:00.000","sampleIds":[{"label":"Sample name","value":"FSL-W10-0059"}],"status":{"status":"live","when":"2021-03-12T18:38:31.913"},"submissionDate":"2021-03-04T22:27:04.966"},"pairedAssembly":{"accession":"GCA_017329605.1","status":"current"},"refseqCategory":"representative genome","releaseDate":"2021-03-11","sequencingTech":"Illumina NextSeq","submitter":"Cornell University"},"assemblyStats":{"contigL50":11,"contigN50":95449,"gcCount":"1811178","gcPercent":62.0,"genomeCoverage":"70.0x","numberOfComponentSequences":137,"numberOfContigs":137,"totalSequenceLength":"2925048","totalUngappedLength":"2925048"},"averageNucleotideIdentity":{"bestAniMatch":{"ani":85.27,"assembly":"GCA_000024285.1","assemblyCoverage":75.9,"category":"type","organismName":"Alicyclobacillus acidocaldarius","typeAssemblyCoverage":69.26},"category":"type","comment":"Assembly is the type_strain, mismatch is within genus and expected","matchStatus":"below_threshold_mismatch","submittedOrganism":"Alicyclobacillus fructus","submittedSpecies":"Alicyclobacillus fructus","taxonomyCheckStatus":"OK"},"checkmInfo":{"checkmMarkerSet":"Alicyclobacillus","checkmMarkerSetRank":"genus","checkmSpeciesTaxId":2816082,"checkmVersion":"v1.2.2","completeness":98.89,"completenessPercentile":100.0,"contamination":0.48},"currentAccession":"GCF_017329605.1","organism":{"infraspecificNames":{"strain":"FSL-W10-0059"},"organismName":"Alicyclobacillus fructus","taxId":2816082},"pairedAccession":"GCA_017329605.1","sourceDatabase":"SOURCE_DATABASE_REFSEQ","typeMaterial":{"typeDisplayText":"assembly from type material","typeLabel":"TYPE_MATERIAL"},"wgsInfo":{"masterWgsUrl":"https://www.ncbi.nlm.nih.gov/nuccore/JAFMTY000000000.1","wgsContigsUrl":"https://www.ncbi.nlm.nih.gov/Traces/wgs/JAFMTY01","wgsProjectAccession":"JAFMTY01"}}
{"accession":"GCF_017329615.1","annotationInfo":{"method":"Best-placed reference protein set; GeneMarkS-2+","name":"NCBI Prokaryotic Genome Annotation Pipeline (PGAP)","pipeline":"NCBI Prokaryotic Genome Annotation Pipeline (PGAP)","provider":"NCBI RefSeq","releaseDate":"2024-01-30","softwareVersion":"6.6","stats":{"geneCounts":{"nonCoding":149,"proteinCoding":3869,"pseudogene":113,"total":4131}}},"assemblyInfo":{"assemblyLevel":"Contig","assemblyMethod":"SPAdes v. 3.14.0","assemblyName":"ASM1732961v1","assemblyStatus":"current","assemblyType":"haploid","bioprojectAccession":"PRJNA706823","bioprojectLineage":[{"bioprojects":[{"accession":"PRJNA706823","title":"Sequencing of novel Alicyclobacillus species"}]}],"biosample":{"accession":"SAMN18145214","attributes":[{"name":"strain","value":"VF-FSL-W10-0049"},{"name":"isolation_source","value":"apple juice"},{"name":"collection_date","value":"1990-04-24"},{"name":"geo_loc_name","value":"USA"},{"name":"sample_type","value":"cell culture"},{"name":"type-material","value":"type strain of Alicyclobacillus suci"}],"bioprojects":[{"accession":"PRJNA706823"}],"description":{"organism":{"organismName":"Alicyclobacillus suci","taxId":2816080},"title":"Microbe sample from Alicyclobacillus suci"},"lastUpdated":"2021-10-25T21:04:43.906","models":["Microbe, viral or environmental"],"owner":{"contacts":[{}],"name":"Cornell University"},"package":"Microbe.1.0","publicationDate":"2021-03-12T00:00:00.000","sampleIds":[{"label":"Sample name","value":"VF-FSL-W10-0049"}],"status":{"status":"live","when":"2021-03-12T18:38:31.897"},"submissionDate":"2021-03-04T22:27:04.940"},"pairedAssembly":{"accession":"GCA_017329615.1","status":"current"},"refseqCategory":"representative genome","releaseDate":"2021-03-11","sequencingTech":"Illumina NextSeq","submitter":"Cornell University"},"assemblyStats":{"contigL50":16,"contigN50":77616,"gcCount":"2060912","gcPercent":51.5,"genomeCoverage":"70.0x","numberOfComponentSequences":288,"numberOfContigs":288,"totalSequenceLength":"3999976","totalUngappedLength":"3999976"},"averageNucleotideIdentity":{"bestAniMatch":{"ani":94.14,"assembly":"GCA_022674245.1","assemblyCoverage":81.69,"category":"type","organismName":"Alicyclobacillus acidoterrestris","typeAssemblyCoverage":75.17},"category":"type","comment":"Assembly is the type_strain, mismatch is within genus and expected","matchStatus":"below_threshold_mismatch","submittedOrganism":"Alicyclobacillus suci","submittedSpecies":"Alicyclobacillus suci","taxonomyCheckStatus":"OK"},"checkmInfo":{"checkmMarkerSet":"Alicyclobacillus","checkmMarkerSetRank":"genus","checkmSpeciesTaxId":2816080,"checkmVersion":"v1.2.2","completeness":97.64,"completenessPercentile":50.0,"contamination":6.14},"currentAccession":"GCF_017329615.1","organism":{"infraspecificNames":{"strain":"VF-FSL-W10-0049"},"organismName":"Alicyclobacillus suci","taxId":2816080},"pairedAccession":"GCA_017329615.1","sourceDatabase":"SOURCE_DATABASE_REFSEQ","typeMaterial":{"typeDisplayText":"assembly from type material","typeLabel":"TYPE_MATERIAL"},"wgsInfo":{"masterWgsUrl":"https://www.ncbi.nlm.nih.gov/nuccore/JAFMTW000000000.1","wgsContigsUrl":"https://www.ncbi.nlm.nih.gov/Traces/wgs/JAFMTW01","wgsProjectAccession":"JAFMTW01"}}
{"accession":"GCF_017357865.1","annotationInfo":{"method":"Best-placed reference protein set; GeneMarkS-2+","name":"NCBI Prokaryotic Genome Annotation Pipeline (PGAP)","pipeline":"NCBI Prokaryotic Genome Annotation Pipeline (PGAP)","provider":"NCBI RefSeq","releaseDate":"2023-06-07","softwareVersion":"6.5","stats":{"geneCounts":{"nonCoding":72,"proteinCoding":2154,"pseudogene":28,"total":2254}}},"assemblyInfo":{"assemblyLevel":"Complete Genome","assemblyMethod":"Unicycler v. 0.4.8","assemblyName":"ASM1735786v1","assemblyStatus":"current","assemblyType":"haploid","bioprojectAccession":"PRJNA647162","bioprojectLineage":[{"bioprojects":[{"accession":"PRJNA647162","title":"Aceticella autotrophica strain:3443-3Ac-T Genome sequencing and assembly"}]}],"biosample":{"accession":"SAMN15577649","attributes":[{"name":"strain","value":"3443-3Ac"},{"name":"isolation_source","value":"Kaskadny hot spring, Kamchatka, Russia"},{"name":"collection_date","value":"2015-08"},{"name":"geo_loc_name","value":"Russia: Kamchatka"},{"name":"sample_type","value":"cell culture"},{"name":"altitude","value":"658 m"},{"name":"biomaterial_provider","value":"Dr. Evgeny Frolov, Winogradsky Institute of Microbiology, Research Centre of Biotechnology RAS, 7/2 Prospekt 60-letiya Oktyabrya, 117312 Moscow, Russia"},{"name":"lat_lon","value":"54.5006 N 160.0061 E"},{"name":"type-material","value":"type strain of Aceticella autotrophica"}],"bioprojects":[{"accession":"PRJNA647162"}],"description":{"comment":"Laboratory culture of novel, moderate thermophilic, obligate autotrophic, acetogenic bacterium Aceticella autotrophica gen. nov., sp. nov., strain 3443-3Ac, isolated from the terrestrial hot spring Kaskadny at East Thermal Field, Uzon Caldera, Kamchatka, Russia","organism":{"organismName":"Aceticella autotrophica","taxId":2755338},"title":"Microbe sample from Aceticella autotrophica"},"lastUpdated":"2023-06-06T21:06:38.354","models":["Microbe, viral or environmental"],"owner":{"contacts":[{}],"name":"National Research Center \"Kurchatov Institute\""},"package":"Microbe.1.0","publicationDate":"2020-08-17T00:00:00.000","sampleIds":[{"label":"Sample name","value":"Laboratory culture of Aceticella autotrophica 3443-3Ac-T"}],"status":{"status":"live","when":"2020-08-17T00:50:10.653"},"submissionDate":"2020-07-19T06:37:05.683"},"comments":"The annotation was added by the NCBI Prokaryotic Genome Annotation Pipeline (PGAP). Information about PGAP can be found here: https://www.ncbi.nlm.nih.gov/genome/annotation_prok/\nBacteria and source DNA available from Dr Evgeny Frolov, Winogradsky Institute of Microbiology, FRC Biotechnology, RAS. Prospekt 60 let oktyabrya, 7/2, 117312 Moscow, Russia","pairedAssembly":{"accession":"GCA_017357865.1","annotationName":"NCBI Prokaryotic Genome Annotation Pipeline (PGAP)","status":"current"},"refseqCategory":"representative genome","releaseDate":"2021-03-16","sequencingTech":"Illumina HiSeq; Oxford Nanopore","submitter":"National Research Center \"Kurchatov Institute\""},"assemblyStats":{"contigL50":1,"contigN50":2267618,"gcCount":"748476","gcPercent":33.0,"genomeCoverage":"654.0x","numberOfComponentSequences":1,"numberOfContigs":1,"numberOfScaffolds":1,"scaffoldL50":1,"scaffoldN50":2267618,"totalNumberOfChromosomes":1,"totalSequenceLength":"2267618","totalUngappedLength":"2267618"},"averageNucleotideIdentity":{"bestAniMatch":{"ani":85.53,"assembly":"GCA_900129115.1","assemblyCoverage":1.97,"category":"type","organismName":"Thermoanaerobacter uzonensis","typeAssemblyCoverage":1.85},"category":"type","comment":"Assembly is the type_strain, no match is expected","matchStatus":"low_coverage","submittedOrganism":"Aceticella autotrophica","submittedSpecies":"Aceticella autotrophica","taxonomyCheckStatus":"OK"},"checkmInfo":{"checkmMarkerSet":"Thermoanaerobacteraceae","checkmMarkerSetRank":"family","checkmSpeciesTaxId":2755338,"checkmVersion":"v1.2.2","completeness":97.55,"completenessPercentile":100.0,"contamination":2.5},"currentAccession":"GCF_017357865.1","organism":{"infraspecificNames":{"strain":"3443-3Ac"},"organismName":"Aceticella autotrophica","taxId":2755338},"pairedAccession":"GCA_017357865.1","sourceDatabase":"SOURCE_DATABASE_REFSEQ","typeMaterial":{"typeDisplayText":"assembly from type material","typeLabel":"TYPE_MATERIAL"}}
{"accession":"GCF_017377715.1","annotationInfo":{"method":"Best-placed reference protein set; GeneMarkS-2+","name":"NCBI Prokaryotic Genome Annotation Pipeline (PGAP)","pipeline":"NCBI Prokaryotic Genome Annotation Pipeline (PGAP)","provider":"NCBI RefSeq","releaseDate":"2023-04-17","softwareVersion":"6.5","stats":{"geneCounts":{"nonCoding":54,"proteinCoding":3917,"pseudogene":165,"total":4136}}},"assemblyInfo":{"assemblyLevel":"Contig","assemblyMethod":"SPAdes v. SEP-2020","assemblyName":"ASM1737771v1","assemblyStatus":"current","assemblyType":"haploid","bioprojectAccession":"PRJNA708167","bioprojectLineage":[{"bioprojects":[{"accession":"PRJNA708167","title":"Acetobacter sacchari TBRC 11175"}]}],"biosample":{"accession":"SAMN18220729","attributes":[{"name":"strain","value":"TBRC 11175"},{"name":"isolation_source","value":"stem"},{"name":"host","value":"Saccharum sp."},{"name":"collection_date","value":"2013-01-28"},{"name":"geo_loc_name","value":"Viet Nam:Binh Phuoc Province"},{"name":"sample_type","value":"Whole organism"},{"name":"collected_by","value":"Huong Thi Lan Vu"},{"name":"type-material","value":"type strain of Acetobacter sacchari"}],"bioprojects":[{"accession":"PRJNA708167"}],"description":{"organism":{"organismName":"Acetobacter sacchari","taxId":2661687},"title":"Microbe sample from Acetobacter sacchari"},"lastUpdated":"2021-03-12T14:40:51.874","models":["Microbe, viral or environmental"],"owner":{"contacts":[{}],"name":"National Center for Genetic Engineering and Biotechnology (BIOTEC)"},"package":"Microbe.1.0","publicationDate":"2021-03-09T00:00:00.000","sampleIds":[{"label":"Sample name","value":"Acetobacter sacchari TBRC 11175"}],"status":{"status":"live","when":"2021-03-09T04:59:04.783"},"submissionDate":"2021-03-09T04:59:04.780"},"comments":"The annotation was added by the NCBI Prokaryotic Genome Annotation Pipeline (PGAP). Information about PGAP can be found here: https://www.ncbi.nlm.nih.gov/genome/annotation_prok/\nBacteria and source DNA available from Thailand Bioresource Research Center (TBRC)","pairedAssembly":{"accession":"GCA_017377715.1","annotationName":"NCBI Prokaryotic Genome Annotation Pipeline (PGAP)","status":"current"},"refseqCategory":"representative genome","releaseDate":"2021-03-17","sequencingTech":"Illumina HiSeq","submitter":"National Center for Genetic Engineering and Biotechnology (BIOTEC)"},"assemblyStats":{"contigL50":9,"contigN50":195911,"gcCount":"2734081","gcPercent":60.0,"genomeCoverage":"439.2x","numberOfComponentSequences":167,"numberOfContigs":167,"totalSequenceLength":"4553202","totalUngappedLength":"4553202"},"averageNucleotideIdentity":{"bestAniMatch":{"ani":92.41,"assembly":"GCA_000429165.1","assemblyCoverage":78.93,"category":"type","organismName":"Acetobacter nitrogenifigens","typeAssemblyCoverage":84.16},"category":"type","comment":"Assembly is the type_strain, mismatch is within genus and expected","matchStatus":"below_threshold_mismatch","submittedOrganism":"Acetobacter sacchari","submittedSpecies":"Acetobacter sacchari","taxonomyCheckStatus":"OK"},"checkmInfo":{"checkmMarkerSet":"Acetobacter","checkmMarkerSetRank":"genus","checkmSpeciesTaxId":2661687,"checkmVersion":"v1.2.2","completeness":94.99,"completenessPercentile":100.0,"contamination":1.43},"currentAccession":"GCF_017377715.1","organism":{"infraspecificNames":{"strain":"TBRC 11175"},"organismName":"Acetobacter sacchari","taxId":2661687},"pairedAccession":"GCA_017377715.1","sourceDatabase":"SOURCE_DATABASE_REFSEQ","typeMaterial":{"typeDisplayText":"assembly from type material","typeLabel":"TYPE_MATERIAL"},"wgsInfo":{"masterWgsUrl":"https://www.ncbi.nlm.nih.gov/nuccore/JAFVMF000000000.1","wgsContigsUrl":"https://www.ncbi.nlm.nih.gov/Traces/wgs/JAFVMF01","wgsProjectAccession":"JAFVMF01"}}
{"accession":"GCF_017377745.1","annotationInfo":{"method":"Best-placed reference protein set; GeneMarkS-2+","name":"NCBI Prokaryotic Genome Annotation Pipeline (PGAP)","pipeline":"NCBI Prokaryotic Genome Annotation Pipeline (PGAP)","provider":"NCBI RefSeq","releaseDate":"2023-04-17","softwareVersion":"6.5","stats":{"geneCounts":{"nonCoding":51,"proteinCoding":2730,"pseudogene":101,"total":2882}}},"assemblyInfo":{"assemblyLevel":"Contig","assemblyMethod":"Unicycler v. FEB-2021","assemblyName":"ASM1737774v1","assemblyStatus":"current","assemblyType":"haploid","bioprojectAccession":"PRJNA708172","bioprojectLineage":[{"bioprojects":[{"accession":"PRJNA708172","title":"Acetobacter suratthaniensis TBRC 1719"}]}],"biosample":{"accession":"SAMN18220769","attributes":[{"name":"strain","value":"TBRC 1719"},{"name":"isolation_source","value":"fruit"},{"name":"collection_date","value":"2007-05-04"},{"name":"geo_loc_name","value":"Thailand: Surat Thani"},{"name":"sample_type","value":"Whole organism"}],"bioprojects":[{"accession":"PRJNA708172"}],"description":{"organism":{"organismName":"Acetobacter suratthaniensis","taxId":1502841},"title":"Microbe sample from Acetobacter suratthaniensis"},"lastUpdated":"2021-03-09T06:01:36.627","models":["Microbe, viral or environmental"],"owner":{"contacts":[{}],"name":"National Center for Genetic Engineering and Biotechnology (BIOTEC)"},"package":"Microbe.1.0","publicationDate":"2021-03-09T00:00:00.000","sampleIds":[{"label":"Sample name","value":"Acetobacter suratthaniensis TBRC 1719"}],"status":{"status":"live","when":"2021-03-09T05:19:05.157"},"submissionDate":"2021-03-09T05:19:05.157"},"comments":"The annotation was added by the NCBI Prokaryotic Genome Annotation Pipeline (PGAP). Information about PGAP can be found here: https://www.ncbi.nlm.nih.gov/genome/annotation_prok/\nBacteria and source DNA available from Thailand Bioresource Research Center (TBRC)","pairedAssembly":{"accession":"GCA_017377745.1","annotationName":"NCBI Prokaryotic Genome Annotation Pipeline (PGAP)","status":"current"},"refseqCategory":"representative genome","releaseDate":"2021-03-17","sequencingTech":"Illumina HiSeq","submitter":"National Center for Genetic Engineering and Biotechnology (BIOTEC)"},"assemblyStats":{"contigL50":5,"contigN50":163011,"gcCount":"1822577","gcPercent":59.0,"genomeCoverage":"647.6x","numberOfComponentSequences":77,"numberOfContigs":77,"totalSequenceLength":"3088177","totalUngappedLength":"3088177"},"averageNucleotideIdentity":{"bestAniMatch":{"ani":99.99,"assembly":"GCA_026239995.1","assemblyCoverage":99.96,"category":"type","organismName":"Acetobacter suratthaniensis","typeAssemblyCoverage":99.32},"category":"category_na","comment":"na","matchStatus":"species_match","submittedAniMatch":{"ani":99.99,"assembly":"GCA_026239995.1","assemblyCoverage":99.96,"category":"type","organismName":"Acetobacter suratthaniensis","typeAssemblyCoverage":99.32},"submittedOrganism":"Acetobacter suratthaniensis","submittedSpecies":"Acetobacter suratthaniensis","taxonomyCheckStatus":"OK"},"checkmInfo":{"checkmMarkerSet":"Acetobacter","checkmMarkerSetRank":"genus","checkmSpeciesTaxId":1502841,"checkmVersion":"v1.2.2","completeness":90.02,"completenessPercentile":100.0,"contamination":2.89},"currentAccession":"GCF_017377745.1","organism":{"infraspecificNames":{"strain":"TBRC 1719"},"organismName":"Acetobacter suratthaniensis","taxId":1502841},"pairedAccession":"GCA_017377745.1","sourceDatabase":"SOURCE_DATABASE_REFSEQ","wgsInfo":{"masterWgsUrl":"https://www.ncbi.nlm.nih.gov/nuccore/JAFVMG000000000.1","wgsContigsUrl":"https://www.ncbi.nlm.nih.gov/Traces/wgs/JAFVMG01","wgsProjectAccession":"JAFVMG01"}}
{"accession":"GCF_017377855.1","annotationInfo":{"method":"Best-placed reference protein set; GeneMarkS-2+","name":"NCBI Prokaryotic Genome Annotation Pipeline (PGAP)","pipeline":"NCBI Prokaryotic Genome Annotation Pipeline (PGAP)","provider":"NCBI RefSeq","releaseDate":"2023-04-17","softwareVersion":"6.5","stats":{"geneCounts":{"nonCoding":77,"proteinCoding":6628,"pseudogene":95,"total":6800}}},"assemblyInfo":{"assemblyLevel":"Contig","assemblyMethod":"SOAPdenovo v. 2.04","assemblyName":"ASM1737785v1","assemblyStatus":"current","assemblyType":"haploid","bioprojectAccession":"PRJNA713899","bioprojectLineage":[{"bioprojects":[{"accession":"PRJNA713899","title":"Acanthopleuribacter pedis strain:KCTC 12899 Genome sequencing and assembly"}]}],"biosample":{"accession":"SAMN18274866","attributes":[{"name":"strain","value":"KCTC 12899"},{"name":"host","value":"chiton"},{"name":"collection_date","value":"2003"},{"name":"geo_loc_name","value":"Japan:Chiba"},{"name":"sample_type","value":"cell culture"},{"name":"type-material","value":"type strain of Acanthopleuribacter pedis"}],"bioprojects":[{"accession":"PRJNA713899"}],"description":{"organism":{"organismName":"Acanthopleuribacter pedis","taxId":442870},"title":"Microbe sample from Acanthopleuribacter pedis"},"lastUpdated":"2021-03-11T23:01:17.460","models":["Microbe, viral or environmental"],"owner":{"contacts":[{}],"name":"Guangxi University"},"package":"Microbe.1.0","publicationDate":"2021-03-11T00:00:00.000","sampleIds":[{"label":"Sample name","value":"Acanthopleuribacter pedis KCTC 12899"}],"status":{"status":"live","when":"2021-03-11T22:12:09.914"},"submissionDate":"2021-03-11T22:12:09.913"},"comments":"The annotation was added by the NCBI Prokaryotic Genome Annotation Pipeline (PGAP). Information about PGAP can be found here: https://www.ncbi.nlm.nih.gov/genome/annotation_prok/\nBacteria and source DNA available from KCTC","pairedAssembly":{"accession":"GCA_017377855.1","annotationName":"NCBI Prokaryotic Genome Annotation Pipeline (PGAP)","status":"current"},"refseqCategory":"representative genome","releaseDate":"2021-03-17","sequencingTech":"Illumina HiSeq","submitter":"Guangxi University"},"assemblyStats":{"contigL50":14,"contigN50":283586,"gcCount":"6218097","gcPercent":57.5,"genomeCoverage":"55.0x","numberOfComponentSequences":104,"numberOfContigs":104,"totalSequenceLength":"10848561","totalUngappedLength":"10848561"},"averageNucleotideIdentity":{"bestAniMatch":{"ani":80.76,"assembly":"GCA_003594875.1","assemblyCoverage":0.02,"category":"type","organismName":"Bailinhaonella thermotolerans","typeAssemblyCoverage":0.03},"category":"type","comment":"Assembly is the type_strain, no match is expected","matchStatus":"low_coverage","submittedOrganism":"Acanthopleuribacter pedis","submittedSpecies":"Acanthopleuribacter pedis","taxonomyCheckStatus":"OK"},"checkmInfo":{"checkmMarkerSet":"Holophagae","checkmMarkerSetRank":"class","checkmSpeciesTaxId":442870,"checkmVersion":"v1.2.2","completeness":77.71,"completenessPercentile":100.0,"contamination":34.1},"currentAccession":"GCF_017377855.1","organism":{"infraspecificNames":{"strain":"KCTC 12899"},"organismName":"Acanthopleuribacter pedis","taxId":442870},"pairedAccession":"GCA_017377855.1","sourceDatabase":"SOURCE_DATABASE_REFSEQ","typeMaterial":{"typeDisplayText":"assembly from type material","typeLabel":"TYPE_MATERIAL"},"wgsInfo":{"masterWgsUrl":"https://www.ncbi.nlm.nih.gov/nuccore/JAFREP000000000.1","wgsContigsUrl":"https://www.ncbi.nlm.nih.gov/Traces/wgs/JAFREP01","wgsProjectAccession":"JAFREP01"}}
{"accession":"GCF_017498585.1","annotationInfo":{"method":"Best-placed reference protein set; GeneMarkS-2+","name":"GCF_017498585.1-RS_2024_03_28","pipeline":"NCBI Prokaryotic Genome Annotation Pipeline (PGAP)","provider":"NCBI RefSeq","releaseDate":"2024-03-28","softwareVersion":"6.7","stats":{"geneCounts":{"nonCoding":103,"proteinCoding":2539,"pseudogene":77,"total":2719}}},"assemblyInfo":{"assemblyLevel":"Complete Genome","assemblyMethod":"Canu v. v1.3","assemblyName":"ASM1749858v1","assemblyStatus":"current","assemblyType":"haploid","bioprojectAccession":"PRJNA669159","bioprojectLineage":[{"bioprojects":[{"accession":"PRJNA669159","title":"DNA-seq of Acinetobacter towneri"}]}],"biosample":{"accession":"SAMN16439931","attributes":[{"name":"strain","value":"GX3"},{"name":"host","value":"porcine"},{"name":"isolation_source","value":"feces"},{"name":"collection_date","value":"2019-05-25"},{"name":"geo_loc_name","value":"China:Guangxi"},{"name":"sample_type","value":"cell culture"},{"name":"collected_by","value":"Northwest Agriculture and Forestry University"}],"bioprojects":[{"accession":"PRJNA669159"}],"description":{"organism":{"organismName":"Acinetobacter towneri","taxId":202956},"title":"Microbe sample from Acinetobacter towneri"},"lastUpdated":"2021-02-28T10:35:28.146","models":["Microbe, viral or environmental"],"owner":{"contacts":[{}],"name":"Northwest A&F University"},"package":"Microbe.1.0","publicationDate":"2020-10-14T00:00:00.000","sampleIds":[{"label":"Sample name","value":"GX3"},{"db":"SRA","value":"SRS7519024"}],"status":{"status":"live","when":"2020-10-14T20:50:05.314"},"submissionDate":"2020-10-14T20:50:05.313"},"comments":"The annotation was added by the NCBI Prokaryotic Genome Annotation Pipeline (PGAP). Information about PGAP can be found here: https://www.ncbi.nlm.nih.gov/genome/annotation_prok/\nBacteria and source DNA available from swine","pairedAssembly":{"accession":"GCA_017498585.1","annotationName":"NCBI Prokaryotic Genome Annotation Pipeline (PGAP)","status":"current"},"refseqCategory":"representative genome","releaseDate":"2021-03-21","sequencingTech":"Oxford Nanopore PromethION","submitter":"Northwest A&F University"},"assemblyStats":{"contigL50":1,"contigN50":2597534,"gcCount":"1161293","gcPercent":41.5,"genomeCoverage":"100.0x","numberOfComponentSequences":3,"numberOfContigs":3,"numberOfScaffolds":3,"scaffoldL50":1,"scaffoldN50":2597534,"totalNumberOfChromosomes":3,"totalSequenceLength":"2799835","totalUngappedLength":"2799835"},"averageNucleotideIdentity":{"bestAniMatch":{"ani":98.07,"assembly":"GCA_000368785.1","assemblyCoverage":87.38,"category":"type","organismName":"Acinetobacter towneri","typeAssemblyCoverage":84.4},"category":"category_na","comment":"na","matchStatus":"species_match","submittedAniMatch":{"ani":98.07,"assembly":"GCA_000368785.1","assemblyCoverage":87.38,"category":"type","organismName":"Acinetobacter towneri DSM 14962 = CIP 107472","typeAssemblyCoverage":84.4},"submittedOrganism":"Acinetobacter towneri","submittedSpecies":"Acinetobacter towneri","taxonomyCheckStatus":"OK"},"checkmInfo":{"checkmMarkerSet":"Acinetobacter","checkmMarkerSetRank":"genus","checkmSpeciesTaxId":202956,"checkmVersion":"v1.2.2","completeness":99.21,"completenessPercentile":100.0,"contamination":0.53},"currentAccession":"GCF_017498585.1","organism":{"infraspecificNames":{"strain":"GX3"},"organismName":"Acinetobacter towneri","taxId":202956},"pairedAccession":"GCA_017498585.1","sourceDatabase":"SOURCE_DATABASE_REFSEQ"}
{"accession":"GCF_017565425.1","annotationInfo":{"method":"Best-placed reference protein set; GeneMarkS-2+","name":"NCBI Prokaryotic Genome Annotation Pipeline (PGAP)","pipeline":"NCBI Prokaryotic Genome Annotation Pipeline (PGAP)","provider":"NCBI RefSeq","releaseDate":"2023-08-30","softwareVersion":"6.6","stats":{"geneCounts":{"nonCoding":56,"proteinCoding":3312,"pseudogene":25,"total":3393}}},"assemblyInfo":{"assemblyLevel":"Contig","assemblyMethod":"SOAPdenovo v. 2.04","assemblyName":"ASM1756542v1","assemblyStatus":"current","assemblyType":"haploid","bioprojectAccession":"PRJNA714508","bioprojectLineage":[{"bioprojects":[{"accession":"PRJNA714508","title":"Actinotalea soli strain:BY-33 Genome sequencing and assembly"}]}],"biosample":{"accession":"SAMN18310655","attributes":[{"name":"strain","value":"BY-33"},{"name":"isolation_source","value":"soil"},{"name":"collection_date","value":"2018-09-19"},{"name":"geo_loc_name","value":"China"},{"name":"sample_type","value":"prokaryote"},{"name":"type-material","value":"type strain of Actinotalea soli"}],"bioprojects":[{"accession":"PRJNA714508"}],"description":{"organism":{"organismName":"Actinotalea soli","taxId":2819234},"title":"Microbe sample from Actinotalea soli"},"lastUpdated":"2023-01-16T21:05:43.459","models":["Microbe, viral or environmental"],"owner":{"contacts":[{}],"name":"Beijing Institute of Technology"},"package":"Microbe.1.0","publicationDate":"2021-03-15T00:00:00.000","sampleIds":[{"label":"Sample name","value":"Actinotalea sp. CGMCC 1.17460"}],"status":{"status":"live","when":"2021-03-15T17:55:04.329"},"submissionDate":"2021-03-15T07:16:03.733"},"comments":"The annotation was added by the NCBI Prokaryotic Genome Annotation Pipeline (PGAP). Information about PGAP can be found here: https://www.ncbi.nlm.nih.gov/genome/annotation_prok/","pairedAssembly":{"accession":"GCA_017565425.1","annotationName":"NCBI Prokaryotic Genome Annotation Pipeline (PGAP)","status":"current"},"refseqCategory":"representative genome","releaseDate":"2021-03-22","sequencingTech":"Illumina HiSeq","submitter":"Beijing Institute of Technology"},"assemblyStats":{"contigL50":3,"contigN50":461535,"gcCount":"2651090","gcPercent":73.0,"genomeCoverage":"516.0x","numberOfComponentSequences":32,"numberOfContigs":32,"totalSequenceLength":"3633886","totalUngappedLength":"3633886"},"averageNucleotideIdentity":{"bestAniMatch":{"ani":82.62,"assembly":"GCA_008364845.1","assemblyCoverage":19.47,"category":"type","organismName":"Actinotalea subterranea","typeAssemblyCoverage":17.57},"category":"type","comment":"Assembly is the type_strain, mismatch is within genus and expected","matchStatus":"below_threshold_mismatch","submittedOrganism":"Actinotalea soli","submittedSpecies":"Actinotalea soli","taxonomyCheckStatus":"OK"},"checkmInfo":{"checkmMarkerSet":"Cellulomonadaceae","checkmMarkerSetRank":"family","checkmSpeciesTaxId":2819234,"checkmVersion":"v1.2.2","completeness":94.49,"completenessPercentile":100.0,"contamination":3.62},"currentAccession":"GCF_017565425.1","organism":{"infraspecificNames":{"strain":"BY-33"},"organismName":"Actinotalea soli","taxId":2819234},"pairedAccession":"GCA_017565425.1","sourceDatabase":"SOURCE_DATABASE_REFSEQ","typeMaterial":{"typeDisplayText":"assembly from type material","typeLabel":"TYPE_MATERIAL"},"wgsInfo":{"masterWgsUrl":"https://www.ncbi.nlm.nih.gov/nuccore/JAGEMK000000000.1","wgsContigsUrl":"https://www.ncbi.nlm.nih.gov/Traces/wgs/JAGEMK01","wgsProjectAccession":"JAGEMK01"}}
{"accession":"GCF_017573465.1","annotationInfo":{"method":"Best-placed reference protein set; GeneMarkS-2+","name":"NCBI Prokaryotic Genome Annotation Pipeline (PGAP)","pipeline":"NCBI Prokaryotic Genome Annotation Pipeline (PGAP)","provider":"NCBI RefSeq","releaseDate":"2023-08-31","softwareVersion":"6.6","stats":{"geneCounts":{"nonCoding":108,"proteinCoding":10357,"pseudogene":98,"total":10563}}},"assemblyInfo":{"assemblyLevel":"Contig","assemblyMethod":"SPAdes v. 3.12","assemblyName":"ASM1757346v1","assemblyStatus":"current","assemblyType":"haploid","bioprojectAccession":"PRJNA715327","bioprojectLineage":[{"bioprojects":[{"accession":"PRJNA715327","title":"Whole genome sequence of Actinomadura sp. LCR2-06"}]}],"biosample":{"accession":"SAMN18346135","attributes":[{"name":"strain","value":"LCR2-06"},{"name":"host","value":"Parmotrema sp."},{"name":"isolation_source","value":"Rock"},{"name":"collection_date","value":"2017-12-28"},{"name":"geo_loc_name","value":"Thailand"},{"name":"sample_type","value":"Bacteria"},{"name":"type-material","value":"type strain of Actinomadura violacea"}],"bioprojects":[{"accession":"PRJNA715327"}],"description":{"organism":{"organismName":"Actinomadura violacea","taxId":2819934},"title":"Microbe sample from Actinomadura violacea"},"lastUpdated":"2021-12-12T21:05:13.989","models":["Microbe, viral or environmental"],"owner":{"contacts":[{}],"name":"Chulalongkorn University"},"package":"Microbe.1.0","publicationDate":"2021-03-18T00:00:00.000","sampleIds":[{"label":"Sample name","value":"A06LC"}],"status":{"status":"live","when":"2021-03-18T10:15:04.378"},"submissionDate":"2021-03-18T03:46:06.296"},"comments":"The annotation was added by the NCBI Prokaryotic Genome Annotation Pipeline (PGAP). Information about PGAP can be found here: https://www.ncbi.nlm.nih.gov/genome/annotation_prok/","pairedAssembly":{"accession":"GCA_017573465.1","annotationName":"NCBI Prokaryotic Genome Annotation Pipeline (PGAP)","status":"current"},"refseqCategory":"representative genome","releaseDate":"2021-03-23","sequencingTech":"Illumina MiSeq","submitter":"Chulalongkorn University"},"assemblyStats":{"contigL50":16,"contigN50":266773,"gcCount":"8127672","gcPercent":72.5,"genomeCoverage":"500.0x","numberOfComponentSequences":74,"numberOfContigs":74,"totalSequenceLength":"11174601","totalUngappedLength":"11174601"},"averageNucleotideIdentity":{"bestAniMatch":{"ani":92.1,"assembly":"GCA_008923365.1","assemblyCoverage":68.09,"category":"type","organismName":"Actinomadura montaniterrae","typeAssemblyCoverage":71.08},"category":"type","comment":"Assembly is the type_strain, mismatch is within genus and expected","matchStatus":"below_threshold_mismatch","submittedOrganism":"Actinomadura violacea","submittedSpecies":"Actinomadura violacea","taxonomyCheckStatus":"OK"},"checkmInfo":{"checkmMarkerSet":"Actinomadura","checkmMarkerSetRank":"genus","checkmSpeciesTaxId":2819934,"checkmVersion":"v1.2.2","completeness":97.66,"completenessPercentile":100.0,"contamination":9.89},"currentAccession":"GCF_017573465.1","organism":{"infraspecificNames":{"strain":"LCR2-06"},"organismName":"Actinomadura violacea","taxId":2819934},"pairedAccession":"GCA_017573465.1","sourceDatabase":"SOURCE_DATABASE_REFSEQ","typeMaterial":{"typeDisplayText":"assembly from type material","typeLabel":"TYPE_MATERIAL"},"wgsInfo":{"masterWgsUrl":"https://www.ncbi.nlm.nih.gov/nuccore/JAGEPF000000000.1","wgsContigsUrl":"https://www.ncbi.nlm.nih.gov/Traces/wgs/JAGEPF01","wgsProjectAccession":"JAGEPF01"}}
{"accession":"GCF_017573505.1","annotationInfo":{"method":"Best-placed reference protein set; GeneMarkS-2+","name":"NCBI Prokaryotic Genome Annotation Pipeline (PGAP)","pipeline":"NCBI Prokaryotic Genome Annotation Pipeline (PGAP)","provider":"NCBI RefSeq","releaseDate":"2023-08-30","softwareVersion":"6.6","stats":{"geneCounts":{"nonCoding":88,"proteinCoding":10558,"pseudogene":80,"total":10726}}},"assemblyInfo":{"assemblyLevel":"Contig","assemblyMethod":"SPAdes v. 3.12","assemblyName":"ASM1757350v1","assemblyStatus":"current","assemblyType":"haploid","bioprojectAccession":"PRJNA715332","bioprojectLineage":[{"bioprojects":[{"accession":"PRJNA715332","title":"The whole genome sequence for Actinomadura barringtoniae TBRC 7225"}]}],"biosample":{"accession":"SAMN18346715","attributes":[{"name":"strain","value":"GKU 128"},{"name":"isolation_source","value":"roots of an Indian oak tree"},{"name":"host","value":"Barringtonia acutangula"},{"name":"collection_date","value":"2013-09-12"},{"name":"geo_loc_name","value":"Thailand"},{"name":"sample_type","value":"Bacteria"},{"name":"type-material","value":"type strain of Actinomadura barringtoniae"}],"bioprojects":[{"accession":"PRJNA715332"}],"description":{"organism":{"organismName":"Actinomadura barringtoniae","taxId":1427535},"title":"Microbe sample from Actinomadura barringtoniae"},"lastUpdated":"2021-03-18T08:16:44.126","models":["Microbe, viral or environmental"],"owner":{"contacts":[{}],"name":"Chulalongkorn University"},"package":"Microbe.1.0","publicationDate":"2021-03-18T00:00:00.000","sampleIds":[{"label":"Sample name","value":"TBRC 7225"}],"status":{"status":"live","when":"2021-03-18T04:42:04.198"},"submissionDate":"2021-03-18T04:42:04.196"},"comments":"The annotation was added by the NCBI Prokaryotic Genome Annotation Pipeline (PGAP). Information about PGAP can be found here: https://www.ncbi.nlm.nih.gov/genome/annotation_prok/","pairedAssembly":{"accession":"GCA_017573505.1","annotationName":"NCBI Prokaryotic Genome Annotation Pipeline (PGAP)","status":"current"},"refseqCategory":"representative genome","releaseDate":"2021-03-23","sequencingTech":"Illumina MiSeq","submitter":"Chulalongkorn University"},"assemblyStats":{"contigL50":11,"contigN50":426856,"gcCount":"8259805","gcPercent":70.5,"genomeCoverage":"500.0x","numberOfComponentSequences":76,"numberOfContigs":76,"totalSequenceLength":"11715108","totalUngappedLength":"11715108"},"averageNucleotideIdentity":{"bestAniMatch":{"ani":84.62,"assembly":"GCA_008923185.1","assemblyCoverage":25.07,"category":"type","organismName":"Actinomadura rudentiformis","typeAssemblyCoverage":27.43},"category":"type","comment":"Assembly is the type_strain, mismatch is within genus and expected","matchStatus":"below_threshold_mismatch","submittedOrganism":"Actinomadura barringtoniae","submittedSpecies":"Actinomadura barringtoniae","taxonomyCheckStatus":"OK"},"checkmInfo":{"checkmMarkerSet":"Actinomadura","checkmMarkerSetRank":"genus","checkmSpeciesTaxId":1427535,"checkmVersion":"v1.2.2","completeness":97.26,"completenessPercentile":100.0,"contamination":16.44},"currentAccession":"GCF_017573505.1","organism":{"infraspecificNames":{"strain":"GKU 128"},"organismName":"Actinomadura barringtoniae","taxId":1427535},"pairedAccession":"GCA_017573505.1","sourceDatabase":"SOURCE_DATABASE_REFSEQ","typeMaterial":{"typeDisplayText":"assembly from type material","typeLabel":"TYPE_MATERIAL"},"wgsInfo":{"masterWgsUrl":"https://www.ncbi.nlm.nih.gov/nuccore/JAGEOJ000000000.1","wgsContigsUrl":"https://www.ncbi.nlm.nih.gov/Traces/wgs/JAGEOJ01","wgsProjectAccession":"JAGEOJ01"}}
{"accession":"GCF_017573545.1","annotationInfo":{"method":"Best-placed reference protein set; GeneMarkS-2+","name":"NCBI Prokaryotic Genome Annotation Pipeline (PGAP)","pipeline":"NCBI Prokaryotic Genome Annotation Pipeline (PGAP)","provider":"NCBI RefSeq","releaseDate":"2023-08-31","softwareVersion":"6.6","stats":{"geneCounts":{"nonCoding":94,"proteinCoding":9616,"pseudogene":135,"total":9845}}},"assemblyInfo":{"assemblyLevel":"Contig","assemblyMethod":"SPAdes v. 3.12","assemblyName":"ASM1757354v1","assemblyStatus":"current","assemblyType":"haploid","bioprojectAccession":"PRJNA715339","bioprojectLineage":[{"bioprojects":[{"accession":"PRJNA715339","title":"Whole genome sequence of Actinomadura nitritigenes JCM 10104"}]}],"biosample":{"accession":"SAMN18346761","attributes":[{"name":"strain","value":"L46"},{"name":"isolation_source","value":"tree bark biofilter"},{"name":"collection_date","value":"2009-08-21"},{"name":"geo_loc_name","value":"Germany"},{"name":"sample_type","value":"Bacteria"},{"name":"type-material","value":"type strain of Actinomadura nitritigenes"}],"bioprojects":[{"accession":"PRJNA715339"}],"description":{"organism":{"organismName":"Actinomadura nitritigenes","taxId":134602},"title":"Microbe sample from Actinomadura nitritigenes"},"lastUpdated":"2021-03-18T08:20:44.152","models":["Microbe, viral or environmental"],"owner":{"contacts":[{}],"name":"Chulalongkorn University"},"package":"Microbe.1.0","publicationDate":"2021-03-18T00:00:00.000","sampleIds":[{"label":"Sample name","value":"JCM 10104"}],"status":{"status":"live","when":"2021-03-18T04:59:04.406"},"submissionDate":"2021-03-18T04:59:04.403"},"comments":"The annotation was added by the NCBI Prokaryotic Genome Annotation Pipeline (PGAP). Information about PGAP can be found here: https://www.ncbi.nlm.nih.gov/genome/annotation_prok/","pairedAssembly":{"accession":"GCA_017573545.1","annotationName":"NCBI Prokaryotic Genome Annotation Pipeline (PGAP)","status":"current"},"refseqCategory":"representative genome","releaseDate":"2021-03-23","sequencingTech":"Illumina MiSeq","submitter":"Chulalongkorn University"},"assemblyStats":{"contigL50":15,"contigN50":268103,"gcCount":"7737953","gcPercent":73.0,"genomeCoverage":"500.0x","numberOfComponentSequences":105,"numberOfContigs":105,"totalSequenceLength":"10586883","totalUngappedLength":"10586883"},"averageNucleotideIdentity":{"bestAniMatch":{"ani":92.97,"assembly":"GCA_008923365.1","assemblyCoverage":72.69,"category":"type","organismName":"Actinomadura montaniterrae","typeAssemblyCoverage":71.89},"category":"type","comment":"Assembly is the type_strain, mismatch is within genus and expected","matchStatus":"below_threshold_mismatch","submittedOrganism":"Actinomadura nitritigenes","submittedSpecies":"Actinomadura nitritigenes","taxonomyCheckStatus":"OK"},"checkmInfo":{"checkmMarkerSet":"Actinomadura","checkmMarkerSetRank":"genus","checkmSpeciesTaxId":134602,"checkmVersion":"v1.2.2","completeness":97.62,"completenessPercentile":100.0,"contamination":9.14},"currentAccession":"GCF_017573545.1","organism":{"infraspecificNames":{"strain":"L46"},"organismName":"Actinomadura nitritigenes","taxId":134602},"pairedAccession":"GCA_017573545.1","sourceDatabase":"SOURCE_DATABASE_REFSEQ","typeMaterial":{"typeDisplayText":"assembly from type material","typeLabel":"TYPE_MATERIAL"},"wgsInfo":{"masterWgsUrl":"https://www.ncbi.nlm.nih.gov/nuccore/JAGEOK000000000.1","wgsContigsUrl":"https://www.ncbi.nlm.nih.gov/Traces/wgs/JAGEOK01","wgsProjectAccession":"JAGEOK01"}}
{"accession":"GCF_017591595.2","annotationInfo":{"method":"Best-placed reference protein set; GeneMarkS-2+","name":"GCF_017591595.2-RS_2024_03_27","pipeline":"NCBI Prokaryotic Genome Annotation Pipeline (PGAP)","provider":"NCBI RefSeq","releaseDate":"2024-03-27","softwareVersion":"6.7","stats":{"geneCounts":{"nonCoding":76,"proteinCoding":7999,"pseudogene":190,"total":8265}}},"assemblyInfo":{"assemblyLevel":"Scaffold","assemblyMethod":"SPAdes v. 3.11; Geneious Prime v. 2020.1.2","assemblyName":"ASM1759159v2","assemblyStatus":"current","assemblyType":"haploid","bioprojectAccession":"PRJNA606751","bioprojectLineage":[{"bioprojects":[{"accession":"PRJNA606751","title":"Aetokthonos hydrillicola CCALA 1050 Genome sequencing"}]}],"biosample":{"accession":"SAMN14149998","attributes":[{"name":"strain","value":"Thurmond2011"},{"name":"host","value":"Hydrilla verticillata"},{"name":"isolation_source","value":"freshwater lake, on underside of leaves"},{"name":"collection_date","value":"2011"},{"name":"geo_loc_name","value":"USA: Lake Strom Thurmond, South Carolina"},{"name":"sample_type","value":"mixed culture"}],"bioprojects":[{"accession":"PRJNA606751"}],"description":{"organism":{"organismName":"Aetokthonos hydrillicola Thurmond2011","taxId":2712845},"title":"Microbe sample from Aetokthonos hydrillicola Thurmond2011"},"lastUpdated":"2021-03-01T00:51:10.077","models":["Microbe, viral or environmental"],"owner":{"contacts":[{}],"name":"The Czech Academy of Sciences, Biology Centre"},"package":"Microbe.1.0","publicationDate":"2021-03-01T00:51:10.077","sampleIds":[{"label":"Sample name","value":"AEG_MiSeq_2019"}],"status":{"status":"live","when":"2021-03-01T00:51:10.077"},"submissionDate":"2020-02-21T04:41:08.087"},"comments":"The annotation was added by the NCBI Prokaryotic Genome Annotation Pipeline (PGAP). Information about PGAP can be found here: https://www.ncbi.nlm.nih.gov/genome/annotation_prok/\nBacteria and source DNA available from Jan Mares, Biology Centre of the CAS, Institute of Hydrobiology, Na Sadkach 702/7, CZ-37005, Czech Republic","pairedAssembly":{"accession":"GCA_017591595.2","annotationName":"NCBI Prokaryotic Genome Annotation Pipeline (PGAP)","status":"current"},"refseqCategory":"representative genome","releaseDate":"2023-09-18","sequencingTech":"Illumina MiSeq; Oxford Nanopore MinION","submitter":"The Czech Academy of Sciences, Biology Centre"},"assemblyStats":{"contigL50":11,"contigN50":246755,"gcCount":"4021868","gcPercent":41.0,"genomeCoverage":"30.0x","numberOfComponentSequences":54,"numberOfContigs":60,"numberOfScaffolds":54,"scaffoldL50":10,"scaffoldN50":309332,"totalSequenceLength":"9837013","totalUngappedLength":"9836744"},"averageNucleotideIdentity":{"bestAniMatch":{"ani":99.97,"assembly":"GCA_017591665.1","assemblyCoverage":90.79,"category":"type","organismName":"Aetokthonos hydrillicola","typeAssemblyCoverage":99.02},"category":"category_na","comment":"na","matchStatus":"species_match","submittedAniMatch":{"ani":99.97,"assembly":"GCA_017591665.1","assemblyCoverage":90.79,"category":"type","organismName":"Aetokthonos hydrillicola CCALA 1050","typeAssemblyCoverage":99.02},"submittedOrganism":"Aetokthonos hydrillicola Thurmond2011","submittedSpecies":"Aetokthonos hydrillicola","taxonomyCheckStatus":"OK"},"checkmInfo":{"checkmMarkerSet":"Nostocales","checkmMarkerSetRank":"order","checkmSpeciesTaxId":1550245,"checkmVersion":"v1.2.2","completeness":98.06,"completenessPercentile":100.0,"contamination":3.0},"currentAccession":"GCF_017591595.2","organism":{"infraspecificNames":{"strain":"Thurmond2011"},"organismName":"Aetokthonos hydrillicola Thurmond2011","taxId":2712845},"pairedAccession":"GCA_017591595.2","sourceDatabase":"SOURCE_DATABASE_REFSEQ","wgsInfo":{"masterWgsUrl":"https://www.ncbi.nlm.nih.gov/nuccore/JAALHA000000000.2","wgsContigsUrl":"https://www.ncbi.nlm.nih.gov/Traces/wgs/JAALHA02","wgsProjectAccession":"JAALHA02"}}
{"accession":"GCF_017592555.1","annotationInfo":{"method":"Best-placed reference protein set; GeneMarkS-2+","name":"NCBI Prokaryotic Genome Annotation Pipeline (PGAP)","pipeline":"NCBI Prokaryotic Genome Annotation Pipeline (PGAP)","provider":"NCBI RefSeq","releaseDate":"2023-08-31","softwareVersion":"6.6","stats":{"geneCounts":{"nonCoding":98,"proteinCoding":8589,"pseudogene":132,"total":8819}}},"assemblyInfo":{"assemblyLevel":"Scaffold","assemblyMethod":"SOAPdenovo v. 2.04 OR JUL-2018","assemblyName":"ASM1759255v1","assemblyStatus":"current","assemblyType":"haploid","bioprojectAccession":"PRJNA715637","bioprojectLineage":[{"bioprojects":[{"accession":"PRJNA715637","title":"actinomycetes sequencing"}]}],"biosample":{"accession":"SAMN18355478","attributes":[{"name":"strain","value":"NEAU-H7"},{"name":"isolation_source","value":"coconut palm rhizosphere soil"},{"name":"collection_date","value":"2016-09-01"},{"name":"geo_loc_name","value":"China: Hainan"},{"name":"sample_type","value":"whole organism"},{"name":"type-material","value":"type strain of Actinoplanes flavus"}],"bioprojects":[{"accession":"PRJNA715637"}],"description":{"organism":{"organismName":"Actinoplanes flavus","taxId":2820290},"title":"Microbe sample from Actinoplanes flavus"},"lastUpdated":"2022-02-07T21:05:21.249","models":["Microbe, viral or environmental"],"owner":{"contacts":[{}],"name":"School of life science"},"package":"Microbe.1.0","publicationDate":"2021-03-19T00:00:00.000","sampleIds":[{"label":"Sample name","value":"actinomycete NEAU-H7"}],"status":{"status":"live","when":"2021-03-21T16:30:05.245"},"submissionDate":"2021-03-19T07:58:06.370"},"comments":"The annotation was added by the NCBI Prokaryotic Genome Annotation Pipeline (PGAP). Information about PGAP can be found here: https://www.ncbi.nlm.nih.gov/genome/annotation_prok/","pairedAssembly":{"accession":"GCA_017592555.1","annotationName":"NCBI Prokaryotic Genome Annotation Pipeline (PGAP)","status":"current"},"refseqCategory":"representative genome","releaseDate":"2021-03-27","sequencingTech":"Illumina HiSeq","submitter":"School of life science"},"assemblyStats":{"contigL50":24,"contigN50":148610,"gcCount":"6890841","gcPercent":71.0,"genomeCoverage":"156.0x","numberOfComponentSequences":96,"numberOfContigs":133,"numberOfScaffolds":96,"scaffoldL50":14,"scaffoldN50":239074,"totalSequenceLength":"9683788","totalUngappedLength":"9683418"},"averageNucleotideIdentity":{"bestAniMatch":{"ani":94.22,"assembly":"GCA_014191935.1","assemblyCoverage":79.43,"category":"type","organismName":"Actinoplanes campanulatus","typeAssemblyCoverage":77.22},"category":"type","comment":"Assembly is the type_strain, mismatch is within genus and expected","matchStatus":"below_threshold_mismatch","submittedOrganism":"Actinoplanes flavus","submittedSpecies":"Actinoplanes flavus","taxonomyCheckStatus":"OK"},"checkmInfo":{"checkmMarkerSet":"Actinoplanes","checkmMarkerSetRank":"genus","checkmSpeciesTaxId":2820290,"checkmVersion":"v1.2.2","completeness":92.57,"completenessPercentile":100.0,"contamination":12.04},"currentAccession":"GCF_017592555.1","organism":{"infraspecificNames":{"strain":"NEAU-H7"},"organismName":"Actinoplanes flavus","taxId":2820290},"pairedAccession":"GCA_017592555.1","sourceDatabase":"SOURCE_DATABASE_REFSEQ","typeMaterial":{"typeDisplayText":"assembly from type material","typeLabel":"TYPE_MATERIAL"},"wgsInfo":{"masterWgsUrl":"https://www.ncbi.nlm.nih.gov/nuccore/JAGFNS000000000.1","wgsContigsUrl":"https://www.ncbi.nlm.nih.gov/Traces/wgs/JAGFNS01","wgsProjectAccession":"JAGFNS01"}}
{"accession":"GCF_017874355.1","annotationInfo":{"method":"Best-placed reference protein set; GeneMarkS-2+","name":"NCBI Prokaryotic Genome Annotation Pipeline (PGAP)","pipeline":"NCBI Prokaryotic Genome Annotation Pipeline (PGAP)","provider":"NCBI RefSeq","releaseDate":"2024-02-29","softwareVersion":"6.6","stats":{"geneCounts":{"nonCoding":65,"proteinCoding":2838,"pseudogene":20,"total":2923}}},"assemblyInfo":{"assemblyLevel":"Contig","assemblyMethod":"SPAdes v. 3.14.1","assemblyName":"ASM1787435v1","assemblyStatus":"current","assemblyType":"haploid","bioprojectAccession":"PRJNA709602","bioprojectLineage":[{"bioprojects":[{"accession":"PRJNA709602","title":"Acetoanaerobium pronyense DSM 27512 genome sequencing"}]}],"biosample":{"accession":"SAMN18245329","attributes":[{"name":"strain","value":"DSM 27512"},{"name":"collection_date","value":"missing"},{"name":"isol_growth_condt","value":"missing"},{"name":"ref_biomaterial","value":"missing"},{"name":"env_local_scale","value":"missing"},{"name":"env_medium","value":"missing"},{"name":"env_broad_scale","value":"missing"},{"name":"num_replicons","value":"missing"},{"name":"host","value":"not applicable"},{"name":"geo_loc_name","value":"missing"},{"name":"lat_lon","value":"missing"},{"name":"isolation_source","value":"missing"},{"name":"type-material","value":"type strain of Acetoanaerobium pronyense"},{"name":"culture_collection","value":"DSM:27512"}],"bioprojects":[{"accession":"PRJNA709602"}],"description":{"comment":"Keywords: GSC:MIxS;MIGS:6.0","organism":{"organismName":"Acetoanaerobium pronyense","taxId":1482736},"title":"Acetoanaerobium pronyense DSM 27512"},"lastUpdated":"2021-03-26T10:46:17.054","models":["MIGS.ba"],"owner":{"name":"DOE Joint Genome Institute"},"package":"MIGS.ba.6.0","publicationDate":"2021-03-10T00:00:00.000","sampleIds":[{"db":"DOE Joint Genome Institute","value":"Gp0505742"}],"status":{"status":"live","when":"2021-03-10T16:26:56.356"},"submissionDate":"2021-03-10T16:26:56.353"},"pairedAssembly":{"accession":"GCA_017874355.1","annotationName":"Annotation submitted by DOE Joint Genome Institute","status":"current"},"refseqCategory":"representative genome","releaseDate":"2021-04-08","sequencingTech":"Illumina","submitter":"DOE Joint Genome Institute"},"assemblyStats":{"contigL50":13,"contigN50":81860,"gcCount":"987782","gcPercent":33.0,"genomeCoverage":"261.0x","numberOfComponentSequences":83,"numberOfContigs":83,"totalSequenceLength":"2980298","totalUngappedLength":"2980298"},"averageNucleotideIdentity":{"bestAniMatch":{"ani":84.34,"assembly":"GCA_014306135.1","assemblyCoverage":0.34,"category":"type","organismName":"Paeniclostridium hominis","typeAssemblyCoverage":0.34},"category":"type","comment":"Assembly is the type_strain, no match is expected","matchStatus":"low_coverage","submittedOrganism":"Acetoanaerobium pronyense","submittedSpecies":"Acetoanaerobium pronyense","taxonomyCheckStatus":"OK"},"checkmInfo":{"checkmMarkerSet":"Clostridia","checkmMarkerSetRank":"class","checkmSpeciesTaxId":1482736,"checkmVersion":"v1.2.2","completeness":99.09,"completenessPercentile":100.0,"contamination":0.91},"currentAccession":"GCF_017874355.1","organism":{"infraspecificNames":{"strain":"DSM 27512"},"organismName":"Acetoanaerobium pronyense","taxId":1482736},"pairedAccession":"GCA_017874355.1","sourceDatabase":"SOURCE_DATABASE_REFSEQ","typeMaterial":{"typeDisplayText":"assembly from type material","typeLabel":"TYPE_MATERIAL"},"wgsInfo":{"masterWgsUrl":"https://www.ncbi.nlm.nih.gov/nuccore/JAGGLI000000000.1","wgsContigsUrl":"https://www.ncbi.nlm.nih.gov/Traces/wgs/JAGGLI01","wgsProjectAccession":"JAGGLI01"}}
{"accession":"GCF_017876595.1","annotationInfo":{"method":"Best-placed reference protein set; GeneMarkS-2+","name":"NCBI Prokaryotic Genome Annotation Pipeline (PGAP)","pipeline":"NCBI Prokaryotic Genome Annotation Pipeline (PGAP)","provider":"NCBI RefSeq","releaseDate":"2023-08-31","softwareVersion":"6.6","stats":{"geneCounts":{"nonCoding":54,"proteinCoding":3835,"pseudogene":9,"total":3898}}},"assemblyInfo":{"assemblyLevel":"Contig","assemblyMethod":"Flye v. 2.6","assemblyName":"ASM1787659v1","assemblyStatus":"current","assemblyType":"haploid","bioprojectAccession":"PRJNA696062","bioprojectLineage":[{"bioprojects":[{"accession":"PRJNA696062","title":"Aeromicrobium fastidiosum DSM 10552 genome sequencing"}]}],"biosample":{"accession":"SAMN17673392","attributes":[{"name":"strain","value":"DSM 10552"},{"name":"collection_date","value":"missing"},{"name":"isol_growth_condt","value":"missing"},{"name":"ref_biomaterial","value":"missing"},{"name":"env_local_scale","value":"missing"},{"name":"env_medium","value":"missing"},{"name":"env_broad_scale","value":"missing"},{"name":"num_replicons","value":"missing"},{"name":"host","value":"not applicable"},{"name":"geo_loc_name","value":"missing"},{"name":"lat_lon","value":"missing"},{"name":"isolation_source","value":"missing"},{"name":"type-material","value":"type strain of Aeromicrobium fastidiosum"},{"name":"culture_collection","value":"DSM:10552"}],"bioprojects":[{"accession":"PRJNA696062"}],"description":{"comment":"Keywords: GSC:MIxS;MIGS:6.0","organism":{"organismName":"Aeromicrobium fastidiosum","taxId":52699},"title":"Aeromicrobium fastidiosum DSM 10552"},"lastUpdated":"2022-04-10T14:25:37.347","models":["MIGS.ba"],"owner":{"name":"DOE Joint Genome Institute"},"package":"MIGS.ba.6.0","publicationDate":"2021-01-29T00:00:00.000","sampleIds":[{"db":"SRA","value":"SRS12559764"},{"db":"DOE Joint Genome Institute","value":"Gp0502535"}],"status":{"status":"live","when":"2021-01-29T05:55:15.931"},"submissionDate":"2021-01-29T05:55:15.930"},"pairedAssembly":{"accession":"GCA_017876595.1","annotationName":"Annotation submitted by DOE Joint Genome Institute","status":"current"},"refseqCategory":"representative genome","releaseDate":"2021-04-08","sequencingTech":"PacBio","submitter":"DOE Joint Genome Institute"},"assemblyStats":{"contigL50":1,"contigN50":3925785,"gcCount":"2740437","gcPercent":70.0,"genomeCoverage":"241.0x","numberOfComponentSequences":1,"numberOfContigs":1,"totalSequenceLength":"3925785","totalUngappedLength":"3925785"},"averageNucleotideIdentity":{"bestAniMatch":{"ani":86.52,"assembly":"GCA_003586285.1","assemblyCoverage":67.0,"category":"type","organismName":"Aeromicrobium endophyticum","typeAssemblyCoverage":65.28},"category":"type","comment":"Assembly is the type_strain, mismatch is within genus and expected","matchStatus":"below_threshold_mismatch","submittedOrganism":"Aeromicrobium fastidiosum","submittedSpecies":"Aeromicrobium fastidiosum","taxonomyCheckStatus":"OK"},"checkmInfo":{"checkmMarkerSet":"Nocardioidaceae","checkmMarkerSetRank":"family","checkmSpeciesTaxId":52699,"checkmVersion":"v1.2.2","completeness":96.95,"completenessPercentile":100.0,"contamination":0.57},"currentAccession":"GCF_017876595.1","organism":{"infraspecificNames":{"strain":"DSM 10552"},"organismName":"Aeromicrobium fastidiosum","taxId":52699},"pairedAccession":"GCA_017876595.1","sourceDatabase":"SOURCE_DATABASE_REFSEQ","typeMaterial":{"typeDisplayText":"assembly from type material","typeLabel":"TYPE_MATERIAL"},"wgsInfo":{"masterWgsUrl":"https://www.ncbi.nlm.nih.gov/nuccore/JAGIOG000000000.1","wgsContigsUrl":"https://www.ncbi.nlm.nih.gov/Traces/wgs/JAGIOG01","wgsProjectAccession":"JAGIOG01"}}
{"accession":"GCF_018024495.1","annotationInfo":{"method":"Best-placed reference protein set; GeneMarkS-2+","name":"NCBI Prokaryotic Genome Annotation Pipeline (PGAP)","pipeline":"NCBI Prokaryotic Genome Annotation Pipeline (PGAP)","provider":"NCBI RefSeq","releaseDate":"2023-04-28","softwareVersion":"6.5","stats":{"geneCounts":{"nonCoding":54,"proteinCoding":3103,"pseudogene":50,"total":3207}}},"assemblyInfo":{"assemblyLevel":"Complete Genome","assemblyMethod":"unicycler v. v0.4.8","assemblyName":"ASM1802449v1","assemblyStatus":"current","assemblyType":"haploid","bioprojectAccession":"PRJNA699129","bioprojectLineage":[{"bioprojects":[{"accession":"PRJNA699129","title":"Agromyces archimandritae Genome sequencing and assembly"}]}],"biosample":{"accession":"SAMN17766441","attributes":[{"name":"isolate","value":"G127AT"},{"name":"isolation_source","value":"Archimandrita tessellata"},{"name":"collection_date","value":"not collected"},{"name":"geo_loc_name","value":"not collected"},{"name":"sample_type","value":"whole organism"}],"bioprojects":[{"accession":"PRJNA699129"}],"description":{"comment":"Agromyces archimandritus sp. nov., isolated from the cockroach Archimandrita tessellata","organism":{"organismName":"Agromyces archimandritae","taxId":2781962},"title":"Microbe sample from Agromyces sp."},"lastUpdated":"2022-04-01T21:07:09.338","models":["Microbe, viral or environmental"],"owner":{"contacts":[{}],"name":"Georg-August-University Goettingen"},"package":"Microbe.1.0","publicationDate":"2021-04-17T00:00:00.000","sampleIds":[{"label":"Sample name","value":"Agromyces archimandritus sp. nov."}],"status":{"status":"live","when":"2021-04-17T18:38:56.157"},"submissionDate":"2021-02-03T04:48:05.093"},"comments":"The annotation was added by the NCBI Prokaryotic Genome Annotation Pipeline (PGAP). Information about PGAP can be found here: https://www.ncbi.nlm.nih.gov/genome/annotation_prok/\nBacteria and source DNA available from Juan Guzman, Giessen","pairedAssembly":{"accession":"GCA_018024495.1","annotationName":"NCBI Prokaryotic Genome Annotation Pipeline (PGAP)","status":"current"},"refseqCategory":"representative genome","releaseDate":"2021-04-16","sequencingTech":"Illumina MiSeq; Oxford Nanopore MinION","submitter":"Georg-August-University Goettingen"},"assemblyStats":{"contigL50":1,"contigN50":3453307,"gcCount":"2460710","gcPercent":71.5,"genomeCoverage":"123.0x","numberOfComponentSequences":1,"numberOfContigs":1,"numberOfScaffolds":1,"scaffoldL50":1,"scaffoldN50":3453307,"totalNumberOfChromosomes":1,"totalSequenceLength":"3453307","totalUngappedLength":"3453307"},"averageNucleotideIdentity":{"bestAniMatch":{"ani":83.12,"assembly":"GCA_004135055.1","assemblyCoverage":19.8,"category":"type","organismName":"Agromyces binzhouensis","typeAssemblyCoverage":19.01},"category":"type","comment":"Assembly is the type_strain, mismatch is within genus and expected","matchStatus":"below_threshold_mismatch","submittedOrganism":"Agromyces archimandritae","submittedSpecies":"Agromyces archimandritae","taxonomyCheckStatus":"OK"},"checkmInfo":{"checkmMarkerSet":"Agromyces","checkmMarkerSetRank":"genus","checkmSpeciesTaxId":2781962,"checkmVersion":"v1.2.2","completeness":79.38,"completenessPercentile":100.0,"contamination":5.62},"currentAccession":"GCF_018024495.1","organism":{"infraspecificNames":{"strain":"G127AT"},"organismName":"Agromyces archimandritae","taxId":2781962},"pairedAccession":"GCA_018024495.1","sourceDatabase":"SOURCE_DATABASE_REFSEQ","typeMaterial":{"typeDisplayText":"assembly from type material","typeLabel":"TYPE_MATERIAL"}}
{"accession":"GCF_018139125.1","annotationInfo":{"method":"Best-placed reference protein set; GeneMarkS-2+","name":"NCBI Prokaryotic Genome Annotation Pipeline (PGAP)","pipeline":"NCBI Prokaryotic Genome Annotation Pipeline (PGAP)","provider":"NCBI RefSeq","releaseDate":"2023-12-31","softwareVersion":"6.6","stats":{"geneCounts":{"nonCoding":99,"proteinCoding":3138,"pseudogene":20,"total":3257}}},"assemblyInfo":{"assemblyLevel":"Complete Genome","assemblyMethod":"Canu v. v1.5","assemblyName":"ASM1813912v1","assemblyStatus":"current","assemblyType":"haploid","bioprojectAccession":"PRJNA722602","bioprojectLineage":[{"bioprojects":[{"accession":"PRJNA722602","title":"Acinetobacter soli strain:M3-1-68 Genome sequencing"}]}],"biosample":{"accession":"SAMN18781099","attributes":[{"name":"strain","value":"M3-1-68"},{"name":"collected_by","value":"microbial pathogenic ecology group"},{"name":"collection_date","value":"2018-12-08"},{"name":"geo_loc_name","value":"China:GuangZhou"},{"name":"isolation_source","value":"Psittacus erithacus"},{"name":"lat_lon","value":"23.15 N 113.27 E"}],"bioprojects":[{"accession":"PRJNA722602"}],"description":{"organism":{"organismName":"Acinetobacter soli","taxId":487316},"title":"Pathogen: environmental/food/other sample from Acinetobacter soli"},"lastUpdated":"2021-04-21T14:08:02.869","models":["Pathogen.env"],"owner":{"contacts":[{}],"name":"microbial pathogenic ecology group"},"package":"Pathogen.env.1.0","publicationDate":"2021-04-17T00:00:00.000","sampleIds":[{"label":"Sample name","value":"Acinetobacter soli M-1-68"}],"status":{"status":"live","when":"2021-04-17T07:46:05.194"},"submissionDate":"2021-04-17T07:46:05.193"},"comments":"Bacteria and source DNA available from Guangdong Key Laboratory of Animal Conservation and Resource Utilization, Guangdong Public Laboratory of Wild Animal Conservation and Utilization, Institute of Zoology, Guangdong Academy of Science\nThe annotation was added by the NCBI Prokaryotic Genome Annotation Pipeline (PGAP). Information about PGAP can be found here: https://www.ncbi.nlm.nih.gov/genome/annotation_prok/","pairedAssembly":{"accession":"GCA_018139125.1","status":"current"},"refseqCategory":"representative genome","releaseDate":"2021-04-25","sequencingTech":"Oxford Nanopore","submitter":"microbial pathogenic ecology group"},"assemblyStats":{"contigL50":1,"contigN50":3319573,"gcCount":"1507694","gcPercent":43.0,"genomeCoverage":"411.2x","numberOfComponentSequences":2,"numberOfContigs":2,"numberOfScaffolds":2,"scaffoldL50":1,"scaffoldN50":3319573,"totalNumberOfChromosomes":2,"totalSequenceLength":"3520755","totalUngappedLength":"3520755"},"averageNucleotideIdentity":{"bestAniMatch":{"ani":98.73,"assembly":"GCA_000368705.1","assemblyCoverage":86.93,"category":"type","organismName":"Acinetobacter soli","typeAssemblyCoverage":91.35},"category":"category_na","comment":"na","matchStatus":"species_match","submittedAniMatch":{"ani":98.73,"assembly":"GCA_000368705.1","assemblyCoverage":86.93,"category":"type","organismName":"Acinetobacter soli CIP 110264","typeAssemblyCoverage":91.35},"submittedOrganism":"Acinetobacter soli","submittedSpecies":"Acinetobacter soli","taxonomyCheckStatus":"OK"},"checkmInfo":{"checkmMarkerSet":"Acinetobacter","checkmMarkerSetRank":"genus","checkmSpeciesTaxId":487316,"checkmVersion":"v1.2.2","completeness":99.59,"completenessPercentile":100.0,"contamination":0.09},"currentAccession":"GCF_018139125.1","organism":{"infraspecificNames":{"strain":"M3-1-68"},"organismName":"Acinetobacter soli","taxId":487316},"pairedAccession":"GCA_018139125.1","sourceDatabase":"SOURCE_DATABASE_REFSEQ"}
{"accession":"GCF_018139625.1","annotationInfo":{"method":"Best-placed reference protein set; GeneMarkS-2+","name":"NCBI Prokaryotic Genome Annotation Pipeline (PGAP)","pipeline":"NCBI Prokaryotic Genome Annotation Pipeline (PGAP)","provider":"NCBI RefSeq","releaseDate":"2023-08-31","softwareVersion":"6.6","stats":{"geneCounts":{"nonCoding":71,"proteinCoding":6840,"pseudogene":103,"total":7014}}},"assemblyInfo":{"assemblyLevel":"Contig","assemblyMethod":"SPAdes v. 3.1","assemblyName":"ASM1813962v1","assemblyStatus":"current","assemblyType":"haploid","bioprojectAccession":"PRJNA610628","bioprojectLineage":[{"bioprojects":[{"accession":"PRJNA610628","title":"Actinobacterial Biodiversity from Indonesian Extremobiosphere"}]}],"biosample":{"accession":"SAMN18753150","attributes":[{"name":"strain","value":"MGRD01-02"},{"name":"collection_date","value":"2016-08-18"},{"name":"depth","value":"15 cm below surface"},{"name":"elev","value":"700 meter"},{"name":"env_broad_scale","value":"Hot Spring"},{"name":"env_local_scale","value":"Acid hot spring"},{"name":"env_medium","value":"sediment"},{"name":"geo_loc_name","value":"Indonesia: Mengeruda, Flores Island"},{"name":"isol_growth_condt","value":"acidified Actinomycete Isolation Agar (HiMedia, Einhausen, Germany), pH 4.5, for two weeks at 37oC"},{"name":"lat_lon","value":"32.334 S 12.526 E"},{"name":"num_replicons","value":"Not Applicable"},{"name":"ref_biomaterial","value":"N/A"},{"name":"isolation_source","value":"Hot spring sediment"},{"name":"ph","value":"3.0"},{"name":"temp","value":"41"},{"name":"type-material","value":"type strain of Actinospica acidithermotolerans"}],"bioprojects":[{"accession":"PRJNA599980"}],"description":{"comment":"Keywords: GSC:MIxS;MIGS:6.0","organism":{"organismName":"Actinospica acidithermotolerans","taxId":2828514},"title":"Actinobacteria new species"},"lastUpdated":"2023-03-20T21:06:15.811","models":["MIGS.ba","MIGS/MIMS/MIMARKS.sediment"],"owner":{"contacts":[{}],"name":"Sumbawa University of Technology"},"package":"MIGS.ba.sediment.6.0","publicationDate":"2021-04-16T00:00:00.000","sampleIds":[{"label":"Sample name","value":"Actinospica sp. MGRD01-02"}],"status":{"status":"live","when":"2021-04-19T09:45:05.330"},"submissionDate":"2021-04-16T00:10:05.790"},"comments":"The annotation was added by the NCBI Prokaryotic Genome Annotation Pipeline (PGAP). Information about PGAP can be found here: https://www.ncbi.nlm.nih.gov/genome/annotation_prok/","pairedAssembly":{"accession":"GCA_018139625.1","annotationName":"NCBI Prokaryotic Genome Annotation Pipeline (PGAP)","status":"current"},"refseqCategory":"representative genome","releaseDate":"2021-04-25","sequencingTech":"Illumina MiSeq","submitter":"Indonesia Endowment Fund for Education (LPDP)"},"assemblyStats":{"contigL50":47,"contigN50":50301,"gcCount":"5559392","gcPercent":70.5,"genomeCoverage":"89.0x","numberOfComponentSequences":422,"numberOfContigs":422,"totalSequenceLength":"7888256","totalUngappedLength":"7888256"},"averageNucleotideIdentity":{"bestAniMatch":{"ani":84.49,"assembly":"GCA_018139695.1","assemblyCoverage":28.38,"category":"type","organismName":"Actinospica durhamensis","typeAssemblyCoverage":23.26},"category":"type","comment":"Assembly is the type_strain, mismatch is within genus and expected","matchStatus":"below_threshold_mismatch","submittedOrganism":"Actinospica acidithermotolerans","submittedSpecies":"Actinospica acidithermotolerans","taxonomyCheckStatus":"OK"},"checkmInfo":{"checkmMarkerSet":"Actinobacteria","checkmMarkerSetRank":"phylum","checkmSpeciesTaxId":2828514,"checkmVersion":"v1.2.2","completeness":99.83,"completenessPercentile":100.0,"contamination":2.1},"currentAccession":"GCF_018139625.1","organism":{"infraspecificNames":{"strain":"MGRD01-02"},"organismName":"Actinospica acidithermotolerans","taxId":2828514},"pairedAccession":"GCA_018139625.1","sourceDatabase":"SOURCE_DATABASE_REFSEQ","typeMaterial":{"typeDisplayText":"assembly from type material","typeLabel":"TYPE_MATERIAL"},"wgsInfo":{"masterWgsUrl":"https://www.ncbi.nlm.nih.gov/nuccore/JAGSOH000000000.1","wgsContigsUrl":"https://www.ncbi.nlm.nih.gov/Traces/wgs/JAGSOH01","wgsProjectAccession":"JAGSOH01"}}
{"accession":"GCF_018139695.1","annotationInfo":{"method":"Best-placed reference protein set; GeneMarkS-2+","name":"NCBI Prokaryotic Genome Annotation Pipeline (PGAP)","pipeline":"NCBI Prokaryotic Genome Annotation Pipeline (PGAP)","provider":"NCBI RefSeq","releaseDate":"2023-08-31","softwareVersion":"6.6","stats":{"geneCounts":{"nonCoding":80,"proteinCoding":8263,"pseudogene":179,"total":8522}}},"assemblyInfo":{"assemblyLevel":"Contig","assemblyMethod":"SPAdes v. 3.1","assemblyName":"ASM1813969v1","assemblyStatus":"current","assemblyType":"haploid","bioprojectAccession":"PRJNA610628","bioprojectLineage":[{"bioprojects":[{"accession":"PRJNA610628","title":"Actinobacterial Biodiversity from Indonesian Extremobiosphere"}]}],"biosample":{"accession":"SAMN18753151","attributes":[{"name":"strain","value":"CSCA 57"},{"name":"collection_date","value":"Missing"},{"name":"depth","value":"Humus"},{"name":"elev","value":"No information"},{"name":"env_broad_scale","value":"Forest soil"},{"name":"env_local_scale","value":"Spurce"},{"name":"env_medium","value":"Soil"},{"name":"geo_loc_name","value":"Italy: Gerenzano"},{"name":"isol_growth_condt","value":"acidified starch casein agar plate pH 5.5 incubated for 2 weeks at 28 degree celcius"},{"name":"lat_lon","value":"Missing"},{"name":"num_replicons","value":"Not Applicable"},{"name":"ref_biomaterial","value":"DOI 10.1007/s10482-015-0496-1"},{"name":"isolation_source","value":"Spruce forest soil"},{"name":"ph","value":"5.5"},{"name":"type-material","value":"type strain of Actinospica durhamensis"}],"bioprojects":[{"accession":"PRJNA599980"}],"description":{"comment":"Keywords: GSC:MIxS;MIGS:6.0","organism":{"organismName":"Actinospica durhamensis","taxId":1508375},"title":"Actinobacteria type strain"},"lastUpdated":"2021-04-21T07:34:04.988","models":["MIGS.ba","MIGS/MIMS/MIMARKS.sediment"],"owner":{"contacts":[{}],"name":"Sumbawa University of Technology"},"package":"MIGS.ba.sediment.6.0","publicationDate":"2021-04-19T00:00:00.000","sampleIds":[{"label":"Sample name","value":"Actinospica durhamensis CSCA 57T"}],"status":{"status":"live","when":"2021-04-19T14:18:42.614"},"submissionDate":"2021-04-16T00:10:05.810"},"comments":"The annotation was added by the NCBI Prokaryotic Genome Annotation Pipeline (PGAP). Information about PGAP can be found here: https://www.ncbi.nlm.nih.gov/genome/annotation_prok/","pairedAssembly":{"accession":"GCA_018139695.1","annotationName":"NCBI Prokaryotic Genome Annotation Pipeline (PGAP)","status":"current"},"refseqCategory":"representative genome","releaseDate":"2021-04-25","sequencingTech":"Illumina MiSeq","submitter":"Indonesia Endowment Fund for Education (LPDP)"},"assemblyStats":{"contigL50":106,"contigN50":26256,"gcCount":"6839700","gcPercent":71.0,"genomeCoverage":"73.0x","numberOfComponentSequences":944,"numberOfContigs":944,"totalSequenceLength":"9624076","totalUngappedLength":"9624076"},"averageNucleotideIdentity":{"bestAniMatch":{"ani":87.26,"assembly":"GCA_000504285.1","assemblyCoverage":44.82,"category":"type","organismName":"Actinospica robiniae","typeAssemblyCoverage":43.49},"category":"type","comment":"Assembly is the type_strain, mismatch is within genus and expected","matchStatus":"below_threshold_mismatch","submittedOrganism":"Actinospica durhamensis","submittedSpecies":"Actinospica durhamensis","taxonomyCheckStatus":"OK"},"checkmInfo":{"checkmMarkerSet":"Actinobacteria","checkmMarkerSetRank":"phylum","checkmSpeciesTaxId":1508375,"checkmVersion":"v1.2.2","completeness":98.99,"completenessPercentile":100.0,"contamination":5.46},"currentAccession":"GCF_018139695.1","organism":{"infraspecificNames":{"strain":"CSCA 57"},"organismName":"Actinospica durhamensis","taxId":1508375},"pairedAccession":"GCA_018139695.1","sourceDatabase":"SOURCE_DATABASE_REFSEQ","typeMaterial":{"typeDisplayText":"assembly from type material","typeLabel":"TYPE_MATERIAL"},"wgsInfo":{"masterWgsUrl":"https://www.ncbi.nlm.nih.gov/nuccore/JAGSOG000000000.1","wgsContigsUrl":"https://www.ncbi.nlm.nih.gov/Traces/wgs/JAGSOG01","wgsProjectAccession":"JAGSOG01"}}
{"accession":"GCF_018256955.1","annotationInfo":{"method":"Best-placed reference protein set; GeneMarkS-2+","name":"NCBI Prokaryotic Genome Annotation Pipeline (PGAP)","pipeline":"NCBI Prokaryotic Genome Annotation Pipeline (PGAP)","provider":"NCBI RefSeq","releaseDate":"2023-04-28","softwareVersion":"6.5","stats":{"geneCounts":{"nonCoding":51,"proteinCoding":3013,"pseudogene":92,"total":3156}}},"assemblyInfo":{"assemblyLevel":"Contig","assemblyMethod":"SPAdes v. 3.11.1","assemblyName":"ASM1825695v1","assemblyStatus":"current","assemblyType":"haploid","bioprojectAccession":"PRJNA687492","bioprojectLineage":[{"bioprojects":[{"accession":"PRJNA687492","title":"Genome-inferred correspondence between phylogeny and metabolic traits in the wild Drosophila gut microbiome"}]}],"biosample":{"accession":"SAMN17146158","attributes":[{"name":"strain","value":"Dm-48"},{"name":"host","value":"Drosophila melanogaster"},{"name":"isolation_source","value":"Apple dumpster"},{"name":"collection_date","value":"2017"},{"name":"geo_loc_name","value":"USA: Ithaca, NY"},{"name":"sample_type","value":"Isolated pure culture"}],"bioprojects":[{"accession":"PRJNA687492"}],"description":{"organism":{"organismName":"Acetobacter persici","taxId":1076596},"title":"Microbe sample from Acetobacter persici"},"lastUpdated":"2021-05-04T18:39:01.077","models":["Microbe, viral or environmental"],"owner":{"contacts":[{}],"name":"Cornell University"},"package":"Microbe.1.0","publicationDate":"2021-05-04T18:39:01.077","sampleIds":[{"label":"Sample name","value":"Acetobacter persici Dm-48"},{"db":"SRA","value":"SRS8852195"}],"status":{"status":"live","when":"2021-05-04T18:39:01.077"},"submissionDate":"2020-12-23T12:38:10.993"},"comments":"The annotation was added by the NCBI Prokaryotic Genome Annotation Pipeline (PGAP). Information about PGAP can be found here: https://www.ncbi.nlm.nih.gov/genome/annotation_prok/","pairedAssembly":{"accession":"GCA_018256955.1","annotationName":"NCBI Prokaryotic Genome Annotation Pipeline (PGAP)","status":"current"},"refseqCategory":"representative genome","releaseDate":"2021-05-04","sequencingTech":"Illumina NextSeq","submitter":"Cornell University"},"assemblyStats":{"contigL50":5,"contigN50":208105,"gcCount":"2035591","gcPercent":58.0,"genomeCoverage":"232.8x","numberOfComponentSequences":31,"numberOfContigs":31,"totalSequenceLength":"3505525","totalUngappedLength":"3505525"},"averageNucleotideIdentity":{"bestAniMatch":{"ani":96.27,"assembly":"GCA_000613905.1","assemblyCoverage":83.91,"category":"type","organismName":"Acetobacter persici","typeAssemblyCoverage":79.45},"category":"category_na","comment":"na","matchStatus":"species_match","submittedAniMatch":{"ani":96.27,"assembly":"GCA_000613905.1","assemblyCoverage":83.91,"category":"type","organismName":"Acetobacter persici JCM 25330","typeAssemblyCoverage":79.45},"submittedOrganism":"Acetobacter persici","submittedSpecies":"Acetobacter persici","taxonomyCheckStatus":"OK"},"checkmInfo":{"checkmMarkerSet":"Acetobacter","checkmMarkerSetRank":"genus","checkmSpeciesTaxId":1076596,"checkmVersion":"v1.2.2","completeness":94.8,"completenessPercentile":66.666664,"contamination":5.2},"currentAccession":"GCF_018256955.1","organism":{"infraspecificNames":{"strain":"Dm-48"},"organismName":"Acetobacter persici","taxId":1076596},"pairedAccession":"GCA_018256955.1","sourceDatabase":"SOURCE_DATABASE_REFSEQ","wgsInfo":{"masterWgsUrl":"https://www.ncbi.nlm.nih.gov/nuccore/JAERKU000000000.1","wgsContigsUrl":"https://www.ncbi.nlm.nih.gov/Traces/wgs/JAERKU01","wgsProjectAccession":"JAERKU01"}}
{"accession":"GCF_018256975.1","annotationInfo":{"method":"Best-placed reference protein set; GeneMarkS-2+","name":"NCBI Prokaryotic Genome Annotation Pipeline (PGAP)","pipeline":"NCBI Prokaryotic Genome Annotation Pipeline (PGAP)","provider":"NCBI RefSeq","releaseDate":"2023-04-28","softwareVersion":"6.5","stats":{"geneCounts":{"nonCoding":55,"proteinCoding":2765,"pseudogene":101,"total":2921}}},"assemblyInfo":{"assemblyLevel":"Contig","assemblyMethod":"SPAdes v. 3.11.1","assemblyName":"ASM1825697v1","assemblyStatus":"current","assemblyType":"haploid","bioprojectAccession":"PRJNA687492","bioprojectLineage":[{"bioprojects":[{"accession":"PRJNA687492","title":"Genome-inferred correspondence between phylogeny and metabolic traits in the wild Drosophila gut microbiome"}]}],"biosample":{"accession":"SAMN17146156","attributes":[{"name":"strain","value":"Dm-38"},{"name":"host","value":"Drosophila melanogaster"},{"name":"isolation_source","value":"Apple dumpster"},{"name":"collection_date","value":"2017"},{"name":"geo_loc_name","value":"USA: Ithaca, NY"},{"name":"sample_type","value":"Isolated pure culture"}],"bioprojects":[{"accession":"PRJNA687492"}],"description":{"organism":{"organismName":"Acetobacter okinawensis","taxId":1076594},"title":"Microbe sample from Acetobacter okinawensis"},"lastUpdated":"2021-05-04T18:39:01.060","models":["Microbe, viral or environmental"],"owner":{"contacts":[{}],"name":"Cornell University"},"package":"Microbe.1.0","publicationDate":"2021-05-04T18:39:01.060","sampleIds":[{"label":"Sample name","value":"Acetobacter okinawensis Dm-38"},{"db":"SRA","value":"SRS8852193"}],"status":{"status":"live","when":"2021-05-04T18:39:01.060"},"submissionDate":"2020-12-23T12:38:10.957"},"comments":"The annotation was added by the NCBI Prokaryotic Genome Annotation Pipeline (PGAP). Information about PGAP can be found here: https://www.ncbi.nlm.nih.gov/genome/annotation_prok/","pairedAssembly":{"accession":"GCA_018256975.1","annotationName":"NCBI Prokaryotic Genome Annotation Pipeline (PGAP)","status":"current"},"refseqCategory":"representative genome","releaseDate":"2021-05-04","sequencingTech":"Illumina NextSeq","submitter":"Cornell University"},"assemblyStats":{"contigL50":9,"contigN50":102586,"gcCount":"1789971","gcPercent":57.5,"genomeCoverage":"171.2x","numberOfComponentSequences":64,"numberOfContigs":64,"totalSequenceLength":"3110900","totalUngappedLength":"3110900"},"averageNucleotideIdentity":{"bestAniMatch":{"ani":98.01,"assembly":"GCA_000613865.1","assemblyCoverage":87.4,"category":"type","organismName":"Acetobacter okinawensis","typeAssemblyCoverage":85.88},"category":"category_na","comment":"na","matchStatus":"species_match","submittedAniMatch":{"ani":98.01,"assembly":"GCA_000613865.1","assemblyCoverage":87.4,"category":"type","organismName":"Acetobacter okinawensis JCM 25146","typeAssemblyCoverage":85.88},"submittedOrganism":"Acetobacter okinawensis","submittedSpecies":"Acetobacter okinawensis","taxonomyCheckStatus":"OK"},"checkmInfo":{"checkmMarkerSet":"Acetobacter","checkmMarkerSetRank":"genus","checkmSpeciesTaxId":1076594,"checkmVersion":"v1.2.2","completeness":92.58,"completenessPercentile":60.0,"contamination":4.55},"currentAccession":"GCF_018256975.1","organism":{"infraspecificNames":{"strain":"Dm-38"},"organismName":"Acetobacter okinawensis","taxId":1076594},"pairedAccession":"GCA_018256975.1","sourceDatabase":"SOURCE_DATABASE_REFSEQ","wgsInfo":{"masterWgsUrl":"https://www.ncbi.nlm.nih.gov/nuccore/JAERKS000000000.1","wgsContigsUrl":"https://www.ncbi.nlm.nih.gov/Traces/wgs/JAERKS01","wgsProjectAccession":"JAERKS01"}}
{"accession":"GCF_018283645.1","annotationInfo":{"method":"Best-placed reference protein set; GeneMarkS-2+","name":"NCBI Prokaryotic Genome Annotation Pipeline (PGAP)","pipeline":"NCBI Prokaryotic Genome Annotation Pipeline (PGAP)","provider":"NCBI RefSeq","releaseDate":"2023-09-30","softwareVersion":"6.6","stats":{"geneCounts":{"nonCoding":53,"proteinCoding":5762,"pseudogene":92,"total":5907}}},"assemblyInfo":{"assemblyLevel":"Contig","assemblyMethod":"SPAdes v. 3.1","assemblyName":"ASM1828364v1","assemblyStatus":"current","assemblyType":"haploid","bioprojectAccession":"PRJNA610628","bioprojectLineage":[{"bioprojects":[{"accession":"PRJNA610628","title":"Actinobacterial Biodiversity from Indonesian Extremobiosphere"}]}],"biosample":{"accession":"SAMN18753152","attributes":[{"name":"strain","value":"DSM 45618"},{"name":"collection_date","value":"2009-09"},{"name":"depth","value":"upper 4 cm layer of the Ochre Beds bog"},{"name":"elev","value":"No information"},{"name":"env_broad_scale","value":"Ochre Beds Bog"},{"name":"env_local_scale","value":"Acidic Bog"},{"name":"env_medium","value":"Soil"},{"name":"geo_loc_name","value":"Canada: Kootenay National Park in British Columbia"},{"name":"isol_growth_condt","value":"acidified minimal saltsmedium C10 pH final value of pH3.94.0. Medium was solidifiedwith 15 g gellan per liter"},{"name":"lat_lon","value":"Missing"},{"name":"num_replicons","value":"Not Applicable"},{"name":"ref_biomaterial","value":"DOI 10.1099/ijsem.0.001667"},{"name":"isolation_source","value":"Acidic Bog"},{"name":"ph","value":"3.3"},{"name":"temp","value":"21"},{"name":"type-material","value":"type strain of Actinocrinis puniceicyclus"},{"name":"culture_collection","value":"DSM:45618"}],"bioprojects":[{"accession":"PRJNA599980"}],"description":{"comment":"Keywords: GSC:MIxS;MIGS:6.0","organism":{"organismName":"Actinocrinis puniceicyclus","taxId":977794},"title":"Actinocrinis type strain"},"lastUpdated":"2021-04-21T09:30:51.100","models":["MIGS.ba","MIGS/MIMS/MIMARKS.sediment"],"owner":{"contacts":[{}],"name":"Sumbawa University of Technology"},"package":"MIGS.ba.sediment.6.0","publicationDate":"2021-04-16T00:00:00.000","sampleIds":[{"label":"Sample name","value":"Actinocrinis puniceicyclus DSM 45618T"}],"status":{"status":"live","when":"2021-04-16T00:10:05.822"},"submissionDate":"2021-04-16T00:10:05.820"},"comments":"The annotation was added by the NCBI Prokaryotic Genome Annotation Pipeline (PGAP). Information about PGAP can be found here: https://www.ncbi.nlm.nih.gov/genome/annotation_prok/","pairedAssembly":{"accession":"GCA_018283645.1","annotationName":"NCBI Prokaryotic Genome Annotation Pipeline (PGAP)","status":"current"},"refseqCategory":"representative genome","releaseDate":"2021-05-05","sequencingTech":"Illumina MiSeq","submitter":"Indonesia Endowment Fund for Education (LPDP)"},"assemblyStats":{"contigL50":46,"contigN50":45308,"gcCount":"4759077","gcPercent":70.5,"genomeCoverage":"37.0x","numberOfComponentSequences":430,"numberOfContigs":430,"totalSequenceLength":"6765010","totalUngappedLength":"6765010"},"averageNucleotideIdentity":{"bestAniMatch":{"ani":82.95,"assembly":"GCA_018139625.1","assemblyCoverage":10.9,"category":"type","organismName":"Actinospica acidithermotolerans","typeAssemblyCoverage":9.35},"category":"type","comment":"Assembly is the type_strain, no match is expected","matchStatus":"low_coverage","submittedOrganism":"Actinocrinis puniceicyclus","submittedSpecies":"Actinocrinis puniceicyclus","taxonomyCheckStatus":"OK"},"checkmInfo":{"checkmMarkerSet":"Actinobacteria","checkmMarkerSetRank":"phylum","checkmSpeciesTaxId":977794,"checkmVersion":"v1.2.2","completeness":99.83,"completenessPercentile":100.0},"currentAccession":"GCF_018283645.1","organism":{"infraspecificNames":{"strain":"DSM 45618"},"organismName":"Actinocrinis puniceicyclus","taxId":977794},"pairedAccession":"GCA_018283645.1","sourceDatabase":"SOURCE_DATABASE_REFSEQ","typeMaterial":{"typeDisplayText":"assembly from type material","typeLabel":"TYPE_MATERIAL"},"wgsInfo":{"masterWgsUrl":"https://www.ncbi.nlm.nih.gov/nuccore/JAGSXH000000000.1","wgsContigsUrl":"https://www.ncbi.nlm.nih.gov/Traces/wgs/JAGSXH01","wgsProjectAccession":"JAGSXH01"}}
{"accession":"GCF_018324105.1","annotationInfo":{"method":"Best-placed reference protein set; GeneMarkS-2+","name":"GCF_018324105.1-RS_2024_03_28","pipeline":"NCBI Prokaryotic Genome Annotation Pipeline (PGAP)","provider":"NCBI RefSeq","releaseDate":"2024-03-28","softwareVersion":"6.7","stats":{"geneCounts":{"nonCoding":112,"proteinCoding":3062,"pseudogene":47,"total":3221}}},"assemblyInfo":{"assemblyLevel":"Complete Genome","assemblyMethod":"Unicycler v. 0.4.9-beta","assemblyName":"ASM1832410v1","assemblyStatus":"current","assemblyType":"haploid","bioprojectAccession":"PRJDB11476","bioprojectLineage":[{"bioprojects":[{"accession":"PRJDB11476","title":"Genome sequencing of five bacterial strains, Citrobacter?amalonaticus, Staphylococcus auricularis, Enterobacter kobei, Klebsiella variicola, Acinetobacter bouvetii."}]}],"biosample":{"accession":"SAMD00294604","attributes":[{"name":"sample_name","value":"JCM 18991"},{"name":"biomaterial_provider","value":"JCM"},{"name":"biotic_relationship","value":"free living"},{"name":"collection_date","value":"not applicable"},{"name":"env_broad_scale","value":"not applicable"},{"name":"env_local_scale","value":"not applicable"},{"name":"env_medium","value":"not applicable"},{"name":"geo_loc_name","value":"not applicable"},{"name":"isol_growth_condt","value":"https://www.jcm.riken.jp/cgi-bin/jcm/jcm_number?JCM=18991"},{"name":"lat_lon","value":"not applicable"},{"name":"locus_tag_prefix","value":"ACBO"},{"name":"num_replicons","value":"missing"},{"name":"project_name","value":"Genome information of non-pathogenic bacteria closely related to pathogenic bacteria"},{"name":"ref_biomaterial","value":"missing"},{"name":"rel_to_oxygen","value":"aerobe"},{"name":"strain","value":"JCM 18991"},{"name":"trophic_level","value":"heterotroph"},{"name":"type-material","value":"type strain of Acinetobacter bouvetii"}],"bioprojects":[{"accession":"PRJDB11476"}],"description":{"comment":"Keywords: GSC:MIxS;MIGS:6.0","organism":{"organismName":"Acinetobacter bouvetii","taxId":202951},"title":"Acinetobacter bouvetii JCM18991"},"lastUpdated":"2024-01-21T07:22:13.310","models":["MIGS.ba"],"owner":{"name":"RIKEN, BDR"},"package":"MIGS.ba.6.0","publicationDate":"2021-04-05T00:00:00.000","sampleIds":[{"db":"SRA","value":"DRS179200"}],"status":{"status":"live","when":"2021-04-06T01:00:52.806"},"submissionDate":"2021-04-06T01:00:52.803"},"comments":"The annotation was added by the NCBI Prokaryotic Genome Annotation Pipeline (PGAP). Information about PGAP can be found here: https://www.ncbi.nlm.nih.gov/genome/annotation_prok/\nAnnotated at DFAST https://dfast.nig.ac.jp/","pairedAssembly":{"accession":"GCA_018324105.1","annotationName":"Annotation submitted by RIKEN, BDR","status":"current"},"refseqCategory":"representative genome","releaseDate":"2021-04-22","sequencingTech":"Illumina MiSeq; ONT MinION","submitter":"RIKEN, BDR"},"assemblyStats":{"contigL50":1,"contigN50":3399245,"gcCount":"1530777","gcPercent":45.0,"genomeCoverage":"390.0x","numberOfComponentSequences":1,"numberOfContigs":1,"numberOfScaffolds":1,"scaffoldL50":1,"scaffoldN50":3399245,"totalNumberOfChromosomes":1,"totalSequenceLength":"3399245","totalUngappedLength":"3399245"},"averageNucleotideIdentity":{"bestAniMatch":{"ani":99.99,"assembly":"GCA_000368865.1","assemblyCoverage":99.1,"category":"type","organismName":"Acinetobacter bouvetii","typeAssemblyCoverage":99.97},"category":"type","comment":"na","matchStatus":"species_match","submittedAniMatch":{"ani":99.99,"assembly":"GCA_000368865.1","assemblyCoverage":99.1,"category":"type","organismName":"Acinetobacter bouvetii DSM 14964 = CIP 107468","typeAssemblyCoverage":99.97},"submittedOrganism":"Acinetobacter bouvetii","submittedSpecies":"Acinetobacter bouvetii","taxonomyCheckStatus":"OK"},"checkmInfo":{"checkmMarkerSet":"Acinetobacter","checkmMarkerSetRank":"genus","checkmSpeciesTaxId":202951,"checkmVersion":"v1.2.2","completeness":99.74,"completenessPercentile":100.0,"contamination":0.11},"currentAccession":"GCF_018324105.1","organism":{"infraspecificNames":{"strain":"JCM 18991"},"organismName":"Acinetobacter bouvetii","taxId":202951},"pairedAccession":"GCA_018324105.1","sourceDatabase":"SOURCE_DATABASE_REFSEQ","typeMaterial":{"typeDisplayText":"assembly from type material","typeLabel":"TYPE_MATERIAL"}}
{"accession":"GCF_018324205.1","annotationInfo":{"method":"Best-placed reference protein set; GeneMarkS-2+","name":"NCBI Prokaryotic Genome Annotation Pipeline (PGAP)","pipeline":"NCBI Prokaryotic Genome Annotation Pipeline (PGAP)","provider":"NCBI RefSeq","releaseDate":"2023-04-28","softwareVersion":"6.5","stats":{"geneCounts":{"nonCoding":102,"proteinCoding":8904,"pseudogene":89,"total":9095}}},"assemblyInfo":{"assemblyLevel":"Complete Genome","assemblyMethod":"Canu v. 1.4","assemblyName":"ASM1832420v1","assemblyStatus":"current","assemblyType":"haploid","bioprojectAccession":"PRJDB9578","bioprojectLineage":[{"bioprojects":[{"accession":"PRJDB9578","title":"Actinoplanes ianthinogenes NBRC 13996 genome sequencing project"}]}],"biosample":{"accession":"SAMD00219689","attributes":[{"name":"sample_name","value":"NBRC 13996"},{"name":"collection_date","value":"missing"},{"name":"env_broad_scale","value":"missing"},{"name":"env_local_scale","value":"missing"},{"name":"env_medium","value":"Soil"},{"name":"geo_loc_name","value":"Brazil:Blumenau"},{"name":"isol_growth_condt","value":"missing"},{"name":"lat_lon","value":"missing"},{"name":"locus_tag_prefix","value":"Aiant"},{"name":"num_replicons","value":"missing"},{"name":"project_name","value":"Actinoplanes ianthinogenes NBRC 13996 genome sequencing project"},{"name":"ref_biomaterial","value":"missing"},{"name":"rel_to_oxygen","value":"aerobe"},{"name":"source_material_id","value":"NBRC 13996"},{"name":"strain","value":"NBRC 13996"},{"name":"type-material","value":"type strain of Actinoplanes ianthinogenes"}],"bioprojects":[{"accession":"PRJDB9578"}],"description":{"comment":"Keywords: GSC:MIxS;MIGS:6.0","organism":{"organismName":"Actinoplanes ianthinogenes","taxId":122358},"title":"Actinoplanes ianthinogenes NBRC 13996"},"lastUpdated":"2022-04-05T04:55:19.000","models":["MIGS.ba"],"owner":{"name":"Biological Resource Center, National Institute of Technology and Evaluation (NBRC)"},"package":"MIGS.ba.6.0","publicationDate":"2021-04-01T00:00:00.000","status":{"status":"live","when":"2021-04-02T01:00:42.157"},"submissionDate":"2021-04-02T01:00:42.156"},"comments":"The annotation was added by the NCBI Prokaryotic Genome Annotation Pipeline (PGAP). Information about PGAP can be found here: https://www.ncbi.nlm.nih.gov/genome/annotation_prok/\nAnnotated using prokka 1.11 from http://www.vicbioinformatics.com. Annotated at DFAST https://dfast.nig.ac.jp/","pairedAssembly":{"accession":"GCA_018324205.1","annotationName":"Annotation submitted by Biological Resource Center, National Institute of Technology and Evaluation (NBRC)","status":"current"},"refseqCategory":"representative genome","releaseDate":"2021-04-01","sequencingTech":"SMRT cell 8 Pac V3","submitter":"Biological Resource Center, National Institute of Technology and Evaluation (NBRC)"},"assemblyStats":{"contigL50":1,"contigN50":9897806,"gcCount":"7080790","gcPercent":71.5,"genomeCoverage":"168.0x","numberOfComponentSequences":1,"numberOfContigs":1,"numberOfScaffolds":1,"scaffoldL50":1,"scaffoldN50":9897806,"totalNumberOfChromosomes":1,"totalSequenceLength":"9897806","totalUngappedLength":"9897806"},"averageNucleotideIdentity":{"bestAniMatch":{"ani":99.99,"assembly":"GCA_014648375.1","assemblyCoverage":99.52,"category":"type","organismName":"Actinoplanes ianthinogenes","typeAssemblyCoverage":97.43},"category":"type","comment":"na","matchStatus":"species_match","submittedAniMatch":{"ani":99.99,"assembly":"GCA_014648375.1","assemblyCoverage":99.52,"category":"type","organismName":"Actinoplanes ianthinogenes","typeAssemblyCoverage":97.43},"submittedOrganism":"Actinoplanes ianthinogenes","submittedSpecies":"Actinoplanes ianthinogenes","taxonomyCheckStatus":"OK"},"checkmInfo":{"checkmMarkerSet":"Actinoplanes","checkmMarkerSetRank":"genus","checkmSpeciesTaxId":122358,"checkmVersion":"v1.2.2","completeness":96.51,"completenessPercentile":50.0,"contamination":6.83},"currentAccession":"GCF_018324205.1","organism":{"infraspecificNames":{"strain":"NBRC 13996"},"organismName":"Actinoplanes ianthinogenes","taxId":122358},"pairedAccession":"GCA_018324205.1","sourceDatabase":"SOURCE_DATABASE_REFSEQ","typeMaterial":{"typeDisplayText":"assembly from type material","typeLabel":"TYPE_MATERIAL"}}
{"accession":"GCF_018324685.1","annotationInfo":{"method":"Best-placed reference protein set; GeneMarkS-2+","name":"NCBI Prokaryotic Genome Annotation Pipeline (PGAP)","pipeline":"NCBI Prokaryotic Genome Annotation Pipeline (PGAP)","provider":"NCBI RefSeq","releaseDate":"2023-04-28","softwareVersion":"6.5","stats":{"geneCounts":{"nonCoding":84,"proteinCoding":6396,"pseudogene":107,"total":6587}}},"assemblyInfo":{"assemblyLevel":"Complete Genome","assemblyMethod":"Canu v. 1.4","assemblyName":"ASM1832468v1","assemblyStatus":"current","assemblyType":"haploid","bioprojectAccession":"PRJDB9576","bioprojectLineage":[{"bioprojects":[{"accession":"PRJDB9576","title":"Actinocatenispora sera NBRC 101916 genome sequencing project"}]}],"biosample":{"accession":"SAMD00219687","attributes":[{"name":"sample_name","value":"NBRC 101916"},{"name":"collection_date","value":"missing"},{"name":"env_broad_scale","value":"missing"},{"name":"env_local_scale","value":"missing"},{"name":"env_medium","value":"Soil"},{"name":"geo_loc_name","value":"Japan:Niigata"},{"name":"isol_growth_condt","value":"missing"},{"name":"lat_lon","value":"missing"},{"name":"locus_tag_prefix","value":"Asera"},{"name":"num_replicons","value":"missing"},{"name":"project_name","value":"Actinocatenispora sera NBRC 101916 genome sequencing project"},{"name":"ref_biomaterial","value":"missing"},{"name":"rel_to_oxygen","value":"aerobe"},{"name":"source_material_id","value":"NBRC 101916"},{"name":"strain","value":"NBRC 101916"},{"name":"type-material","value":"type strain of Actinocatenispora sera"}],"bioprojects":[{"accession":"PRJDB9576"}],"description":{"comment":"Keywords: GSC:MIxS;MIGS:6.0","organism":{"organismName":"Actinocatenispora sera","taxId":390989},"title":"Actinocatenispora sera NBRC 101916"},"lastUpdated":"2022-04-05T04:31:02.000","models":["MIGS.ba"],"owner":{"name":"Biological Resource Center, National Institute of Technology and Evaluation (NBRC)"},"package":"MIGS.ba.6.0","publicationDate":"2021-04-01T00:00:00.000","status":{"status":"live","when":"2021-04-02T01:00:41.537"},"submissionDate":"2021-04-02T01:00:41.536"},"comments":"The annotation was added by the NCBI Prokaryotic Genome Annotation Pipeline (PGAP). Information about PGAP can be found here: https://www.ncbi.nlm.nih.gov/genome/annotation_prok/\nAnnotated using prokka 1.11 from http://www.vicbioinformatics.com. Annotated at DFAST https://dfast.nig.ac.jp/","pairedAssembly":{"accession":"GCA_018324685.1","annotationName":"Annotation submitted by Biological Resource Center, National Institute of Technology and Evaluation (NBRC)","status":"current"},"refseqCategory":"representative genome","releaseDate":"2021-04-01","sequencingTech":"SMRT cell 8 Pac V3","submitter":"Biological Resource Center, National Institute of Technology and Evaluation (NBRC)"},"assemblyStats":{"contigL50":1,"contigN50":7044238,"gcCount":"5116109","gcPercent":72.5,"genomeCoverage":"251.0x","numberOfComponentSequences":1,"numberOfContigs":1,"numberOfScaffolds":1,"scaffoldL50":1,"scaffoldN50":7044238,"totalNumberOfChromosomes":1,"totalSequenceLength":"7044238","totalUngappedLength":"7044238"},"averageNucleotideIdentity":{"bestAniMatch":{"ani":99.99,"assembly":"GCA_000720965.1","assemblyCoverage":98.51,"category":"type","organismName":"Actinocatenispora sera","typeAssemblyCoverage":99.88},"category":"type","comment":"na","matchStatus":"species_match","submittedAniMatch":{"ani":99.99,"assembly":"GCA_000720965.1","assemblyCoverage":98.51,"category":"type","organismName":"Actinocatenispora sera","typeAssemblyCoverage":99.88},"submittedOrganism":"Actinocatenispora sera","submittedSpecies":"Actinocatenispora sera","taxonomyCheckStatus":"OK"},"checkmInfo":{"checkmMarkerSet":"Micromonosporaceae","checkmMarkerSetRank":"family","checkmSpeciesTaxId":390989,"checkmVersion":"v1.2.2","completeness":87.94,"completenessPercentile":50.0,"contamination":7.15},"currentAccession":"GCF_018324685.1","organism":{"infraspecificNames":{"strain":"NBRC 101916"},"organismName":"Actinocatenispora sera","taxId":390989},"pairedAccession":"GCA_018324685.1","sourceDatabase":"SOURCE_DATABASE_REFSEQ","typeMaterial":{"typeDisplayText":"assembly from type material","typeLabel":"TYPE_MATERIAL"}}
{"accession":"GCF_018332655.1","annotationInfo":{"method":"Best-placed reference protein set; GeneMarkS-2+","name":"NCBI Prokaryotic Genome Annotation Pipeline (PGAP)","pipeline":"NCBI Prokaryotic Genome Annotation Pipeline (PGAP)","provider":"NCBI RefSeq","releaseDate":"2023-12-24","softwareVersion":"6.6","stats":{"geneCounts":{"nonCoding":73,"proteinCoding":9010,"pseudogene":186,"total":9269}}},"assemblyInfo":{"assemblyLevel":"Contig","assemblyMethod":"CLC Genomics Workbench v. 12.0","assemblyName":"ASM1833265v1","assemblyStatus":"current","assemblyType":"haploid","bioprojectAccession":"PRJDB11100","bioprojectLineage":[{"bioprojects":[{"accession":"PRJDB11100","title":"Actinoplanes auranticolor NBRC 12245 genome sequencing project"}]}],"biosample":{"accession":"SAMD00278761","attributes":[{"name":"sample_name","value":"NBRC 12245"},{"name":"collection_date","value":"missing"},{"name":"env_broad_scale","value":"missing"},{"name":"env_local_scale","value":"missing"},{"name":"env_medium","value":"Soil"},{"name":"geo_loc_name","value":"USA:Nevada"},{"name":"isol_growth_condt","value":"missing"},{"name":"lat_lon","value":"missing"},{"name":"locus_tag_prefix","value":"Aau02nite"},{"name":"num_replicons","value":"missing"},{"name":"project_name","value":"Actinoplanes auranticolor NBRC 12245 genome sequencing project"},{"name":"ref_biomaterial","value":"missing"},{"name":"rel_to_oxygen","value":"aerobe"},{"name":"source_material_id","value":"NBRC 12245"},{"name":"strain","value":"NBRC 12245"},{"name":"type-material","value":"type strain of Amorphosporangium auranticolor"}],"bioprojects":[{"accession":"PRJDB11100"}],"description":{"comment":"Keywords: GSC:MIxS;MIGS:6.0","organism":{"organismName":"Actinoplanes auranticolor","taxId":47988},"title":"Actinoplanes auranticolor NBRC 12245"},"lastUpdated":"2022-04-05T05:50:46.000","models":["MIGS.ba"],"owner":{"name":"Biological Resource Center, National Institute of Technology and Evaluation (NBRC)"},"package":"MIGS.ba.6.0","publicationDate":"2021-03-19T00:00:00.000","status":{"status":"live","when":"2021-03-26T01:00:40.389"},"submissionDate":"2021-03-26T01:00:40.386"},"comments":"Annotated at DFAST https://dfast.nig.ac.jp/","pairedAssembly":{"accession":"GCA_018332655.1","annotationName":"Annotation submitted by Biological Resource Center, National Institute of Technology and Evaluation (NBRC)","status":"current"},"refseqCategory":"representative genome","releaseDate":"2021-03-19","sequencingTech":"Illumina HiSeq 1000","submitter":"Biological Resource Center, National Institute of Technology and Evaluation (NBRC)"},"assemblyStats":{"contigL50":24,"contigN50":141324,"gcCount":"7064087","gcPercent":71.5,"genomeCoverage":"87.0x","numberOfComponentSequences":142,"numberOfContigs":142,"totalSequenceLength":"9878734","totalUngappedLength":"9878734"},"averageNucleotideIdentity":{"bestAniMatch":{"ani":89.09,"assembly":"GCA_016862275.1","assemblyCoverage":56.15,"category":"type","organismName":"Actinoplanes nipponensis","typeAssemblyCoverage":61.96},"category":"type","comment":"Assembly is the type_strain, mismatch is within genus and expected","matchStatus":"below_threshold_mismatch","submittedOrganism":"Actinoplanes auranticolor","submittedSpecies":"Actinoplanes auranticolor","taxonomyCheckStatus":"OK"},"checkmInfo":{"checkmMarkerSet":"Actinoplanes","checkmMarkerSetRank":"genus","checkmSpeciesTaxId":47988,"checkmVersion":"v1.2.2","completeness":89.92,"completenessPercentile":100.0,"contamination":7.73},"currentAccession":"GCF_018332655.1","organism":{"infraspecificNames":{"strain":"NBRC 12245"},"organismName":"Actinoplanes auranticolor","taxId":47988},"pairedAccession":"GCA_018332655.1","sourceDatabase":"SOURCE_DATABASE_REFSEQ","typeMaterial":{"typeDisplayText":"assembly from type material","typeLabel":"TYPE_MATERIAL"},"wgsInfo":{"masterWgsUrl":"https://www.ncbi.nlm.nih.gov/nuccore/BOQL00000000.1","wgsContigsUrl":"https://www.ncbi.nlm.nih.gov/Traces/wgs/BOQL01","wgsProjectAccession":"BOQL01"}}
{"accession":"GCF_018332695.1","annotationInfo":{"method":"Best-placed reference protein set; GeneMarkS-2+","name":"NCBI Prokaryotic Genome Annotation Pipeline (PGAP)","pipeline":"NCBI Prokaryotic Genome Annotation Pipeline (PGAP)","provider":"NCBI RefSeq","releaseDate":"2023-08-31","softwareVersion":"6.6","stats":{"geneCounts":{"nonCoding":64,"proteinCoding":10031,"pseudogene":181,"total":10276}}},"assemblyInfo":{"assemblyLevel":"Contig","assemblyMethod":"CLC Genomics Workbench v. 12.0","assemblyName":"ASM1833269v1","assemblyStatus":"current","assemblyType":"haploid","bioprojectAccession":"PRJDB11102","bioprojectLineage":[{"bioprojects":[{"accession":"PRJDB11102","title":"Actinoplanes toevensis NBRC 105298 genome sequencing project"}]}],"biosample":{"accession":"SAMD00278763","attributes":[{"name":"sample_name","value":"NBRC 105298"},{"name":"collection_date","value":"missing"},{"name":"env_broad_scale","value":"missing"},{"name":"env_local_scale","value":"missing"},{"name":"env_medium","value":"Soil"},{"name":"geo_loc_name","value":"Mongolia:Terelj, Tov"},{"name":"isol_growth_condt","value":"missing"},{"name":"lat_lon","value":"missing"},{"name":"locus_tag_prefix","value":"Ato02nite"},{"name":"num_replicons","value":"missing"},{"name":"project_name","value":"Actinoplanes toevensis NBRC 105298 genome sequencing project"},{"name":"ref_biomaterial","value":"missing"},{"name":"rel_to_oxygen","value":"aerobe"},{"name":"source_material_id","value":"NBRC 105298"},{"name":"strain","value":"NBRC 105298"},{"name":"type-material","value":"type strain of Actinoplanes toevensis"}],"bioprojects":[{"accession":"PRJDB11102"}],"description":{"comment":"Keywords: GSC:MIxS;MIGS:6.0","organism":{"organismName":"Actinoplanes toevensis","taxId":571911},"title":"Actinoplanes toevensis NBRC 105298"},"lastUpdated":"2022-04-05T05:50:47.000","models":["MIGS.ba"],"owner":{"name":"Biological Resource Center, National Institute of Technology and Evaluation (NBRC)"},"package":"MIGS.ba.6.0","publicationDate":"2021-03-19T00:00:00.000","status":{"status":"live","when":"2021-03-26T01:00:41.634"},"submissionDate":"2021-03-26T01:00:41.633"},"comments":"Annotated at DFAST https://dfast.nig.ac.jp/","pairedAssembly":{"accession":"GCA_018332695.1","annotationName":"Annotation submitted by Biological Resource Center, National Institute of Technology and Evaluation (NBRC)","status":"current"},"refseqCategory":"representative genome","releaseDate":"2021-03-19","sequencingTech":"Illumina HiSeq 1000","submitter":"Biological Resource Center, National Institute of Technology and Evaluation (NBRC)"},"assemblyStats":{"contigL50":36,"contigN50":100969,"gcCount":"7699543","gcPercent":70.5,"genomeCoverage":"63.0x","numberOfComponentSequences":288,"numberOfContigs":288,"totalSequenceLength":"10945774","totalUngappedLength":"10945774"},"averageNucleotideIdentity":{"bestAniMatch":{"ani":91.1,"assembly":"GCA_016862435.1","assemblyCoverage":70.81,"category":"type","organismName":"Actinoplanes tereljensis","typeAssemblyCoverage":71.81},"category":"type","comment":"Assembly is the type_strain, mismatch is within genus and expected","matchStatus":"below_threshold_mismatch","submittedOrganism":"Actinoplanes toevensis","submittedSpecies":"Actinoplanes toevensis","taxonomyCheckStatus":"OK"},"checkmInfo":{"checkmMarkerSet":"Actinoplanes","checkmMarkerSetRank":"genus","checkmSpeciesTaxId":571911,"checkmVersion":"v1.2.2","completeness":94.76,"completenessPercentile":100.0,"contamination":8.95},"currentAccession":"GCF_018332695.1","organism":{"infraspecificNames":{"strain":"NBRC 105298"},"organismName":"Actinoplanes toevensis","taxId":571911},"pairedAccession":"GCA_018332695.1","sourceDatabase":"SOURCE_DATABASE_REFSEQ","typeMaterial":{"typeDisplayText":"assembly from type material","typeLabel":"TYPE_MATERIAL"},"wgsInfo":{"masterWgsUrl":"https://www.ncbi.nlm.nih.gov/nuccore/BOQN00000000.1","wgsContigsUrl":"https://www.ncbi.nlm.nih.gov/Traces/wgs/BOQN01","wgsProjectAccession":"BOQN01"}}
{"accession":"GCF_018332715.1","annotationInfo":{"method":"Best-placed reference protein set; GeneMarkS-2+","name":"NCBI Prokaryotic Genome Annotation Pipeline (PGAP)","pipeline":"NCBI Prokaryotic Genome Annotation Pipeline (PGAP)","provider":"NCBI RefSeq","releaseDate":"2023-08-31","softwareVersion":"6.6","stats":{"geneCounts":{"nonCoding":79,"proteinCoding":9463,"pseudogene":117,"total":9659}}},"assemblyInfo":{"assemblyLevel":"Contig","assemblyMethod":"CLC Genomics Workbench v. 12.0","assemblyName":"ASM1833271v1","assemblyStatus":"current","assemblyType":"haploid","bioprojectAccession":"PRJDB11104","bioprojectLineage":[{"bioprojects":[{"accession":"PRJDB11104","title":"Actinoplanes consettensis NBRC 14913 genome sequencing project"}]}],"biosample":{"accession":"SAMD00278765","attributes":[{"name":"sample_name","value":"NBRC 14913"},{"name":"collection_date","value":"missing"},{"name":"env_broad_scale","value":"missing"},{"name":"env_local_scale","value":"missing"},{"name":"env_medium","value":"river sediment"},{"name":"geo_loc_name","value":"missing"},{"name":"isol_growth_condt","value":"missing"},{"name":"lat_lon","value":"missing"},{"name":"locus_tag_prefix","value":"Aco04nite"},{"name":"num_replicons","value":"missing"},{"name":"project_name","value":"Actinoplanes consettensis NBRC 14913 genome sequencing project"},{"name":"ref_biomaterial","value":"missing"},{"name":"rel_to_oxygen","value":"aerobe"},{"name":"source_material_id","value":"NBRC 14913"},{"name":"strain","value":"NBRC 14913"},{"name":"type-material","value":"type strain of Actinoplanes consettensis"}],"bioprojects":[{"accession":"PRJDB11104"}],"description":{"comment":"Keywords: GSC:MIxS;MIGS:6.0","organism":{"organismName":"Actinoplanes consettensis","taxId":113560},"title":"Actinoplanes consettensis NBRC 14913"},"lastUpdated":"2022-04-05T05:50:47.000","models":["MIGS.ba"],"owner":{"name":"Biological Resource Center, National Institute of Technology and Evaluation (NBRC)"},"package":"MIGS.ba.6.0","publicationDate":"2021-03-19T00:00:00.000","status":{"status":"live","when":"2021-03-26T01:00:42.966"},"submissionDate":"2021-03-26T01:00:42.963"},"comments":"Annotated at DFAST https://dfast.nig.ac.jp/","pairedAssembly":{"accession":"GCA_018332715.1","annotationName":"Annotation submitted by Biological Resource Center, National Institute of Technology and Evaluation (NBRC)","status":"current"},"refseqCategory":"representative genome","releaseDate":"2021-03-19","sequencingTech":"Illumina MiSeq","submitter":"Biological Resource Center, National Institute of Technology and Evaluation (NBRC)"},"assemblyStats":{"contigL50":16,"contigN50":240586,"gcCount":"7407252","gcPercent":70.0,"genomeCoverage":"80.0x","numberOfComponentSequences":112,"numberOfContigs":112,"totalSequenceLength":"10606845","totalUngappedLength":"10606845"},"averageNucleotideIdentity":{"bestAniMatch":{"ani":94.88,"assembly":"GCA_016862215.1","assemblyCoverage":82.13,"category":"type","organismName":"Actinoplanes humidus","typeAssemblyCoverage":78.48},"category":"type","comment":"Assembly is the type_strain, mismatch is within genus and expected","matchStatus":"below_threshold_mismatch","submittedOrganism":"Actinoplanes consettensis","submittedSpecies":"Actinoplanes consettensis","taxonomyCheckStatus":"OK"},"checkmInfo":{"checkmMarkerSet":"Actinoplanes","checkmMarkerSetRank":"genus","checkmSpeciesTaxId":113560,"checkmVersion":"v1.2.2","completeness":91.54,"completenessPercentile":100.0,"contamination":10.27},"currentAccession":"GCF_018332715.1","organism":{"infraspecificNames":{"strain":"NBRC 14913"},"organismName":"Actinoplanes consettensis","taxId":113560},"pairedAccession":"GCA_018332715.1","sourceDatabase":"SOURCE_DATABASE_REFSEQ","typeMaterial":{"typeDisplayText":"assembly from type material","typeLabel":"TYPE_MATERIAL"},"wgsInfo":{"masterWgsUrl":"https://www.ncbi.nlm.nih.gov/nuccore/BOQP00000000.1","wgsContigsUrl":"https://www.ncbi.nlm.nih.gov/Traces/wgs/BOQP01","wgsProjectAccession":"BOQP01"}}
{"accession":"GCF_018336855.1","annotationInfo":{"method":"Best-placed reference protein set; GeneMarkS-2+","name":"NCBI Prokaryotic Genome Annotation Pipeline (PGAP)","pipeline":"NCBI Prokaryotic Genome Annotation Pipeline (PGAP)","provider":"NCBI RefSeq","releaseDate":"2024-01-30","softwareVersion":"6.6","stats":{"geneCounts":{"nonCoding":96,"proteinCoding":3075,"pseudogene":34,"total":3205}}},"assemblyInfo":{"assemblyLevel":"Complete Genome","assemblyMethod":"flye v. 2.6","assemblyName":"ASM1833685v1","assemblyStatus":"current","assemblyType":"haploid","bioprojectAccession":"PRJNA648772","bioprojectLineage":[{"bioprojects":[{"accession":"PRJNA648772","title":"Acinetobacter junii strain:YR7 Genome sequencing"}]}],"biosample":{"accession":"SAMN15647988","attributes":[{"name":"strain","value":"YR7"},{"name":"isolation_source","value":"feces"},{"name":"collection_date","value":"2019"},{"name":"geo_loc_name","value":"China: Zhejiang"},{"name":"sample_type","value":"feces"}],"description":{"organism":{"organismName":"Acinetobacter junii","taxId":40215},"title":"Microbe sample from Acinetobacter junii"},"lastUpdated":"2021-02-01T00:52:33.400","models":["Microbe, viral or environmental"],"owner":{"contacts":[{}],"name":"Zhejiang Academy of Agricultural Sciences"},"package":"Microbe.1.0","publicationDate":"2021-02-01T00:52:33.400","sampleIds":[{"label":"Sample name","value":"feces of a chicken farm"}],"status":{"status":"live","when":"2021-02-01T00:52:33.400"},"submissionDate":"2020-07-26T21:29:03.303"},"comments":"The annotation was added by the NCBI Prokaryotic Genome Annotation Pipeline (PGAP). Information about PGAP can be found here: https://www.ncbi.nlm.nih.gov/genome/annotation_prok/","pairedAssembly":{"accession":"GCA_018336855.1","annotationName":"NCBI Prokaryotic Genome Annotation Pipeline (PGAP)","status":"current"},"refseqCategory":"representative genome","releaseDate":"2021-05-11","sequencingTech":"Oxford Nanopore PromethION","submitter":"Zhejiang Academy of Agricultural Sciences"},"assemblyStats":{"contigL50":1,"contigN50":3392646,"gcCount":"1327374","gcPercent":38.5,"genomeCoverage":"800.0x","numberOfComponentSequences":2,"numberOfContigs":2,"numberOfScaffolds":2,"scaffoldL50":1,"scaffoldN50":3392646,"totalNumberOfChromosomes":2,"totalSequenceLength":"3438557","totalUngappedLength":"3438557"},"averageNucleotideIdentity":{"bestAniMatch":{"ani":97.72,"assembly":"GCA_000368765.1","assemblyCoverage":81.04,"category":"type","organismName":"Acinetobacter junii","typeAssemblyCoverage":83.67},"category":"category_na","comment":"na","matchStatus":"species_match","submittedAniMatch":{"ani":97.72,"assembly":"GCA_000368765.1","assemblyCoverage":81.04,"category":"type","organismName":"Acinetobacter junii CIP 64.5","typeAssemblyCoverage":83.67},"submittedOrganism":"Acinetobacter junii","submittedSpecies":"Acinetobacter junii","taxonomyCheckStatus":"OK"},"checkmInfo":{"checkmMarkerSet":"Acinetobacter junii","checkmMarkerSetRank":"species","checkmSpeciesTaxId":40215,"checkmVersion":"v1.2.2","completeness":98.4,"completenessPercentile":82.22222,"contamination":1.92},"currentAccession":"GCF_018336855.1","organism":{"infraspecificNames":{"strain":"YR7"},"organismName":"Acinetobacter junii","taxId":40215},"pairedAccession":"GCA_018336855.1","sourceDatabase":"SOURCE_DATABASE_REFSEQ"}
{"accession":"GCF_018476525.1","annotationInfo":{"method":"Best-placed reference protein set; GeneMarkS-2+","name":"NCBI Prokaryotic Genome Annotation Pipeline (PGAP)","pipeline":"NCBI Prokaryotic Genome Annotation Pipeline (PGAP)","provider":"NCBI RefSeq","releaseDate":"2023-08-31","softwareVersion":"6.6","stats":{"geneCounts":{"nonCoding":75,"proteinCoding":9002,"pseudogene":112,"total":9189}}},"assemblyInfo":{"assemblyLevel":"Scaffold","assemblyMethod":"SPAdes v. 3.5","assemblyName":"ASM1847652v1","assemblyStatus":"current","assemblyType":"haploid","bioprojectAccession":"PRJNA729822","bioprojectLineage":[{"bioprojects":[{"accession":"PRJNA729822","title":"Acrocarpospora catenulata strain:H8750 Genome sequencing and assembly"}]}],"biosample":{"accession":"SAMN19180217","attributes":[{"name":"strain","value":"H8750"},{"name":"isolation_source","value":"lake sediment"},{"name":"collection_date","value":"2018"},{"name":"geo_loc_name","value":"China"},{"name":"sample_type","value":"cell culture"},{"name":"type-material","value":"type strain of Acrocarpospora catenulata"}],"bioprojects":[{"accession":"PRJNA729822"}],"description":{"organism":{"organismName":"Acrocarpospora catenulata","taxId":2836182},"title":"Microbe sample from Acrocarpospora catenulata"},"lastUpdated":"2022-09-24T21:05:31.916","models":["Microbe, viral or environmental"],"owner":{"contacts":[{}],"name":"Chengdu University"},"package":"Microbe.1.0","publicationDate":"2021-05-13T00:00:00.000","sampleIds":[{"label":"Sample name","value":"H8750"}],"status":{"status":"live","when":"2021-05-14T12:25:07.763"},"submissionDate":"2021-05-13T21:56:19.460"},"pairedAssembly":{"accession":"GCA_018476525.1","status":"current"},"refseqCategory":"representative genome","releaseDate":"2021-05-24","sequencingTech":"Illumina NovaSeq","submitter":"Chengdu University"},"assemblyStats":{"contigL50":27,"contigN50":101870,"gcCount":"7177539","gcPercent":69.5,"genomeCoverage":"100.0x","numberOfComponentSequences":182,"numberOfContigs":194,"numberOfScaffolds":182,"scaffoldL50":22,"scaffoldN50":124195,"totalSequenceLength":"10292507","totalUngappedLength":"10292051"},"averageNucleotideIdentity":{"bestAniMatch":{"ani":86.23,"assembly":"GCA_009687865.1","assemblyCoverage":43.75,"category":"type","organismName":"Acrocarpospora macrocephala","typeAssemblyCoverage":37.28},"category":"type","comment":"Assembly is the type_strain, mismatch is within genus and expected","matchStatus":"below_threshold_mismatch","submittedOrganism":"Acrocarpospora catenulata","submittedSpecies":"Acrocarpospora catenulata","taxonomyCheckStatus":"OK"},"checkmInfo":{"checkmMarkerSet":"Streptosporangiaceae","checkmMarkerSetRank":"family","checkmSpeciesTaxId":2836182,"checkmVersion":"v1.2.2","completeness":84.9,"completenessPercentile":100.0,"contamination":17.71},"currentAccession":"GCF_018476525.1","organism":{"infraspecificNames":{"strain":"H8750"},"organismName":"Acrocarpospora catenulata","taxId":2836182},"pairedAccession":"GCA_018476525.1","sourceDatabase":"SOURCE_DATABASE_REFSEQ","typeMaterial":{"typeDisplayText":"assembly from type material","typeLabel":"TYPE_MATERIAL"},"wgsInfo":{"masterWgsUrl":"https://www.ncbi.nlm.nih.gov/nuccore/JAHCST000000000.1","wgsContigsUrl":"https://www.ncbi.nlm.nih.gov/Traces/wgs/JAHCST01","wgsProjectAccession":"JAHCST01"}}
{"accession":"GCF_018476645.1","annotationInfo":{"method":"Best-placed reference protein set; GeneMarkS-2+","name":"NCBI Prokaryotic Genome Annotation Pipeline (PGAP)","pipeline":"NCBI Prokaryotic Genome Annotation Pipeline (PGAP)","provider":"NCBI RefSeq","releaseDate":"2023-12-24","softwareVersion":"6.6","stats":{"geneCounts":{"nonCoding":45,"proteinCoding":2726,"pseudogene":12,"total":2783}}},"assemblyInfo":{"assemblyLevel":"Contig","assemblyMethod":"SOAPdenovo v. 2.04","assemblyName":"ASM1847664v1","assemblyStatus":"current","assemblyType":"haploid","bioprojectAccession":"PRJNA729914","bioprojectLineage":[{"bioprojects":[{"accession":"PRJNA729914","title":"Aequorivita echinoideorum strain:JCM30378 Genome sequencing and assembly"}]}],"biosample":{"accession":"SAMN19188286","attributes":[{"name":"strain","value":"JCM30378"},{"name":"host","value":"Tripneustes gratilla"},{"name":"collection_date","value":"2015"},{"name":"geo_loc_name","value":"Taiwan"},{"name":"sample_type","value":"cell culture"},{"name":"type-material","value":"type strain of Vitellibacter echinoideorum"}],"bioprojects":[{"accession":"PRJNA729914"}],"description":{"organism":{"organismName":"Aequorivita echinoideorum","taxId":1549647},"title":"Microbe sample from Aequorivita echinoideorum"},"lastUpdated":"2023-12-24T04:44:02.127","models":["Microbe, viral or environmental"],"owner":{"contacts":[{}],"name":"Institute of Oceanology, Chinese Academy of Sciences"},"package":"Microbe.1.0","publicationDate":"2021-05-17T00:00:00.000","sampleIds":[{"label":"Sample name","value":"Aequorivita echinoideorum"}],"status":{"status":"live","when":"2021-05-17T14:14:27.050"},"submissionDate":"2021-05-14T09:33:07.920"},"comments":"The annotation was added by the NCBI Prokaryotic Genome Annotation Pipeline (PGAP). Information about PGAP can be found here: https://www.ncbi.nlm.nih.gov/genome/annotation_prok/\nBacteria and source DNA available from JCM","pairedAssembly":{"accession":"GCA_018476645.1","annotationName":"NCBI Prokaryotic Genome Annotation Pipeline (PGAP)","status":"current"},"refseqCategory":"representative genome","releaseDate":"2021-05-24","sequencingTech":"Illumina NovaSeq PE150","submitter":"Institute of Oceanology, Chinese Academy of Sciences"},"assemblyStats":{"contigL50":3,"contigN50":507066,"gcCount":"1134866","gcPercent":38.5,"genomeCoverage":"554.0x","numberOfComponentSequences":27,"numberOfContigs":27,"totalSequenceLength":"2929928","totalUngappedLength":"2929928"},"averageNucleotideIdentity":{"bestAniMatch":{"ani":81.12,"assembly":"GCA_016757735.1","assemblyCoverage":13.28,"category":"type","organismName":"Aequorivita iocasae","typeAssemblyCoverage":11.6},"category":"type","comment":"Assembly is the type_strain, mismatch is within genus and expected","matchStatus":"below_threshold_mismatch","submittedOrganism":"Aequorivita echinoideorum","submittedSpecies":"Aequorivita echinoideorum","taxonomyCheckStatus":"OK"},"checkmInfo":{"checkmMarkerSet":"Aequorivita","checkmMarkerSetRank":"genus","checkmSpeciesTaxId":1549647,"checkmVersion":"v1.2.2","completeness":77.54,"completenessPercentile":100.0,"contamination":4.25},"currentAccession":"GCF_018476645.1","organism":{"infraspecificNames":{"strain":"JCM30378"},"organismName":"Aequorivita echinoideorum","taxId":1549647},"pairedAccession":"GCA_018476645.1","sourceDatabase":"SOURCE_DATABASE_REFSEQ","typeMaterial":{"typeDisplayText":"assembly from type material","typeLabel":"TYPE_MATERIAL"},"wgsInfo":{"masterWgsUrl":"https://www.ncbi.nlm.nih.gov/nuccore/JAHCTB000000000.1","wgsContigsUrl":"https://www.ncbi.nlm.nih.gov/Traces/wgs/JAHCTB01","wgsProjectAccession":"JAHCTB01"}}
{"accession":"GCF_018829635.1","annotationInfo":{"method":"Best-placed reference protein set; GeneMarkS-2+","name":"NCBI Prokaryotic Genome Annotation Pipeline (PGAP)","pipeline":"NCBI Prokaryotic Genome Annotation Pipeline (PGAP)","provider":"NCBI RefSeq","releaseDate":"2023-08-31","softwareVersion":"6.6","stats":{"geneCounts":{"nonCoding":90,"proteinCoding":9220,"pseudogene":82,"total":9392}}},"assemblyInfo":{"assemblyLevel":"Contig","assemblyMethod":"SPAdes v. 3.12","assemblyName":"ASM1882963v1","assemblyStatus":"current","assemblyType":"haploid","bioprojectAccession":"PRJNA735074","bioprojectLineage":[{"bioprojects":[{"accession":"PRJNA735074","title":"Whole genome sequence of Actinoplanes bogorensis NBRC 110975"}]}],"biosample":{"accession":"SAMN19555168","attributes":[{"name":"strain","value":"NBRC 110975"},{"name":"host","value":"Tree"},{"name":"isolation_source","value":"leaf"},{"name":"collection_date","value":"2011-07-07"},{"name":"geo_loc_name","value":"Indonesia"},{"name":"sample_type","value":"Bacteria"},{"name":"type-material","value":"type strain of Actinoplanes bogorensis"}],"bioprojects":[{"accession":"PRJNA735074"}],"description":{"organism":{"organismName":"Actinoplanes bogorensis","taxId":1610840},"title":"Microbe sample from Actinoplanes bogorensis"},"lastUpdated":"2021-06-04T09:49:17.873","models":["Microbe, viral or environmental"],"owner":{"contacts":[{}],"name":"Chulalongkorn University"},"package":"Microbe.1.0","publicationDate":"2021-06-04T00:00:00.000","sampleIds":[{"label":"Sample name","value":"NBRC110975"},{"db":"SRA","value":"SRS9132866"}],"status":{"status":"live","when":"2021-06-04T06:14:03.926"},"submissionDate":"2021-06-04T06:14:03.923"},"comments":"The annotation was added by the NCBI Prokaryotic Genome Annotation Pipeline (PGAP). Information about PGAP can be found here: https://www.ncbi.nlm.nih.gov/genome/annotation_prok/","pairedAssembly":{"accession":"GCA_018829635.1","annotationName":"NCBI Prokaryotic Genome Annotation Pipeline (PGAP)","status":"current"},"refseqCategory":"representative genome","releaseDate":"2021-06-10","sequencingTech":"Illumina MiSeq","submitter":"Chulalongkorn University"},"assemblyStats":{"contigL50":7,"contigN50":647360,"gcCount":"7188157","gcPercent":70.5,"genomeCoverage":"500.0x","numberOfComponentSequences":41,"numberOfContigs":41,"totalSequenceLength":"10192286","totalUngappedLength":"10192286"},"averageNucleotideIdentity":{"bestAniMatch":{"ani":86.92,"assembly":"GCA_016834655.1","assemblyCoverage":60.55,"category":"type","organismName":"Actinoplanes ovalisporus","typeAssemblyCoverage":54.04},"category":"type","comment":"Assembly is the type_strain, mismatch is within genus and expected","matchStatus":"below_threshold_mismatch","submittedOrganism":"Actinoplanes bogorensis","submittedSpecies":"Actinoplanes bogorensis","taxonomyCheckStatus":"OK"},"checkmInfo":{"checkmMarkerSet":"Actinoplanes","checkmMarkerSetRank":"genus","checkmSpeciesTaxId":1610840,"checkmVersion":"v1.2.2","completeness":93.57,"completenessPercentile":100.0,"contamination":8.48},"currentAccession":"GCF_018829635.1","organism":{"infraspecificNames":{"strain":"NBRC 110975"},"organismName":"Actinoplanes bogorensis","taxId":1610840},"pairedAccession":"GCA_018829635.1","sourceDatabase":"SOURCE_DATABASE_REFSEQ","typeMaterial":{"typeDisplayText":"assembly from type material","typeLabel":"TYPE_MATERIAL"},"wgsInfo":{"masterWgsUrl":"https://www.ncbi.nlm.nih.gov/nuccore/JAHKKG000000000.1","wgsContigsUrl":"https://www.ncbi.nlm.nih.gov/Traces/wgs/JAHKKG01","wgsProjectAccession":"JAHKKG01"}}
{"accession":"GCF_018847095.1","annotationInfo":{"method":"Best-placed reference protein set; GeneMarkS-2+","name":"NCBI Prokaryotic Genome Annotation Pipeline (PGAP)","pipeline":"NCBI Prokaryotic Genome Annotation Pipeline (PGAP)","provider":"NCBI RefSeq","releaseDate":"2023-08-13","softwareVersion":"6.5","stats":{"geneCounts":{"nonCoding":65,"proteinCoding":2558,"pseudogene":1,"total":2624}}},"assemblyInfo":{"assemblyLevel":"Complete Genome","assemblyMethod":"Flye v. 2.6","assemblyName":"ASM1884709v1","assemblyStatus":"current","assemblyType":"haploid","bioprojectAccession":"PRJNA715455","bioprojectLineage":[{"bioprojects":[{"accession":"PRJNA715455","title":"Genotypic Diversity Among Human Akkermansia Isolates"}]}],"biosample":{"accession":"SAMN18350264","attributes":[{"name":"strain","value":"Akk2190"},{"name":"collection_date","value":"2016-12/2019-07"},{"name":"env_broad_scale","value":"Human feces"},{"name":"env_local_scale","value":"NA"},{"name":"env_medium","value":"NA"},{"name":"geo_loc_name","value":"USA:Durham, North Carolina"},{"name":"host","value":"Homo sapiens"},{"name":"isol_growth_condt","value":"NA"},{"name":"lat_lon","value":"NA"},{"name":"num_replicons","value":"1"},{"name":"ref_biomaterial","value":"NA"}],"bioprojects":[{"accession":"PRJNA715455"}],"description":{"comment":"Keywords: GSC:MIxS;MIGS:6.0","organism":{"organismName":"Akkermansia massiliensis","taxId":2927224},"title":"MIGS Cultured Bacterial/Archaeal sample from Akkermansia massiliensis"},"lastUpdated":"2023-08-13T06:10:37.583","models":["MIGS.ba","MIGS/MIMS/MIMARKS.human-gut"],"owner":{"contacts":[{}],"name":"Duke University"},"package":"MIGS.ba.human-gut.6.0","publicationDate":"2021-04-19T00:00:00.000","sampleIds":[{"label":"Sample name","value":"Akk2190"}],"status":{"status":"live","when":"2021-04-19T22:02:02.361"},"submissionDate":"2021-03-18T12:39:06.950"},"comments":"The annotation was added by the NCBI Prokaryotic Genome Annotation Pipeline (PGAP). Information about PGAP can be found here: https://www.ncbi.nlm.nih.gov/genome/annotation_prok/","pairedAssembly":{"accession":"GCA_018847095.1","annotationName":"NCBI Prokaryotic Genome Annotation Pipeline (PGAP)","status":"current"},"refseqCategory":"representative genome","releaseDate":"2021-06-11","sequencingTech":"PacBio Sequel","submitter":"Duke University"},"assemblyStats":{"contigL50":1,"contigN50":3119586,"gcCount":"1809248","gcPercent":58.0,"genomeCoverage":"257.0x","numberOfComponentSequences":1,"numberOfContigs":1,"numberOfScaffolds":1,"scaffoldL50":1,"scaffoldN50":3119586,"totalNumberOfChromosomes":1,"totalSequenceLength":"3119586","totalUngappedLength":"3119586"},"averageNucleotideIdentity":{"bestAniMatch":{"ani":98.65,"assembly":"GCA_023516715.1","assemblyCoverage":93.01,"category":"type","organismName":"Akkermansia massiliensis","typeAssemblyCoverage":88.46},"category":"category_na","comment":"na","matchStatus":"species_match","submittedAniMatch":{"ani":98.65,"assembly":"GCA_023516715.1","assemblyCoverage":93.01,"category":"type","organismName":"Akkermansia massiliensis","typeAssemblyCoverage":88.46},"submittedOrganism":"Akkermansia massiliensis","submittedSpecies":"Akkermansia massiliensis","taxonomyCheckStatus":"OK"},"checkmInfo":{"checkmMarkerSet":"Verrucomicrobiales","checkmMarkerSetRank":"order","checkmSpeciesTaxId":2927224,"checkmVersion":"v1.2.2","completeness":99.3,"completenessPercentile":100.0,"contamination":1.06},"currentAccession":"GCF_018847095.1","organism":{"infraspecificNames":{"strain":"Akk2190"},"organismName":"Akkermansia massiliensis","taxId":2927224},"pairedAccession":"GCA_018847095.1","sourceDatabase":"SOURCE_DATABASE_REFSEQ"}
{"accession":"GCF_018853445.1","annotationInfo":{"method":"Best-placed reference protein set; GeneMarkS-2+","name":"NCBI Prokaryotic Genome Annotation Pipeline (PGAP)","pipeline":"NCBI Prokaryotic Genome Annotation Pipeline (PGAP)","provider":"NCBI RefSeq","releaseDate":"2023-07-30","softwareVersion":"6.5","stats":{"geneCounts":{"nonCoding":54,"proteinCoding":2825,"pseudogene":125,"total":3004}}},"assemblyInfo":{"assemblyLevel":"Contig","assemblyMethod":"Velvet v. 1.2.10","assemblyName":"ASM1885344v1","assemblyStatus":"current","assemblyType":"haploid","bioprojectAccession":"PRJNA628530","bioprojectLineage":[{"bioprojects":[{"accession":"PRJNA628530","title":"Acidithiobacillus concretivorus strain:ATCC 19703 Genome sequencing and assembly"}]}],"biosample":{"accession":"SAMN14733559","attributes":[{"name":"strain","value":"ATCC 19703"},{"name":"culture_collection","value":"ATCC:19703"},{"name":"isolation_source","value":"water from concrete sewer"},{"name":"collection_date","value":"1959"},{"name":"geo_loc_name","value":"missing"},{"name":"sample_type","value":"water"},{"name":"type-material","value":"type strain of Thiobacillus concretivorus"}],"description":{"organism":{"organismName":"Acidithiobacillus concretivorus","taxId":3063952},"title":"Microbe sample from Acidithiobacillus concretivorus"},"lastUpdated":"2023-07-23T21:06:29.443","models":["Microbe, viral or environmental"],"owner":{"contacts":[{}],"name":"Fundacion Ciencia y Vida"},"package":"Microbe.1.0","publicationDate":"2020-11-29T00:00:00.000","sampleIds":[{"label":"Sample name","value":"ATCC_19703"}],"status":{"status":"live","when":"2020-11-29T00:50:15.813"},"submissionDate":"2020-04-26T19:59:03.686"},"comments":"The annotation was added by the NCBI Prokaryotic Genome Annotation Pipeline (PGAP). Information about PGAP can be found here: https://www.ncbi.nlm.nih.gov/genome/annotation_prok/","pairedAssembly":{"accession":"GCA_018853445.1","annotationName":"NCBI Prokaryotic Genome Annotation Pipeline (PGAP)","status":"current"},"refseqCategory":"representative genome","releaseDate":"2021-06-11","sequencingTech":"Illumina MiSeq","submitter":"Fundacion Ciencia y Vida"},"assemblyStats":{"contigL50":25,"contigN50":31114,"gcCount":"1479554","gcPercent":53.0,"genomeCoverage":"90.9x","numberOfComponentSequences":203,"numberOfContigs":203,"totalSequenceLength":"2799046","totalUngappedLength":"2799046"},"averageNucleotideIdentity":{"bestAniMatch":{"ani":93.67,"assembly":"GCA_018853815.1","assemblyCoverage":76.23,"category":"type","organismName":"Acidithiobacillus sulfurivorans","typeAssemblyCoverage":66.0},"category":"type","comment":"Assembly is the type_strain, mismatch is within genus and expected","matchStatus":"below_threshold_mismatch","submittedOrganism":"Acidithiobacillus concretivorus","submittedSpecies":"Acidithiobacillus concretivorus","taxonomyCheckStatus":"OK"},"checkmInfo":{"checkmMarkerSet":"Acidithiobacillus","checkmMarkerSetRank":"genus","checkmSpeciesTaxId":3063952,"checkmVersion":"v1.2.2","completeness":91.91,"completenessPercentile":100.0,"contamination":3.33},"currentAccession":"GCF_018853445.1","organism":{"infraspecificNames":{"strain":"ATCC 19703"},"organismName":"Acidithiobacillus concretivorus","taxId":3063952},"pairedAccession":"GCA_018853445.1","sourceDatabase":"SOURCE_DATABASE_REFSEQ","typeMaterial":{"typeDisplayText":"assembly from type material","typeLabel":"TYPE_MATERIAL"},"wgsInfo":{"masterWgsUrl":"https://www.ncbi.nlm.nih.gov/nuccore/JABELD000000000.1","wgsContigsUrl":"https://www.ncbi.nlm.nih.gov/Traces/wgs/JABELD01","wgsProjectAccession":"JABELD01"}}
{"accession":"GCF_018853465.1","annotationInfo":{"method":"Best-placed reference protein set; GeneMarkS-2+","name":"NCBI Prokaryotic Genome Annotation Pipeline (PGAP)","pipeline":"NCBI Prokaryotic Genome Annotation Pipeline (PGAP)","provider":"NCBI RefSeq","releaseDate":"2023-07-30","softwareVersion":"6.5","stats":{"geneCounts":{"nonCoding":57,"proteinCoding":2771,"pseudogene":107,"total":2935}}},"assemblyInfo":{"assemblyLevel":"Contig","assemblyMethod":"Velvet v. 1.2.10","assemblyName":"ASM1885346v1","assemblyStatus":"current","assemblyType":"haploid","bioprojectAccession":"PRJNA626642","bioprojectLineage":[{"bioprojects":[{"accession":"PRJNA626642","title":"Acidithiobacillus montserratensis strain:GG1-14 Genome sequencing and assembly"}]}],"biosample":{"accession":"SAMN14646540","attributes":[{"name":"strain","value":"GG1-14"},{"name":"isolation_source","value":"volcanic, geothermal pool"},{"name":"collection_date","value":"missing"},{"name":"geo_loc_name","value":"Montserrat"},{"name":"sample_type","value":"missing"},{"name":"type-material","value":"type strain of Acidithiobacillus montserratensis"}],"bioprojects":[{"accession":"PRJNA626642"}],"description":{"organism":{"organismName":"Acidithiobacillus montserratensis","taxId":2729135},"title":"Microbe sample from Acidithiobacillus montserratensis"},"lastUpdated":"2023-07-23T21:06:29.412","models":["Microbe, viral or environmental"],"owner":{"contacts":[{}],"name":"Fundacion Ciencia y Vida"},"package":"Microbe.1.0","publicationDate":"2020-11-29T00:00:00.000","sampleIds":[{"label":"Sample name","value":"A_GG1-14"}],"status":{"status":"live","when":"2020-11-29T00:50:15.797"},"submissionDate":"2020-04-20T15:11:03.753"},"comments":"The annotation was added by the NCBI Prokaryotic Genome Annotation Pipeline (PGAP). Information about PGAP can be found here: https://www.ncbi.nlm.nih.gov/genome/annotation_prok/\nBacteria and source DNA available from D. Barrie Johnson, School of Natural Sciences, Bangor University, Bangor, United Kingdom. Raquel Quatrini, Microbial Ecophysiology Laboratory, Fundacion Ciencia & Vida, Nunoa, Santiago, Chile","pairedAssembly":{"accession":"GCA_018853465.1","annotationName":"NCBI Prokaryotic Genome Annotation Pipeline (PGAP)","status":"current"},"refseqCategory":"representative genome","releaseDate":"2021-06-11","sequencingTech":"Illumina MiSeq","submitter":"Fundacion Ciencia y Vida"},"assemblyStats":{"contigL50":25,"contigN50":33108,"gcCount":"1552397","gcPercent":55.0,"genomeCoverage":"64.3x","numberOfComponentSequences":179,"numberOfContigs":179,"totalSequenceLength":"2833681","totalUngappedLength":"2833681"},"averageNucleotideIdentity":{"bestAniMatch":{"ani":90.12,"assembly":"GCA_002847505.1","assemblyCoverage":73.06,"category":"type","organismName":"Acidithiobacillus marinus","typeAssemblyCoverage":71.3},"category":"type","comment":"Assembly is the type_strain, mismatch is within genus and expected","matchStatus":"below_threshold_mismatch","submittedOrganism":"Acidithiobacillus montserratensis","submittedSpecies":"Acidithiobacillus montserratensis","taxonomyCheckStatus":"OK"},"checkmInfo":{"checkmMarkerSet":"Acidithiobacillus","checkmMarkerSetRank":"genus","checkmSpeciesTaxId":2729135,"checkmVersion":"v1.2.2","completeness":92.73,"completenessPercentile":100.0,"contamination":2.14},"currentAccession":"GCF_018853465.1","organism":{"infraspecificNames":{"strain":"GG1-14"},"organismName":"Acidithiobacillus montserratensis","taxId":2729135},"pairedAccession":"GCA_018853465.1","sourceDatabase":"SOURCE_DATABASE_REFSEQ","typeMaterial":{"typeDisplayText":"assembly from type material","typeLabel":"TYPE_MATERIAL"},"wgsInfo":{"masterWgsUrl":"https://www.ncbi.nlm.nih.gov/nuccore/JABBOU000000000.1","wgsContigsUrl":"https://www.ncbi.nlm.nih.gov/Traces/wgs/JABBOU01","wgsProjectAccession":"JABBOU01"}}
{"accession":"GCF_018853815.1","annotationInfo":{"method":"Best-placed reference protein set; GeneMarkS-2+","name":"NCBI Prokaryotic Genome Annotation Pipeline (PGAP)","pipeline":"NCBI Prokaryotic Genome Annotation Pipeline (PGAP)","provider":"NCBI RefSeq","releaseDate":"2023-07-30","softwareVersion":"6.5","stats":{"geneCounts":{"nonCoding":81,"proteinCoding":3191,"pseudogene":134,"total":3406}}},"assemblyInfo":{"assemblyLevel":"Contig","assemblyMethod":"Velvet v. 1.2.10","assemblyName":"ASM1885381v1","assemblyStatus":"current","assemblyType":"haploid","bioprojectAccession":"PRJNA612086","bioprojectLineage":[{"bioprojects":[{"accession":"PRJNA612086","title":"Acidithiobacillus sulfurivorans strain:RW2 Genome sequencing and assembly"}]}],"biosample":{"accession":"SAMN14361138","attributes":[{"name":"strain","value":"RW2"},{"name":"isolation_source","value":"Abandoned Pyrite Mine"},{"name":"collection_date","value":"2013"},{"name":"geo_loc_name","value":"United Kingdom: Wales-Trefriw"},{"name":"sample_type","value":"drainage waters"},{"name":"type-material","value":"type strain of Acidithiobacillus sulfurivorans"}],"description":{"organism":{"organismName":"Acidithiobacillus sulfurivorans","taxId":1958756},"title":"Microbe sample from Acidithiobacillus sulfurivorans"},"lastUpdated":"2023-07-23T21:06:29.331","models":["Microbe, viral or environmental"],"owner":{"contacts":[{}],"name":"Fundacion Ciencia y Vida"},"package":"Microbe.1.0","publicationDate":"2020-11-29T00:00:00.000","sampleIds":[{"label":"Sample name","value":"A_RW2"}],"status":{"status":"live","when":"2020-11-29T00:50:15.250"},"submissionDate":"2020-03-11T18:43:06.643"},"comments":"The annotation was added by the NCBI Prokaryotic Genome Annotation Pipeline (PGAP). Information about PGAP can be found here: https://www.ncbi.nlm.nih.gov/genome/annotation_prok/\nBacteria and source DNA available from David Barrie Johnson, School of Natural Sciences, Bangor University, Bangor, United Kingdom. Raquel Quatrini, Microbial Ecophysiology Laboratory, Fundacion Ciencia & Vida, Nunoa, Santiago, Chile","pairedAssembly":{"accession":"GCA_018853815.1","annotationName":"NCBI Prokaryotic Genome Annotation Pipeline (PGAP)","status":"current"},"refseqCategory":"representative genome","releaseDate":"2021-06-11","sequencingTech":"Illumina MiSeq","submitter":"Fundacion Ciencia y Vida"},"assemblyStats":{"contigL50":18,"contigN50":47572,"gcCount":"1704971","gcPercent":52.5,"genomeCoverage":"52.7x","numberOfComponentSequences":178,"numberOfContigs":178,"totalSequenceLength":"3232956","totalUngappedLength":"3232956"},"averageNucleotideIdentity":{"bestAniMatch":{"ani":93.91,"assembly":"GCA_001931655.1","assemblyCoverage":72.64,"category":"type","organismName":"Acidithiobacillus albertensis","typeAssemblyCoverage":67.15},"category":"type","comment":"Assembly is the type_strain, mismatch is within genus and expected","matchStatus":"below_threshold_mismatch","submittedOrganism":"Acidithiobacillus sulfurivorans","submittedSpecies":"Acidithiobacillus sulfurivorans","taxonomyCheckStatus":"OK"},"checkmInfo":{"checkmMarkerSet":"Acidithiobacillus","checkmMarkerSetRank":"genus","checkmSpeciesTaxId":1958756,"checkmVersion":"v1.2.2","completeness":94.52,"completenessPercentile":100.0,"contamination":4.52},"currentAccession":"GCF_018853815.1","organism":{"infraspecificNames":{"strain":"RW2"},"organismName":"Acidithiobacillus sulfurivorans","taxId":1958756},"pairedAccession":"GCA_018853815.1","sourceDatabase":"SOURCE_DATABASE_REFSEQ","typeMaterial":{"typeDisplayText":"assembly from type material","typeLabel":"TYPE_MATERIAL"},"wgsInfo":{"masterWgsUrl":"https://www.ncbi.nlm.nih.gov/nuccore/JAAOMP000000000.1","wgsContigsUrl":"https://www.ncbi.nlm.nih.gov/Traces/wgs/JAAOMP01","wgsProjectAccession":"JAAOMP01"}}
{"accession":"GCF_018854495.1","annotationInfo":{"method":"Best-placed reference protein set; GeneMarkS-2+","name":"NCBI Prokaryotic Genome Annotation Pipeline (PGAP)","pipeline":"NCBI Prokaryotic Genome Annotation Pipeline (PGAP)","provider":"NCBI RefSeq","releaseDate":"2023-07-30","softwareVersion":"6.5","stats":{"geneCounts":{"nonCoding":52,"proteinCoding":3036,"pseudogene":153,"total":3241}}},"assemblyInfo":{"assemblyLevel":"Contig","assemblyMethod":"Velvet v. 1.2.10","assemblyName":"ASM1885449v1","assemblyStatus":"current","assemblyType":"haploid","bioprojectAccession":"PRJNA623669","bioprojectLineage":[{"bioprojects":[{"accession":"PRJNA623669","title":"Candidatus Acidithiobacillus ferruginosus strain:CF3 Genome sequencing and assembly"}]}],"biosample":{"accession":"SAMN14556242","attributes":[{"name":"strain","value":"CF3"},{"name":"isolation_source","value":"water from Noranda Blackbird cobalt mine"},{"name":"collection_date","value":"missing"},{"name":"geo_loc_name","value":"USA: Idaho"},{"name":"sample_type","value":"water"},{"name":"type-material","value":"type strain of Acidithiobacillus ferruginosus"}],"description":{"organism":{"organismName":"Acidithiobacillus ferruginosus","taxId":3063951},"title":"Microbe sample from Acidithiobacillus ferruginosus"},"lastUpdated":"2023-07-30T03:43:32.393","models":["Microbe, viral or environmental"],"owner":{"contacts":[{}],"name":"Fundacion Ciencia y Vida"},"package":"Microbe.1.0","publicationDate":"2020-11-29T00:00:00.000","sampleIds":[{"label":"Sample name","value":"AFE_CF3"}],"status":{"status":"live","when":"2020-11-29T00:50:15.483"},"submissionDate":"2020-04-07T22:20:04.836"},"comments":"The annotation was added by the NCBI Prokaryotic Genome Annotation Pipeline (PGAP). Information about PGAP can be found here: https://www.ncbi.nlm.nih.gov/genome/annotation_prok/\nBacteria and source DNA available from D. Barrie Johnson, School of Natural Sciences, Bangor University, Bangor, United Kingdom. Raquel Quatrini, Microbial Ecophysiology Laboratory, Fundacion Ciencia & Vida, Nunoa, Santiago, Chile","pairedAssembly":{"accession":"GCA_018854495.1","annotationName":"NCBI Prokaryotic Genome Annotation Pipeline (PGAP)","status":"current"},"refseqCategory":"representative genome","releaseDate":"2021-06-11","sequencingTech":"Illumina MiSeq","submitter":"Fundacion Ciencia y Vida"},"assemblyStats":{"contigL50":44,"contigN50":21030,"gcCount":"1767825","gcPercent":58.5,"genomeCoverage":"35.6x","numberOfComponentSequences":310,"numberOfContigs":310,"totalSequenceLength":"3011393","totalUngappedLength":"3011393"},"averageNucleotideIdentity":{"bestAniMatch":{"ani":95.39,"assembly":"GCA_000021485.1","assemblyCoverage":68.94,"category":"suspected_type","organismName":"Acidithiobacillus ferrooxidans","typeAssemblyCoverage":69.61},"category":"type","comment":"Assembly is the type_strain, mismatch is within genus and expected","matchStatus":"below_threshold_mismatch","submittedOrganism":"Acidithiobacillus ferruginosus","submittedSpecies":"Acidithiobacillus ferruginosus","taxonomyCheckStatus":"OK"},"checkmInfo":{"checkmMarkerSet":"Acidithiobacillus ferrooxidans","checkmMarkerSetRank":"species","checkmSpeciesTaxId":3063951,"checkmVersion":"v1.2.2","completeness":77.45,"completenessPercentile":100.0,"contamination":13.07},"currentAccession":"GCF_018854495.1","organism":{"infraspecificNames":{"strain":"CF3"},"organismName":"Acidithiobacillus ferruginosus","taxId":3063951},"pairedAccession":"GCA_018854495.1","sourceDatabase":"SOURCE_DATABASE_REFSEQ","typeMaterial":{"typeDisplayText":"assembly from type material","typeLabel":"TYPE_MATERIAL"},"wgsInfo":{"masterWgsUrl":"https://www.ncbi.nlm.nih.gov/nuccore/JABBDR000000000.1","wgsContigsUrl":"https://www.ncbi.nlm.nih.gov/Traces/wgs/JABBDR01","wgsProjectAccession":"JABBDR01"}}
{"accession":"GCF_018863235.1","annotationInfo":{"method":"Best-placed reference protein set; GeneMarkS-2+","name":"NCBI Prokaryotic Genome Annotation Pipeline (PGAP)","pipeline":"NCBI Prokaryotic Genome Annotation Pipeline (PGAP)","provider":"NCBI RefSeq","releaseDate":"2023-08-07","softwareVersion":"6.5","stats":{"geneCounts":{"nonCoding":52,"proteinCoding":3485,"pseudogene":108,"total":3645}}},"assemblyInfo":{"assemblyLevel":"Contig","assemblyMethod":"SPAdes v. 3.13.0","assemblyName":"ASM1886323v1","assemblyStatus":"current","assemblyType":"haploid","bioprojectAccession":"PRJNA735303","bioprojectLineage":[{"bioprojects":[{"accession":"PRJNA735303","title":"Aestuariicella albida strain:HHU G3-2 Genome sequencing and assembly"}]}],"biosample":{"accession":"SAMN19573939","attributes":[{"name":"strain","value":"HHU G3-2"},{"name":"isolation_source","value":"superficial water"},{"name":"collection_date","value":"2019-05-14"},{"name":"geo_loc_name","value":"China:Yellow Sea"},{"name":"sample_type","value":"cell culture"},{"name":"identified_by","value":"Daofeng Zhang"},{"name":"type-material","value":"type strain of Aestuariicella albida"}],"bioprojects":[{"accession":"PRJNA735303"}],"description":{"organism":{"organismName":"Aestuariicella albida","taxId":2842452},"title":"Microbe sample from Aestuariicella albida"},"lastUpdated":"2022-08-26T21:05:01.497","models":["Microbe, viral or environmental"],"owner":{"contacts":[{}],"name":"Hohai Univercity"},"package":"Microbe.1.0","publicationDate":"2021-06-04T00:00:00.000","sampleIds":[{"label":"Sample name","value":"LYG2"}],"status":{"status":"live","when":"2021-06-05T20:10:15.338"},"submissionDate":"2021-06-04T22:26:04.660"},"comments":"The annotation was added by the NCBI Prokaryotic Genome Annotation Pipeline (PGAP). Information about PGAP can be found here: https://www.ncbi.nlm.nih.gov/genome/annotation_prok/","pairedAssembly":{"accession":"GCA_018863235.1","annotationName":"NCBI Prokaryotic Genome Annotation Pipeline (PGAP)","status":"current"},"refseqCategory":"representative genome","releaseDate":"2021-06-13","sequencingTech":"Illumina HiSeq","submitter":"Hohai Univercity"},"assemblyStats":{"contigL50":4,"contigN50":344183,"gcCount":"2129655","gcPercent":51.0,"genomeCoverage":"120.0x","numberOfComponentSequences":29,"numberOfContigs":29,"totalSequenceLength":"4162267","totalUngappedLength":"4162267"},"averageNucleotideIdentity":{"bestAniMatch":{"ani":84.68,"assembly":"GCA_011602365.1","assemblyCoverage":10.07,"category":"type","organismName":"Aestuariicella hydrocarbonica","typeAssemblyCoverage":7.33},"category":"type","comment":"Assembly is the type_strain, no match is expected","matchStatus":"low_coverage","submittedOrganism":"Aestuariicella albida","submittedSpecies":"Aestuariicella albida","taxonomyCheckStatus":"OK"},"checkmInfo":{"checkmMarkerSet":"Gammaproteobacteria","checkmMarkerSetRank":"class","checkmSpeciesTaxId":2842452,"checkmVersion":"v1.2.2","completeness":96.74,"completenessPercentile":100.0,"contamination":0.49},"currentAccession":"GCF_018863235.1","organism":{"infraspecificNames":{"strain":"HHU G3-2"},"organismName":"Aestuariicella albida","taxId":2842452},"pairedAccession":"GCA_018863235.1","sourceDatabase":"SOURCE_DATABASE_REFSEQ","typeMaterial":{"typeDisplayText":"assembly from type material","typeLabel":"TYPE_MATERIAL"},"wgsInfo":{"masterWgsUrl":"https://www.ncbi.nlm.nih.gov/nuccore/JAHKRS000000000.1","wgsContigsUrl":"https://www.ncbi.nlm.nih.gov/Traces/wgs/JAHKRS01","wgsProjectAccession":"JAHKRS01"}}
{"accession":"GCF_019050325.1","annotationInfo":{"method":"Best-placed reference protein set; GeneMarkS-2+","name":"NCBI Prokaryotic Genome Annotation Pipeline (PGAP)","pipeline":"NCBI Prokaryotic Genome Annotation Pipeline (PGAP)","provider":"NCBI RefSeq","releaseDate":"2023-08-31","softwareVersion":"6.6","stats":{"geneCounts":{"nonCoding":51,"proteinCoding":5144,"pseudogene":67,"total":5262}}},"assemblyInfo":{"assemblyLevel":"Scaffold","assemblyMethod":"SPAdes v. 3.10.1","assemblyName":"ASM1905032v1","assemblyStatus":"current","assemblyType":"haploid","bioprojectAccession":"PRJNA558343","bioprojectLineage":[{"bioprojects":[{"accession":"PRJNA558343","title":"Mycobacterium fortunisiensis sp. nov., TNTM28, draft genome sequencing project"}]}],"biosample":{"accession":"SAMN12436392","attributes":[{"name":"strain","value":"TNTM28"},{"name":"isolation_source","value":"sputum"},{"name":"collection_date","value":"2010"},{"name":"geo_loc_name","value":"Tunisia"},{"name":"sample_type","value":"sputum"},{"name":"type-material","value":"type strain of Mycobacterium fortunisiensis"}],"bioprojects":[{"accession":"PRJNA558343"}],"description":{"organism":{"organismName":"[Mycobacterium] fortunisiensis","taxId":2600579},"title":"Microbe sample from [Mycobacterium] fortunisiensis"},"lastUpdated":"2021-07-02T14:24:16.172","models":["Microbe, viral or environmental"],"owner":{"contacts":[{}],"name":"Institut Pasteur de Tunis"},"package":"Microbe.1.0","publicationDate":"2020-12-30T00:00:00.000","sampleIds":[{"label":"Sample name","value":"S_TNTM28"}],"status":{"status":"live","when":"2020-12-30T00:50:34.413"},"submissionDate":"2019-08-02T11:16:03.250"},"comments":"The annotation was added by the NCBI Prokaryotic Genome Annotation Pipeline (PGAP). Information about PGAP can be found here: https://www.ncbi.nlm.nih.gov/genome/annotation_prok/\nBacteria and source DNA available from Unit of Typing & Genetics of Mycobacteria, Laboratory of Molecular Microbiology, Vaccinology, and Biotechnology Development, Institut Pasteur, Tunis","pairedAssembly":{"accession":"GCA_019050325.1","annotationName":"NCBI Prokaryotic Genome Annotation Pipeline (PGAP)","status":"current"},"refseqCategory":"representative genome","releaseDate":"2021-06-28","sequencingTech":"Illumina HiSeq","submitter":"Institut Pasteur de Tunis"},"assemblyStats":{"contigL50":7,"contigN50":269776,"gcCount":"3695864","gcPercent":67.5,"genomeCoverage":"208.0x","numberOfComponentSequences":28,"numberOfContigs":33,"numberOfScaffolds":28,"scaffoldL50":6,"scaffoldN50":338742,"totalSequenceLength":"5490222","totalUngappedLength":"5489812"},"averageNucleotideIdentity":{"bestAniMatch":{"ani":86.33,"assembly":"GCA_012396425.1","assemblyCoverage":70.13,"category":"type","organismName":"Mycolicibacterium septicum","typeAssemblyCoverage":55.87},"category":"type","comment":"Assembly is the type_strain, mismatch is within genus and expected","matchStatus":"below_threshold_mismatch","submittedOrganism":"[Mycobacterium] fortunisiensis","submittedSpecies":"[Mycobacterium] fortunisiensis","taxonomyCheckStatus":"OK"},"checkmInfo":{"checkmMarkerSet":"Mycobacteriaceae","checkmMarkerSetRank":"family","checkmSpeciesTaxId":2600579,"checkmVersion":"v1.2.2","completeness":99.94,"completenessPercentile":100.0,"contamination":0.69},"currentAccession":"GCF_019050325.1","organism":{"infraspecificNames":{"strain":"TNTM28"},"organismName":"[Mycobacterium] fortunisiensis","taxId":2600579},"pairedAccession":"GCA_019050325.1","sourceDatabase":"SOURCE_DATABASE_REFSEQ","typeMaterial":{"typeDisplayText":"assembly from type material","typeLabel":"TYPE_MATERIAL"},"wgsInfo":{"masterWgsUrl":"https://www.ncbi.nlm.nih.gov/nuccore/VOMB00000000.1","wgsContigsUrl":"https://www.ncbi.nlm.nih.gov/Traces/wgs/VOMB01","wgsProjectAccession":"VOMB01"}}
{"accession":"GCF_019132845.1","annotationInfo":{"method":"Best-placed reference protein set; GeneMarkS-2+","name":"NCBI Prokaryotic Genome Annotation Pipeline (PGAP)","pipeline":"NCBI Prokaryotic Genome Annotation Pipeline (PGAP)","provider":"NCBI RefSeq","releaseDate":"2023-05-07","softwareVersion":"6.5","stats":{"geneCounts":{"nonCoding":52,"proteinCoding":2724,"pseudogene":80,"total":2856}}},"assemblyInfo":{"assemblyLevel":"Contig","assemblyMethod":"SOAPdenovo v. 2.04","assemblyName":"ASM1913284v1","assemblyStatus":"current","assemblyType":"haploid","bioprojectAccession":"PRJNA742563","bioprojectLineage":[{"bioprojects":[{"accession":"PRJNA742563","title":"Advenella alkanexedens strain:LAM0050 Genome sequencing and assembly"}]}],"biosample":{"accession":"SAMN19967794","attributes":[{"name":"strain","value":"LAM0050"},{"name":"isolated-by","value":"Huimin Wang"},{"name":"isolation_source","value":"biogas slurry"},{"name":"collection_date","value":"unknown"},{"name":"geo_loc_name","value":"unknown"},{"name":"sample_type","value":"bacteria"},{"name":"type-material","value":"type strain of Advenella alkanexedens"}],"bioprojects":[{"accession":"PRJNA742563"}],"description":{"organism":{"organismName":"Advenella alkanexedens","taxId":1481665},"title":"Microbe sample from Advenella alkanexedens"},"lastUpdated":"2021-06-30T17:08:05.812","models":["Microbe, viral or environmental"],"owner":{"contacts":[{}],"name":"YUNNAN UNIVERSITY"},"package":"Microbe.1.0","publicationDate":"2021-06-30T00:00:00.000","sampleIds":[{"label":"Sample name","value":"ACCC 06485"}],"status":{"status":"live","when":"2021-06-30T11:22:47.137"},"submissionDate":"2021-06-30T11:22:47.136"},"comments":"The annotation was added by the NCBI Prokaryotic Genome Annotation Pipeline (PGAP). Information about PGAP can be found here: https://www.ncbi.nlm.nih.gov/genome/annotation_prok/","pairedAssembly":{"accession":"GCA_019132845.1","annotationName":"NCBI Prokaryotic Genome Annotation Pipeline (PGAP)","status":"current"},"refseqCategory":"representative genome","releaseDate":"2021-07-06","sequencingTech":"Illumina HiSeq","submitter":"YUNNAN UNIVERSITY"},"assemblyStats":{"contigL50":4,"contigN50":317958,"gcCount":"1489786","gcPercent":50.0,"genomeCoverage":"100.0x","numberOfComponentSequences":20,"numberOfContigs":20,"totalSequenceLength":"2991300","totalUngappedLength":"2991300"},"averageNucleotideIdentity":{"bestAniMatch":{"ani":90.24,"assembly":"GCA_014652395.1","assemblyCoverage":81.99,"category":"type","organismName":"Advenella faeciporci","typeAssemblyCoverage":79.19},"category":"type","comment":"Assembly is the type_strain, mismatch is within genus and expected","matchStatus":"below_threshold_mismatch","submittedOrganism":"Advenella alkanexedens","submittedSpecies":"Advenella alkanexedens","taxonomyCheckStatus":"OK"},"checkmInfo":{"checkmMarkerSet":"Alcaligenaceae","checkmMarkerSetRank":"family","checkmSpeciesTaxId":1481665,"checkmVersion":"v1.2.2","completeness":98.76,"completenessPercentile":50.0,"contamination":0.25},"currentAccession":"GCF_019132845.1","organism":{"infraspecificNames":{"strain":"LAM0050"},"organismName":"Advenella alkanexedens","taxId":1481665},"pairedAccession":"GCA_019132845.1","sourceDatabase":"SOURCE_DATABASE_REFSEQ","typeMaterial":{"typeDisplayText":"assembly from type material","typeLabel":"TYPE_MATERIAL"},"wgsInfo":{"masterWgsUrl":"https://www.ncbi.nlm.nih.gov/nuccore/JAHSPR000000000.1","wgsContigsUrl":"https://www.ncbi.nlm.nih.gov/Traces/wgs/JAHSPR01","wgsProjectAccession":"JAHSPR01"}}
{"accession":"GCF_019175365.1","annotationInfo":{"method":"Best-placed reference protein set; GeneMarkS-2+","name":"GCF_019175365.1-RS_2024_03_28","pipeline":"NCBI Prokaryotic Genome Annotation Pipeline (PGAP)","provider":"NCBI RefSeq","releaseDate":"2024-03-28","softwareVersion":"6.7","stats":{"geneCounts":{"nonCoding":86,"proteinCoding":7757,"pseudogene":83,"total":7926}}},"assemblyInfo":{"assemblyLevel":"Complete Genome","assemblyMethod":"HGAP v. 2","assemblyName":"ASM1917536v1","assemblyStatus":"current","assemblyType":"haploid","bioprojectAccession":"PRJNA644621","bioprojectLineage":[{"bioprojects":[{"accession":"PRJNA644621","title":"Genome sequence of the novel species Actinomadura graeca"}]}],"biosample":{"accession":"SAMN15467565","attributes":[{"name":"strain","value":"32-07"},{"name":"isolation_source","value":"soil"},{"name":"collection_date","value":"2009-08-05"},{"name":"geo_loc_name","value":"Greece: Santorini"},{"name":"sample_type","value":"Laboratory-maintained bacterial culture"},{"name":"biomaterial_provider","value":"Francesco Parenti, Fondazione Istituto Insubrico di Ricerca per la Vita (FIIRV), Gerenzano, Varese, Italy."},{"name":"collected_by","value":"Mara Brunati"},{"name":"identified_by","value":"Francesco Saverio Tarantini"},{"name":"type-material","value":"type strain of Actinomadura graeca"}],"bioprojects":[{"accession":"PRJNA644621"}],"description":{"comment":"The species was isolated from a soil sample collected in Santorini, Greece. Whole-genome sequencing revealed a degree of similarity with Actinomadura macra, but further phenotypic and chemotaxonomic analyses confirmed that the isolate represents a novel species in the genus Actinomadura, for which the name Actinomadura graeca has been proposed.","organism":{"organismName":"Actinomadura graeca","taxId":2750812},"title":"Actinomadura graeca 32-07"},"lastUpdated":"2022-02-03T21:05:25.538","models":["Microbe, viral or environmental"],"owner":{"contacts":[{}],"name":"University of Nottingham"},"package":"Microbe.1.0","publicationDate":"2021-07-09T00:00:00.000","sampleIds":[{"label":"Sample name","value":"Actinomadura graeca 32-07"},{"db":"SRA","value":"SRS10721012"}],"status":{"status":"live","when":"2021-07-09T18:38:54.007"},"submissionDate":"2020-07-07T14:19:04.420"},"comments":"The annotation was added by the NCBI Prokaryotic Genome Annotation Pipeline (PGAP). Information about PGAP can be found here: https://www.ncbi.nlm.nih.gov/genome/annotation_prok/\nBacteria and source DNA available from Weng Chan, Biodiscovery Institute, University of Nottingham, Nottingham NG7 2RD","pairedAssembly":{"accession":"GCA_019175365.1","annotationName":"Annotation submitted by The University of Nottingham","status":"current"},"refseqCategory":"representative genome","releaseDate":"2021-07-08","sequencingTech":"PacBio RSII","submitter":"University of Nottingham"},"assemblyStats":{"contigL50":1,"contigN50":8944773,"gcCount":"6498697","gcPercent":72.5,"genomeCoverage":"498.8x","numberOfComponentSequences":3,"numberOfContigs":3,"numberOfScaffolds":3,"scaffoldL50":1,"scaffoldN50":8944773,"totalNumberOfChromosomes":3,"totalSequenceLength":"8979594","totalUngappedLength":"8979594"},"averageNucleotideIdentity":{"bestAniMatch":{"ani":89.65,"assembly":"GCA_001552215.1","assemblyCoverage":69.78,"category":"type","organismName":"Actinomadura macra","typeAssemblyCoverage":69.26},"category":"type","comment":"Assembly is the type_strain, mismatch is within genus and expected","matchStatus":"below_threshold_mismatch","submittedOrganism":"Actinomadura graeca","submittedSpecies":"Actinomadura graeca","taxonomyCheckStatus":"OK"},"checkmInfo":{"checkmMarkerSet":"Actinomadura","checkmMarkerSetRank":"genus","checkmSpeciesTaxId":2750812,"checkmVersion":"v1.2.2","completeness":93.67,"completenessPercentile":100.0,"contamination":13.22},"currentAccession":"GCF_019175365.1","organism":{"infraspecificNames":{"strain":"32-07"},"organismName":"Actinomadura graeca","taxId":2750812},"pairedAccession":"GCA_019175365.1","sourceDatabase":"SOURCE_DATABASE_REFSEQ","typeMaterial":{"typeDisplayText":"assembly from type material","typeLabel":"TYPE_MATERIAL"}}
{"accession":"GCF_019343455.1","annotationInfo":{"method":"Best-placed reference protein set; GeneMarkS-2+","name":"NCBI Prokaryotic Genome Annotation Pipeline (PGAP)","pipeline":"NCBI Prokaryotic Genome Annotation Pipeline (PGAP)","provider":"NCBI RefSeq","releaseDate":"2024-02-01","softwareVersion":"6.6","stats":{"geneCounts":{"nonCoding":70,"proteinCoding":3347,"pseudogene":36,"total":3453}}},"assemblyInfo":{"assemblyLevel":"Complete Genome","assemblyMethod":"HGAP v. .3","assemblyName":"ASM1934345v1","assemblyStatus":"current","assemblyType":"haploid","bioprojectAccession":"PRJNA543690","bioprojectLineage":[{"bioprojects":[{"accession":"PRJNA543690","title":"Alcaligenes sp. HO-1 Genome sequencing and assembly"}]}],"biosample":{"accession":"SAMN11775092","attributes":[{"name":"strain","value":"HO-1"},{"name":"isolation_source","value":"piggery wastewater treatment system"},{"name":"collection_date","value":"2016-10"},{"name":"geo_loc_name","value":"China: Beijing"},{"name":"sample_type","value":"wastewater"},{"name":"type-material","value":"type strain of Alcaligenes ammonioxydans"}],"bioprojects":[{"accession":"PRJNA543690"}],"description":{"organism":{"organismName":"Alcaligenes ammonioxydans","taxId":2582914},"title":"Microbe sample from Alcaligenes sp. HO-1"},"lastUpdated":"2021-11-27T21:05:09.007","models":["Microbe, viral or environmental"],"owner":{"contacts":[{}],"name":"Chinese Academy of Sciences"},"package":"Microbe.1.0","publicationDate":"2020-05-22T00:00:00.000","sampleIds":[{"label":"Sample name","value":"HO-1"}],"status":{"status":"live","when":"2020-05-22T00:50:13.337"},"submissionDate":"2019-05-20T00:41:03.640"},"comments":"The annotation was added by the NCBI Prokaryotic Genome Annotation Pipeline (PGAP). Information about PGAP can be found here: https://www.ncbi.nlm.nih.gov/genome/annotation_prok/","pairedAssembly":{"accession":"GCA_019343455.1","annotationName":"NCBI Prokaryotic Genome Annotation Pipeline (PGAP)","status":"current"},"refseqCategory":"representative genome","releaseDate":"2021-07-26","sequencingTech":"PacBio RSII","submitter":"Institute of Microbiology, Chinese Academy of Sciences"},"assemblyStats":{"contigL50":1,"contigN50":3774827,"gcCount":"2158214","gcPercent":57.0,"genomeCoverage":"120.0x","numberOfComponentSequences":1,"numberOfContigs":1,"numberOfScaffolds":1,"scaffoldL50":1,"scaffoldN50":3774827,"totalNumberOfChromosomes":1,"totalSequenceLength":"3774827","totalUngappedLength":"3774827"},"averageNucleotideIdentity":{"bestAniMatch":{"ani":87.28,"assembly":"GCA_958448115.1","assemblyCoverage":81.29,"category":"type","organismName":"Alcaligenes faecalis","typeAssemblyCoverage":75.34},"category":"type","comment":"Assembly is the type_strain, mismatch is within genus and expected","matchStatus":"below_threshold_mismatch","submittedOrganism":"Alcaligenes ammonioxydans","submittedSpecies":"Alcaligenes ammonioxydans","taxonomyCheckStatus":"OK"},"checkmInfo":{"checkmMarkerSet":"Alcaligenes","checkmMarkerSetRank":"genus","checkmSpeciesTaxId":2582914,"checkmVersion":"v1.2.2","completeness":88.85,"completenessPercentile":50.0,"contamination":3.64},"currentAccession":"GCF_019343455.1","organism":{"infraspecificNames":{"strain":"HO-1"},"organismName":"Alcaligenes ammonioxydans","taxId":2582914},"pairedAccession":"GCA_019343455.1","sourceDatabase":"SOURCE_DATABASE_REFSEQ","typeMaterial":{"typeDisplayText":"assembly from type material","typeLabel":"TYPE_MATERIAL"}}
{"accession":"GCF_019343495.1","annotationInfo":{"method":"Best-placed reference protein set; GeneMarkS-2+","name":"GCF_019343495.1-RS_2024_03_28","pipeline":"NCBI Prokaryotic Genome Annotation Pipeline (PGAP)","provider":"NCBI RefSeq","releaseDate":"2024-03-28","softwareVersion":"6.7","stats":{"geneCounts":{"nonCoding":111,"proteinCoding":3165,"pseudogene":87,"total":3363}}},"assemblyInfo":{"assemblyLevel":"Complete Genome","assemblyMethod":"canu v. 2.1","assemblyName":"ASM1934349v1","assemblyStatus":"current","assemblyType":"haploid","bioprojectAccession":"PRJNA718681","bioprojectLineage":[{"bioprojects":[{"accession":"PRJNA718681","title":"Acinetobacter lwoffii strain:chicken | isolate:chicken Genome sequencing"}]}],"biosample":{"accession":"SAMN18558474","attributes":[{"name":"strain","value":"H7"},{"name":"collected_by","value":"School of Laboratory Medicine and Life Sciences/Institute of Biomedical Informatics, Wenzhou Medical University, Chashan University Town, Wenzhou 325035, China"},{"name":"collection_date","value":"2016-05-10"},{"name":"geo_loc_name","value":"China:Wenzhou"},{"name":"isolation_source","value":"chickens"},{"name":"lat_lon","value":"28.01 N 120 E"}],"bioprojects":[{"accession":"PRJNA718681"}],"description":{"organism":{"organismName":"Acinetobacter lwoffii","taxId":28090},"title":"Pathogen: environmental/food/other sample from Acinetobacter lwoffii"},"lastUpdated":"2021-06-01T00:53:05.237","models":["Pathogen.env"],"owner":{"contacts":[{}],"name":"Wenzhou Medical University"},"package":"Pathogen.env.1.0","publicationDate":"2021-06-01T00:53:05.237","sampleIds":[{"label":"Sample name","value":"H7"}],"status":{"status":"live","when":"2021-06-01T00:53:05.237"},"submissionDate":"2021-03-30T22:23:05.627"},"comments":"The annotation was added by the NCBI Prokaryotic Genome Annotation Pipeline (PGAP). Information about PGAP can be found here: https://www.ncbi.nlm.nih.gov/genome/annotation_prok/","pairedAssembly":{"accession":"GCA_019343495.1","annotationName":"NCBI Prokaryotic Genome Annotation Pipeline (PGAP)","status":"current"},"refseqCategory":"representative genome","releaseDate":"2021-07-26","sequencingTech":"Illumina HiSeq; PacBio RSII","submitter":"Wenzhou Medical University"},"assemblyStats":{"contigL50":1,"contigN50":3040667,"gcCount":"1502876","gcPercent":42.5,"genomeCoverage":"100.0x","numberOfComponentSequences":6,"numberOfContigs":6,"numberOfScaffolds":6,"scaffoldL50":1,"scaffoldN50":3040667,"totalNumberOfChromosomes":6,"totalSequenceLength":"3528101","totalUngappedLength":"3528101"},"averageNucleotideIdentity":{"bestAniMatch":{"ani":95.97,"assembly":"GCA_029024105.1","assemblyCoverage":80.34,"category":"type","organismName":"Acinetobacter lwoffii","typeAssemblyCoverage":81.84},"category":"category_na","comment":"na","matchStatus":"species_match","submittedAniMatch":{"ani":95.97,"assembly":"GCA_029024105.1","assemblyCoverage":80.34,"category":"type","organismName":"Acinetobacter lwoffii","typeAssemblyCoverage":81.84},"submittedOrganism":"Acinetobacter lwoffii","submittedSpecies":"Acinetobacter lwoffii","taxonomyCheckStatus":"OK"},"checkmInfo":{"checkmMarkerSet":"Acinetobacter lwoffii","checkmMarkerSetRank":"species","checkmSpeciesTaxId":28090,"checkmVersion":"v1.2.2","completeness":95.67,"completenessPercentile":59.25926,"contamination":3.17},"currentAccession":"GCF_019343495.1","organism":{"infraspecificNames":{"strain":"H7"},"organismName":"Acinetobacter lwoffii","taxId":28090},"pairedAccession":"GCA_019343495.1","sourceDatabase":"SOURCE_DATABASE_REFSEQ"}
{"accession":"GCF_019355975.1","annotationInfo":{"method":"Best-placed reference protein set; GeneMarkS-2+","name":"NCBI Prokaryotic Genome Annotation Pipeline (PGAP)","pipeline":"NCBI Prokaryotic Genome Annotation Pipeline (PGAP)","provider":"NCBI RefSeq","releaseDate":"2024-01-10","softwareVersion":"6.6","stats":{"geneCounts":{"nonCoding":98,"proteinCoding":3477,"pseudogene":96,"total":3671}}},"assemblyInfo":{"assemblyLevel":"Chromosome","assemblyMethod":"canu v. 2.1.1","assemblyName":"ASM1935597v1","assemblyStatus":"current","assemblyType":"haploid","bioprojectAccession":"PRJNA231221","bioprojectLineage":[{"bioprojects":[{"accession":"PRJNA231221","parentAccessions":["PRJNA608517"],"title":"FDA-ARGOS is a database with public quality-controlled reference genomes for diagnostic use and regulatory science"},{"accession":"PRJNA608517","title":"The Lactobacillus genus, a use case for Bactopia."}]}],"biosample":{"accession":"SAMN16357543","attributes":[{"name":"strain","value":"FDAARGOS_1401"},{"name":"isolate","value":"Not applicable"},{"name":"collected_by","value":"DSMZ"},{"name":"collection_date","value":"Unknown"},{"name":"geo_loc_name","value":"Germany: Braunschweig"},{"name":"isolation_source","value":"DSMZ Isolate"},{"name":"lat_lon","value":"Not applicable"},{"name":"culture_collection","value":"DSM:19415"},{"name":"host","value":"N/A"},{"name":"host_age","value":"Unknown"},{"name":"host_description","value":"Not applicable"},{"name":"host_disease","value":"Unknown"},{"name":"host_disease_outcome","value":"Unknown"},{"name":"host_disease_stage","value":"Unknown"},{"name":"host_health_state","value":"Unknown"},{"name":"host_sex","value":"Unknown"},{"name":"identification method","value":"Phenotypic and Molecular Methods"},{"name":"type-material","value":"type strain of Acinetobacter septicus"}],"bioprojects":[{"accession":"PRJNA231221"}],"description":{"comment":"DSM 19415","organism":{"organismName":"Acinetobacter septicus","taxId":465797},"title":"Pathogen: clinical or host-associated sample from Acinetobacter septicus"},"lastUpdated":"2021-07-27T10:34:33.850","models":["Pathogen.cl"],"owner":{"name":"FDA-ARGOS Database"},"package":"Pathogen.cl.1.0","publicationDate":"2020-10-03T00:00:00.000","sampleIds":[{"label":"Sample name","value":"FDAARGOS_1401"},{"db":"SRA","value":"SRS9429532"}],"status":{"status":"live","when":"2020-10-03T14:56:15.812"},"submissionDate":"2020-10-03T14:56:15.810"},"comments":"The annotation was added by the NCBI Prokaryotic Genome Annotation Pipeline (PGAP). Information about PGAP can be found here: https://www.ncbi.nlm.nih.gov/genome/annotation_prok/","pairedAssembly":{"accession":"GCA_019355975.1","annotationName":"NCBI Prokaryotic Genome Annotation Pipeline (PGAP)","status":"current"},"refseqCategory":"representative genome","releaseDate":"2021-07-27","sequencingTech":"Pacbio; Illumina","submitter":"US Food and Drug Administration"},"assemblyStats":{"contigL50":1,"contigN50":3490293,"gcCount":"1540070","gcPercent":40.0,"genomeCoverage":"8955.9x","numberOfComponentSequences":2,"numberOfContigs":2,"numberOfScaffolds":2,"scaffoldL50":1,"scaffoldN50":3490393,"totalNumberOfChromosomes":2,"totalSequenceLength":"3860318","totalUngappedLength":"3860218"},"averageNucleotideIdentity":{"bestAniMatch":{"ani":97.8,"assembly":"GCA_016726205.1","assemblyCoverage":79.41,"category":"type","organismName":"Acinetobacter ursingii","typeAssemblyCoverage":84.86},"category":"type","comment":"Assembly is the type_strain, mismatch is within genus and expected","matchStatus":"mismatch","submittedOrganism":"Acinetobacter septicus","submittedSpecies":"Acinetobacter septicus","taxonomyCheckStatus":"OK"},"checkmInfo":{"checkmMarkerSet":"Acinetobacter","checkmMarkerSetRank":"genus","checkmSpeciesTaxId":465797,"checkmVersion":"v1.2.2","completeness":99.35,"completenessPercentile":100.0,"contamination":1.09},"currentAccession":"GCF_019355975.1","organism":{"infraspecificNames":{"strain":"FDAARGOS_1401"},"organismName":"Acinetobacter septicus","taxId":465797},"pairedAccession":"GCA_019355975.1","sourceDatabase":"SOURCE_DATABASE_REFSEQ","typeMaterial":{"typeDisplayText":"assembly from type material","typeLabel":"TYPE_MATERIAL"}}
{"accession":"GCF_019429605.1","annotationInfo":{"method":"Best-placed reference protein set; GeneMarkS-2+","name":"NCBI Prokaryotic Genome Annotation Pipeline (PGAP)","pipeline":"NCBI Prokaryotic Genome Annotation Pipeline (PGAP)","provider":"NCBI RefSeq","releaseDate":"2023-08-31","softwareVersion":"6.6","stats":{"geneCounts":{"nonCoding":94,"proteinCoding":8362,"pseudogene":91,"total":8547}}},"assemblyInfo":{"assemblyLevel":"Scaffold","assemblyMethod":"SOAPdenovo v. 2.04 OR JUL-2018","assemblyName":"ASM1942960v1","assemblyStatus":"current","assemblyType":"haploid","bioprojectAccession":"PRJNA748862","bioprojectLineage":[{"bioprojects":[{"accession":"PRJNA748862","title":"Actinoplanes hulinensis strain:NEAU-M9 Genome sequencing and assembly"}]}],"biosample":{"accession":"SAMN20346136","attributes":[{"name":"strain","value":"NEAU-M9"},{"name":"host","value":"Glycine max (L.) Merr"},{"name":"isolation_source","value":"soybean root"},{"name":"collection_date","value":"2011-11-24"},{"name":"geo_loc_name","value":"China:Heilongjiang"},{"name":"sample_type","value":"whole organism"},{"name":"type-material","value":"type strain of Actinoplanes hulinensis"}],"bioprojects":[{"accession":"PRJNA748862"}],"description":{"organism":{"organismName":"Actinoplanes hulinensis","taxId":1144547},"title":"Microbe sample from Actinoplanes hulinensis"},"lastUpdated":"2021-07-26T12:07:58.679","models":["Microbe, viral or environmental"],"owner":{"contacts":[{}],"name":"School of life science"},"package":"Microbe.1.0","publicationDate":"2021-07-24T00:00:00.000","sampleIds":[{"label":"Sample name","value":"Actinoplanes sp. NEAU-M9"},{"db":"SRA","value":"SRS9585676"}],"status":{"status":"live","when":"2021-07-24T15:12:58.107"},"submissionDate":"2021-07-22T05:10:05.030"},"comments":"The annotation was added by the NCBI Prokaryotic Genome Annotation Pipeline (PGAP). Information about PGAP can be found here: https://www.ncbi.nlm.nih.gov/genome/annotation_prok/","pairedAssembly":{"accession":"GCA_019429605.1","annotationName":"NCBI Prokaryotic Genome Annotation Pipeline (PGAP)","status":"current"},"refseqCategory":"representative genome","releaseDate":"2021-07-31","sequencingTech":"Illumina HiSeq","submitter":"School of life science"},"assemblyStats":{"contigL50":14,"contigN50":238122,"gcCount":"6614182","gcPercent":71.0,"genomeCoverage":"148.0x","numberOfComponentSequences":57,"numberOfContigs":71,"numberOfScaffolds":57,"scaffoldL50":11,"scaffoldN50":331449,"totalSequenceLength":"9324237","totalUngappedLength":"9324097"},"averageNucleotideIdentity":{"bestAniMatch":{"ani":96.5,"assembly":"GCA_016862035.1","assemblyCoverage":85.7,"category":"type","organismName":"Actinoplanes campanulatus","typeAssemblyCoverage":80.56},"category":"type","comment":"Assembly is the type_strain, mismatch is within genus and expected","matchStatus":"mismatch","submittedOrganism":"Actinoplanes hulinensis","submittedSpecies":"Actinoplanes hulinensis","taxonomyCheckStatus":"OK"},"checkmInfo":{"checkmMarkerSet":"Actinoplanes","checkmMarkerSetRank":"genus","checkmSpeciesTaxId":1144547,"checkmVersion":"v1.2.2","completeness":93.55,"completenessPercentile":100.0,"contamination":8.78},"currentAccession":"GCF_019429605.1","organism":{"infraspecificNames":{"strain":"NEAU-M9"},"organismName":"Actinoplanes hulinensis","taxId":1144547},"pairedAccession":"GCA_019429605.1","sourceDatabase":"SOURCE_DATABASE_REFSEQ","typeMaterial":{"typeDisplayText":"assembly from type material","typeLabel":"TYPE_MATERIAL"},"wgsInfo":{"masterWgsUrl":"https://www.ncbi.nlm.nih.gov/nuccore/JAHXZI000000000.1","wgsContigsUrl":"https://www.ncbi.nlm.nih.gov/Traces/wgs/JAHXZI01","wgsProjectAccession":"JAHXZI01"}}
{"accession":"GCF_019458805.1","annotationInfo":{"method":"Best-placed reference protein set; GeneMarkS-2+","name":"NCBI Prokaryotic Genome Annotation Pipeline (PGAP)","pipeline":"NCBI Prokaryotic Genome Annotation Pipeline (PGAP)","provider":"NCBI RefSeq","releaseDate":"2023-08-31","softwareVersion":"6.6","stats":{"geneCounts":{"nonCoding":72,"proteinCoding":7066,"pseudogene":39,"total":7177}}},"assemblyInfo":{"assemblyLevel":"Contig","assemblyMethod":"SPAdes v. 3.13.0","assemblyName":"ASM1945880v1","assemblyStatus":"current","assemblyType":"haploid","bioprojectAccession":"PRJNA750236","bioprojectLineage":[{"bioprojects":[{"accession":"PRJNA750236","title":"Actinomadura sp. PM05-2 genome"}]}],"biosample":{"accession":"SAMN20446771","attributes":[{"name":"strain","value":"PM05-2"},{"name":"host","value":"Parmotrema praesorediosum"},{"name":"isolation_source","value":"Rock"},{"name":"collection_date","value":"2020-09-05"},{"name":"geo_loc_name","value":"Thailand: Chaiyaphum province"},{"name":"sample_type","value":"Single cell"},{"name":"type-material","value":"type strain of Actinomadura parmotrematis"}],"bioprojects":[{"accession":"PRJNA750236"}],"description":{"organism":{"organismName":"Actinomadura parmotrematis","taxId":2864039},"title":"Microbe sample from Actinomadura parmotrematis"},"lastUpdated":"2022-07-15T21:05:54.618","models":["Microbe, viral or environmental"],"owner":{"contacts":[{}],"name":"Chulalongkorn university"},"package":"Microbe.1.0","publicationDate":"2021-07-28T00:00:00.000","sampleIds":[{"label":"Sample name","value":"AAS00001"}],"status":{"status":"live","when":"2021-07-28T19:20:05.391"},"submissionDate":"2021-07-28T00:18:04.593"},"comments":"The annotation was added by the NCBI Prokaryotic Genome Annotation Pipeline (PGAP). Information about PGAP can be found here: https://www.ncbi.nlm.nih.gov/genome/annotation_prok/","pairedAssembly":{"accession":"GCA_019458805.1","annotationName":"NCBI Prokaryotic Genome Annotation Pipeline (PGAP)","status":"current"},"refseqCategory":"representative genome","releaseDate":"2021-08-08","sequencingTech":"Illumina HiSeq","submitter":"Chulalongkorn university"},"assemblyStats":{"contigL50":10,"contigN50":277302,"gcCount":"5658546","gcPercent":74.5,"genomeCoverage":"150.0x","numberOfComponentSequences":61,"numberOfContigs":61,"totalSequenceLength":"7590537","totalUngappedLength":"7590537"},"averageNucleotideIdentity":{"bestAniMatch":{"ani":85.12,"assembly":"GCA_009604375.1","assemblyCoverage":48.16,"category":"type","organismName":"Actinomadura macrotermitis","typeAssemblyCoverage":42.83},"category":"type","comment":"Assembly is the type_strain, mismatch is within genus and expected","matchStatus":"below_threshold_mismatch","submittedOrganism":"Actinomadura parmotrematis","submittedSpecies":"Actinomadura parmotrematis","taxonomyCheckStatus":"OK"},"checkmInfo":{"checkmMarkerSet":"Actinomadura","checkmMarkerSetRank":"genus","checkmSpeciesTaxId":2864039,"checkmVersion":"v1.2.2","completeness":94.97,"completenessPercentile":100.0,"contamination":7.17},"currentAccession":"GCF_019458805.1","organism":{"infraspecificNames":{"strain":"PM05-2"},"organismName":"Actinomadura parmotrematis","taxId":2864039},"pairedAccession":"GCA_019458805.1","sourceDatabase":"SOURCE_DATABASE_REFSEQ","typeMaterial":{"typeDisplayText":"assembly from type material","typeLabel":"TYPE_MATERIAL"},"wgsInfo":{"masterWgsUrl":"https://www.ncbi.nlm.nih.gov/nuccore/JAIBOA000000000.1","wgsContigsUrl":"https://www.ncbi.nlm.nih.gov/Traces/wgs/JAIBOA01","wgsProjectAccession":"JAIBOA01"}}
{"accession":"GCF_019599335.1","annotationInfo":{"method":"Best-placed reference protein set; GeneMarkS-2+","name":"NCBI Prokaryotic Genome Annotation Pipeline (PGAP)","pipeline":"NCBI Prokaryotic Genome Annotation Pipeline (PGAP)","provider":"NCBI RefSeq","releaseDate":"2024-02-07","softwareVersion":"6.6","stats":{"geneCounts":{"nonCoding":50,"proteinCoding":3370,"pseudogene":55,"total":3475}}},"assemblyInfo":{"assemblyLevel":"Contig","assemblyMethod":"Unicycler v. JUL-2021","assemblyName":"ASM1959933v1","assemblyStatus":"current","assemblyType":"haploid","bioprojectAccession":"PRJNA752521","bioprojectLineage":[{"bioprojects":[{"accession":"PRJNA752521","title":"Acetobacter garciniae TBRC 12305"}]}],"biosample":{"accession":"SAMN20600173","attributes":[{"name":"strain","value":"TBRC 12305"},{"name":"isolation_source","value":"Fermented Garcinia mangostana 's peel"},{"name":"collection_date","value":"2015-07-28"},{"name":"geo_loc_name","value":"Thailand: Trat"},{"name":"sample_type","value":"Whole organism"}],"bioprojects":[{"accession":"PRJNA752521"}],"description":{"organism":{"organismName":"Acetobacter garciniae","taxId":2817435},"title":"Microbe sample from Acetobacter garciniae"},"lastUpdated":"2021-11-28T21:05:00.452","models":["Microbe, viral or environmental"],"owner":{"contacts":[{}],"name":"National Center for Genetic Engineering and Biotechnology (BIOTEC)"},"package":"Microbe.1.0","publicationDate":"2021-08-06T00:00:00.000","sampleIds":[{"label":"Sample name","value":"Acetobacter sp. TBRC 12305"}],"status":{"status":"live","when":"2021-08-06T16:46:38.654"},"submissionDate":"2021-08-06T07:42:05.030"},"comments":"The annotation was added by the NCBI Prokaryotic Genome Annotation Pipeline (PGAP). Information about PGAP can be found here: https://www.ncbi.nlm.nih.gov/genome/annotation_prok/\nBacteria and source DNA available from Thailand Bioresource Research Center (TBRC)","pairedAssembly":{"accession":"GCA_019599335.1","annotationName":"NCBI Prokaryotic Genome Annotation Pipeline (PGAP)","status":"current"},"refseqCategory":"representative genome","releaseDate":"2021-08-14","sequencingTech":"Illumina HiSeq","submitter":"National Center for Genetic Engineering and Biotechnology (BIOTEC)"},"assemblyStats":{"contigL50":3,"contigN50":337209,"gcCount":"2398600","gcPercent":62.5,"genomeCoverage":"519.7x","numberOfComponentSequences":40,"numberOfContigs":40,"totalSequenceLength":"3848247","totalUngappedLength":"3848247"},"averageNucleotideIdentity":{"bestAniMatch":{"ani":99.99,"assembly":"GCA_017377735.1","assemblyCoverage":98.92,"category":"type","organismName":"Acetobacter garciniae","typeAssemblyCoverage":99.98},"category":"category_na","comment":"na","matchStatus":"species_match","submittedAniMatch":{"ani":99.99,"assembly":"GCA_017377735.1","assemblyCoverage":98.92,"category":"type","organismName":"Acetobacter garciniae","typeAssemblyCoverage":99.98},"submittedOrganism":"Acetobacter garciniae","submittedSpecies":"Acetobacter garciniae","taxonomyCheckStatus":"OK"},"checkmInfo":{"checkmMarkerSet":"Acetobacter","checkmMarkerSetRank":"genus","checkmSpeciesTaxId":2817435,"checkmVersion":"v1.2.2","completeness":92.88,"completenessPercentile":100.0,"contamination":5.45},"currentAccession":"GCF_019599335.1","organism":{"infraspecificNames":{"strain":"TBRC 12305"},"organismName":"Acetobacter garciniae","taxId":2817435},"pairedAccession":"GCA_019599335.1","sourceDatabase":"SOURCE_DATABASE_REFSEQ","wgsInfo":{"masterWgsUrl":"https://www.ncbi.nlm.nih.gov/nuccore/JAIEUM000000000.1","wgsContigsUrl":"https://www.ncbi.nlm.nih.gov/Traces/wgs/JAIEUM01","wgsProjectAccession":"JAIEUM01"}}
{"accession":"GCF_019649015.1","annotationInfo":{"method":"Best-placed reference protein set; GeneMarkS-2+","name":"NCBI Prokaryotic Genome Annotation Pipeline (PGAP)","pipeline":"NCBI Prokaryotic Genome Annotation Pipeline (PGAP)","provider":"NCBI RefSeq","releaseDate":"2023-08-28","softwareVersion":"6.6","stats":{"geneCounts":{"nonCoding":112,"proteinCoding":3872,"pseudogene":21,"total":4005}}},"assemblyInfo":{"assemblyLevel":"Contig","assemblyMethod":"Unicycler v. 0.4.7","assemblyName":"ASM1964901v1","assemblyStatus":"current","assemblyType":"haploid","bioprojectAccession":"PRJDB9476","bioprojectLineage":[{"bioprojects":[{"accession":"PRJDB9476","title":"Ezomonas gen. nov. genome taxonomy"}]}],"biosample":{"accession":"SAMD00210912","attributes":[{"name":"sample_name","value":"Agarivorans litoreus NBRC 110444T"},{"name":"collection_date","value":"missing"},{"name":"env_broad_scale","value":"sediment"},{"name":"env_local_scale","value":"marine"},{"name":"env_medium","value":"sediment"},{"name":"geo_loc_name","value":"South Korea:Asan Bay"},{"name":"isol_growth_condt","value":"missing"},{"name":"lat_lon","value":"missing"},{"name":"locus_tag_prefix","value":"Alito"},{"name":"num_replicons","value":"1"},{"name":"project_name","value":"Genome taxonomy of Agarivorans spp."},{"name":"ref_biomaterial","value":"missing"},{"name":"strain","value":"NBRC 110444"},{"name":"type-material","value":"type strain of Agarivorans litoreus"}],"description":{"comment":"Keywords: GSC:MIxS;MIGS:6.0","organism":{"organismName":"Agarivorans litoreus","taxId":1510455},"title":"Agarivorans litoreus NBRC 110444T"},"lastUpdated":"2022-04-05T05:01:30.000","models":["MIGS.ba"],"owner":{"name":"Laboratory of Microbiology, Division of Marine Life Science, Faculty of Fisheries Sciences, Hokkaido University"},"package":"MIGS.ba.6.0","publicationDate":"2021-06-03T00:00:00.000","status":{"status":"live","when":"2021-06-04T01:00:41.123"},"submissionDate":"2021-06-04T01:00:41.120"},"pairedAssembly":{"accession":"GCA_019649015.1","status":"current"},"refseqCategory":"representative genome","releaseDate":"2021-06-03","sequencingTech":"Illumina MiSeq; ONT MinION","submitter":"Laboratory of Microbiology, Division of Marine Life Science, Faculty of Fisheries Sciences, Hokkaido University"},"assemblyStats":{"contigL50":1,"contigN50":4330933,"gcCount":"1915959","gcPercent":44.0,"genomeCoverage":"353.0x","numberOfComponentSequences":3,"numberOfContigs":3,"totalSequenceLength":"4336691","totalUngappedLength":"4336691"},"averageNucleotideIdentity":{"bestAniMatch":{"ani":92.91,"assembly":"GCA_019670105.1","assemblyCoverage":87.19,"category":"type","organismName":"Agarivorans albus","typeAssemblyCoverage":78.9},"category":"type","comment":"Assembly is the type_strain, mismatch is within genus and expected","matchStatus":"below_threshold_mismatch","submittedOrganism":"Agarivorans litoreus","submittedSpecies":"Agarivorans litoreus","taxonomyCheckStatus":"OK"},"checkmInfo":{"checkmMarkerSet":"Alteromonadaceae","checkmMarkerSetRank":"family","checkmSpeciesTaxId":1510455,"checkmVersion":"v1.2.2","completeness":99.32,"completenessPercentile":100.0,"contamination":1.01},"currentAccession":"GCF_019649015.1","organism":{"infraspecificNames":{"strain":"NBRC 110444"},"organismName":"Agarivorans litoreus","taxId":1510455},"pairedAccession":"GCA_019649015.1","sourceDatabase":"SOURCE_DATABASE_REFSEQ","typeMaterial":{"typeDisplayText":"assembly from type material","typeLabel":"TYPE_MATERIAL"},"wgsInfo":{"masterWgsUrl":"https://www.ncbi.nlm.nih.gov/nuccore/BLPI00000000.1","wgsContigsUrl":"https://www.ncbi.nlm.nih.gov/Traces/wgs/BLPI01","wgsProjectAccession":"BLPI01"}}
{"accession":"GCF_019670105.1","annotationInfo":{"method":"Best-placed reference protein set; GeneMarkS-2+","name":"NCBI Prokaryotic Genome Annotation Pipeline (PGAP)","pipeline":"NCBI Prokaryotic Genome Annotation Pipeline (PGAP)","provider":"NCBI RefSeq","releaseDate":"2023-05-07","softwareVersion":"6.5","stats":{"geneCounts":{"nonCoding":121,"proteinCoding":4213,"pseudogene":9,"total":4343}}},"assemblyInfo":{"assemblyLevel":"Complete Genome","assemblyMethod":"Unicycler v. 0.4.7","assemblyName":"ASM1967010v1","assemblyStatus":"current","assemblyType":"haploid","bioprojectAccession":"PRJDB9476","bioprojectLineage":[{"bioprojects":[{"accession":"PRJDB9476","title":"Ezomonas gen. nov. genome taxonomy"}]}],"biosample":{"accession":"SAMD00210911","attributes":[{"name":"sample_name","value":"Agarivorans albus JCM 21469T"},{"name":"collection_date","value":"missing"},{"name":"env_broad_scale","value":"gut"},{"name":"env_local_scale","value":"marine"},{"name":"env_medium","value":"gut of limpet"},{"name":"geo_loc_name","value":"Japan:Tateyama"},{"name":"isol_growth_condt","value":"missing"},{"name":"lat_lon","value":"missing"},{"name":"locus_tag_prefix","value":"Aalbu"},{"name":"num_replicons","value":"1"},{"name":"project_name","value":"Genome taxonomy of Agarivorans spp."},{"name":"ref_biomaterial","value":"missing"},{"name":"strain","value":"JCM 21469"},{"name":"type-material","value":"type strain of Agarivorans albus"}],"description":{"comment":"Keywords: GSC:MIxS;MIGS:6.0","organism":{"organismName":"Agarivorans albus","taxId":182262},"title":"Agarivorans albus JCM 21469T"},"lastUpdated":"2022-04-05T05:01:30.000","models":["MIGS.ba"],"owner":{"name":"Laboratory of Microbiology, Division of Marine Life Science, Faculty of Fisheries Sciences, Hokkaido University"},"package":"MIGS.ba.6.0","publicationDate":"2021-06-03T00:00:00.000","status":{"status":"live","when":"2021-06-04T01:00:41.108"},"submissionDate":"2021-06-04T01:00:41.106"},"pairedAssembly":{"accession":"GCA_019670105.1","status":"current"},"refseqCategory":"representative genome","releaseDate":"2021-06-03","sequencingTech":"Illumina MiSeq; ONT MinION","submitter":"Laboratory of Microbiology, Division of Marine Life Science, Faculty of Fisheries Sciences, Hokkaido University"},"assemblyStats":{"contigL50":1,"contigN50":4792255,"gcCount":"2120220","gcPercent":44.0,"genomeCoverage":"362.0x","numberOfComponentSequences":1,"numberOfContigs":1,"numberOfScaffolds":1,"scaffoldL50":1,"scaffoldN50":4792255,"totalNumberOfChromosomes":1,"totalSequenceLength":"4792255","totalUngappedLength":"4792255"},"averageNucleotideIdentity":{"bestAniMatch":{"ani":99.99,"assembly":"GCA_000414175.1","assemblyCoverage":98.77,"category":"type","organismName":"Agarivorans albus","typeAssemblyCoverage":99.98},"category":"type","comment":"na","matchStatus":"species_match","submittedAniMatch":{"ani":99.99,"assembly":"GCA_000414175.1","assemblyCoverage":98.77,"category":"type","organismName":"Agarivorans albus MKT 106","typeAssemblyCoverage":99.98},"submittedOrganism":"Agarivorans albus","submittedSpecies":"Agarivorans albus","taxonomyCheckStatus":"OK"},"checkmInfo":{"checkmMarkerSet":"Alteromonadaceae","checkmMarkerSetRank":"family","checkmSpeciesTaxId":182262,"checkmVersion":"v1.2.2","completeness":99.32,"completenessPercentile":100.0,"contamination":2.03},"currentAccession":"GCF_019670105.1","organism":{"infraspecificNames":{"strain":"JCM 21469"},"organismName":"Agarivorans albus","taxId":182262},"pairedAccession":"GCA_019670105.1","sourceDatabase":"SOURCE_DATABASE_REFSEQ","typeMaterial":{"typeDisplayText":"assembly from type material","typeLabel":"TYPE_MATERIAL"}}
{"accession":"GCF_019670125.1","annotationInfo":{"method":"Best-placed reference protein set; GeneMarkS-2+","name":"NCBI Prokaryotic Genome Annotation Pipeline (PGAP)","pipeline":"NCBI Prokaryotic Genome Annotation Pipeline (PGAP)","provider":"NCBI RefSeq","releaseDate":"2023-05-07","softwareVersion":"6.5","stats":{"geneCounts":{"nonCoding":119,"proteinCoding":4203,"pseudogene":20,"total":4342}}},"assemblyInfo":{"assemblyLevel":"Complete Genome","assemblyMethod":"Unicycler v. 0.4.7","assemblyName":"ASM1967012v1","assemblyStatus":"current","assemblyType":"haploid","bioprojectAccession":"PRJDB9476","bioprojectLineage":[{"bioprojects":[{"accession":"PRJDB9476","title":"Ezomonas gen. nov. genome taxonomy"}]}],"biosample":{"accession":"SAMD00210913","attributes":[{"name":"sample_name","value":"Agarivorans aestuarii KCTC 32543T"},{"name":"collection_date","value":"missing"},{"name":"env_broad_scale","value":"seawater"},{"name":"env_local_scale","value":"marine"},{"name":"env_medium","value":"seawater"},{"name":"geo_loc_name","value":"South Korea:Geje"},{"name":"isol_growth_condt","value":"missing"},{"name":"lat_lon","value":"missing"},{"name":"locus_tag_prefix","value":"Aaest"},{"name":"num_replicons","value":"3"},{"name":"project_name","value":"Genome taxonomy of Agarivorans spp."},{"name":"ref_biomaterial","value":"missing"},{"name":"strain","value":"KCTC 32543"},{"name":"type-material","value":"type strain of Agarivorans aestuarii"}],"description":{"comment":"Keywords: GSC:MIxS;MIGS:6.0","organism":{"organismName":"Agarivorans aestuarii","taxId":1563703},"title":"Agarivorans aestuarii KCTC 32543T"},"lastUpdated":"2022-04-05T05:01:30.000","models":["MIGS.ba"],"owner":{"name":"Laboratory of Microbiology, Division of Marine Life Science, Faculty of Fisheries Sciences, Hokkaido University"},"package":"MIGS.ba.6.0","publicationDate":"2021-06-03T00:00:00.000","status":{"status":"live","when":"2021-06-04T01:00:41.137"},"submissionDate":"2021-06-04T01:00:41.136"},"pairedAssembly":{"accession":"GCA_019670125.1","status":"current"},"refseqCategory":"representative genome","releaseDate":"2021-06-03","sequencingTech":"Illumina MiSeq; ONT MinION","submitter":"Laboratory of Microbiology, Division of Marine Life Science, Faculty of Fisheries Sciences, Hokkaido University"},"assemblyStats":{"contigL50":1,"contigN50":4687452,"gcCount":"2082304","gcPercent":44.5,"genomeCoverage":"157.0x","numberOfComponentSequences":1,"numberOfContigs":1,"numberOfScaffolds":1,"scaffoldL50":1,"scaffoldN50":4687452,"totalNumberOfChromosomes":1,"totalSequenceLength":"4687452","totalUngappedLength":"4687452"},"averageNucleotideIdentity":{"bestAniMatch":{"ani":91.55,"assembly":"GCA_019670105.1","assemblyCoverage":87.21,"category":"type","organismName":"Agarivorans albus","typeAssemblyCoverage":85.3},"category":"type","comment":"Assembly is the type_strain, mismatch is within genus and expected","matchStatus":"below_threshold_mismatch","submittedOrganism":"Agarivorans aestuarii","submittedSpecies":"Agarivorans aestuarii","taxonomyCheckStatus":"OK"},"checkmInfo":{"checkmMarkerSet":"Alteromonadaceae","checkmMarkerSetRank":"family","checkmSpeciesTaxId":1563703,"checkmVersion":"v1.2.2","completeness":99.09,"completenessPercentile":50.0,"contamination":1.69},"currentAccession":"GCF_019670125.1","organism":{"infraspecificNames":{"strain":"KCTC 32543"},"organismName":"Agarivorans aestuarii","taxId":1563703},"pairedAccession":"GCA_019670125.1","sourceDatabase":"SOURCE_DATABASE_REFSEQ","typeMaterial":{"typeDisplayText":"assembly from type material","typeLabel":"TYPE_MATERIAL"}}
{"accession":"GCF_019710575.1","annotationInfo":{"method":"Best-placed reference protein set; GeneMarkS-2+","name":"NCBI Prokaryotic Genome Annotation Pipeline (PGAP)","pipeline":"NCBI Prokaryotic Genome Annotation Pipeline (PGAP)","provider":"NCBI RefSeq","releaseDate":"2023-08-31","softwareVersion":"6.6","stats":{"geneCounts":{"nonCoding":74,"proteinCoding":9855,"pseudogene":177,"total":10106}}},"assemblyInfo":{"assemblyLevel":"Contig","assemblyMethod":"ABySS v. 2.0.2; Canu v. 1.7","assemblyName":"ASM1971057v1","assemblyStatus":"current","assemblyType":"haploid","bioprojectAccession":"PRJNA745362","bioprojectLineage":[{"bioprojects":[{"accession":"PRJNA745362","title":"Actinoplanes polyasparticus Genome sequencing and assembly"}]}],"biosample":{"accession":"SAMN20164880","attributes":[{"name":"strain","value":"TRM66264-DLM"},{"name":"isolation_source","value":"cotton soil with polyaspartic acid water retaining agent"},{"name":"collection_date","value":"2020-09"},{"name":"geo_loc_name","value":"China:Xingjiang"},{"name":"sample_type","value":"pure culture"},{"name":"type-material","value":"type strain of Actinoplanes polyasparticus"}],"bioprojects":[{"accession":"PRJNA745362"}],"description":{"organism":{"organismName":"Actinoplanes polyasparticus","taxId":2856853},"title":"Microbe sample from Actinoplanes polyasparticus"},"lastUpdated":"2023-02-10T21:06:04.089","models":["Microbe, viral or environmental"],"owner":{"contacts":[{}],"name":"College of Life Sciences"},"package":"Microbe.1.0","publicationDate":"2021-07-13T00:00:00.000","sampleIds":[{"label":"Sample name","value":"TRM66264-DLM"},{"db":"SRA","value":"SRS13696397"}],"status":{"status":"live","when":"2021-07-13T07:09:11.249"},"submissionDate":"2021-07-10T23:14:04.500"},"pairedAssembly":{"accession":"GCA_019710575.1","status":"current"},"refseqCategory":"representative genome","releaseDate":"2021-08-21","sequencingTech":"Illumina HiSeq","submitter":"College of Life Sciences"},"assemblyStats":{"contigL50":16,"contigN50":203870,"gcCount":"7531669","gcPercent":70.5,"genomeCoverage":"200.0x","numberOfComponentSequences":129,"numberOfContigs":129,"totalSequenceLength":"10686494","totalUngappedLength":"10686494"},"averageNucleotideIdentity":{"bestAniMatch":{"ani":95.94,"assembly":"GCA_023717965.1","assemblyCoverage":71.54,"category":"type","organismName":"Actinoplanes hotanensis","typeAssemblyCoverage":73.43},"category":"type","comment":"Assembly is the type_strain, mismatch is within genus and expected","matchStatus":"below_threshold_mismatch","submittedOrganism":"Actinoplanes polyasparticus","submittedSpecies":"Actinoplanes polyasparticus","taxonomyCheckStatus":"OK"},"checkmInfo":{"checkmMarkerSet":"Actinoplanes","checkmMarkerSetRank":"genus","checkmSpeciesTaxId":2856853,"checkmVersion":"v1.2.2","completeness":93.63,"completenessPercentile":100.0,"contamination":10.54},"currentAccession":"GCF_019710575.1","organism":{"infraspecificNames":{"strain":"TRM66264-DLM"},"organismName":"Actinoplanes polyasparticus","taxId":2856853},"pairedAccession":"GCA_019710575.1","sourceDatabase":"SOURCE_DATABASE_REFSEQ","typeMaterial":{"typeDisplayText":"assembly from type material","typeLabel":"TYPE_MATERIAL"},"wgsInfo":{"masterWgsUrl":"https://www.ncbi.nlm.nih.gov/nuccore/JAHWFK000000000.1","wgsContigsUrl":"https://www.ncbi.nlm.nih.gov/Traces/wgs/JAHWFK01","wgsProjectAccession":"JAHWFK01"}}
{"accession":"GCF_019931215.1","annotationInfo":{"method":"Best-placed reference protein set; GeneMarkS-2+","name":"NCBI Prokaryotic Genome Annotation Pipeline (PGAP)","pipeline":"NCBI Prokaryotic Genome Annotation Pipeline (PGAP)","provider":"NCBI RefSeq","releaseDate":"2023-11-02","softwareVersion":"6.6","stats":{"geneCounts":{"nonCoding":50,"proteinCoding":3147,"pseudogene":5,"total":3202}}},"assemblyInfo":{"assemblyLevel":"Scaffold","assemblyMethod":"SOAPdenovo v. 2.04","assemblyName":"ASM1993121v1","assemblyStatus":"current","assemblyType":"haploid","bioprojectAccession":"PRJNA759755","bioprojectLineage":[{"bioprojects":[{"accession":"PRJNA759755","title":"Alcanivorax limicola strain:JB21 Genome sequencing and assembly"}]}],"biosample":{"accession":"SAMN21194557","attributes":[{"name":"strain","value":"JB21"},{"name":"isolation_source","value":"soda alkali-saline soil"},{"name":"collection_date","value":"2019-12-21"},{"name":"geo_loc_name","value":"China:Heilongjiang"},{"name":"sample_type","value":"cell culture"},{"name":"type-material","value":"type strain of Alcanivorax limicola"}],"bioprojects":[{"accession":"PRJNA759755"}],"description":{"organism":{"organismName":"Alcanivorax limicola","taxId":2874102},"title":"Microbe sample from Alcanivorax limicola"},"lastUpdated":"2022-01-24T21:06:13.307","models":["Microbe, viral or environmental"],"owner":{"contacts":[{}],"name":"Jiangsu University"},"package":"Microbe.1.0","publicationDate":"2021-09-03T00:00:00.000","sampleIds":[{"label":"Sample name","value":"Alcanivorax sp.JB21"}],"status":{"status":"live","when":"2021-09-03T13:50:06.970"},"submissionDate":"2021-09-02T07:05:05.376"},"comments":"The annotation was added by the NCBI Prokaryotic Genome Annotation Pipeline (PGAP). Information about PGAP can be found here: https://www.ncbi.nlm.nih.gov/genome/annotation_prok/","pairedAssembly":{"accession":"GCA_019931215.1","annotationName":"NCBI Prokaryotic Genome Annotation Pipeline (PGAP)","status":"current"},"refseqCategory":"representative genome","releaseDate":"2021-09-12","sequencingTech":"Illumina NovaSeq","submitter":"Jiangsu University"},"assemblyStats":{"contigL50":3,"contigN50":594629,"gcCount":"2176934","gcPercent":61.5,"genomeCoverage":"200.0x","numberOfComponentSequences":11,"numberOfContigs":13,"numberOfScaffolds":11,"scaffoldL50":2,"scaffoldN50":912701,"totalSequenceLength":"3552727","totalUngappedLength":"3552707"},"averageNucleotideIdentity":{"bestAniMatch":{"ani":84.95,"assembly":"GCA_003259185.1","assemblyCoverage":29.7,"category":"type","organismName":"Isoalcanivorax indicus","typeAssemblyCoverage":30.62},"category":"type","comment":"na","matchStatus":"below_threshold_mismatch","submittedOrganism":"Alcanivorax limicola","submittedSpecies":"Alcanivorax limicola","taxonomyCheckStatus":"Inconclusive"},"checkmInfo":{"checkmMarkerSet":"Alcanivorax","checkmMarkerSetRank":"genus","checkmSpeciesTaxId":2874102,"checkmVersion":"v1.2.2","completeness":87.34,"completenessPercentile":100.0,"contamination":3.97},"currentAccession":"GCF_019931215.1","organism":{"infraspecificNames":{"strain":"JB21"},"organismName":"Alcanivorax limicola","taxId":2874102},"pairedAccession":"GCA_019931215.1","sourceDatabase":"SOURCE_DATABASE_REFSEQ","typeMaterial":{"typeDisplayText":"assembly from type material","typeLabel":"TYPE_MATERIAL"},"wgsInfo":{"masterWgsUrl":"https://www.ncbi.nlm.nih.gov/nuccore/JAIOUB000000000.1","wgsContigsUrl":"https://www.ncbi.nlm.nih.gov/Traces/wgs/JAIOUB01","wgsProjectAccession":"JAIOUB01"}}
{"accession":"GCF_019968625.1","annotationInfo":{"method":"Best-placed reference protein set; GeneMarkS-2+","name":"GCF_019968625.1-RS_2024_03_30","pipeline":"NCBI Prokaryotic Genome Annotation Pipeline (PGAP)","provider":"NCBI RefSeq","releaseDate":"2024-03-30","softwareVersion":"6.7","stats":{"geneCounts":{"nonCoding":58,"proteinCoding":5379,"pseudogene":23,"total":5460}}},"assemblyInfo":{"assemblyLevel":"Chromosome","assemblyMethod":"Unicycler v. v0.4.8","assemblyName":"ASM1996862v1","assemblyStatus":"current","assemblyType":"haploid","bioprojectAccession":"PRJNA759427","bioprojectLineage":[{"bioprojects":[{"accession":"PRJNA759427","title":"MIcrobial study on Human sputum"}]}],"biosample":{"accession":"SAMN21168694","attributes":[{"name":"strain","value":"IA"},{"name":"collected_by","value":"Sura Ali Al-Asadi"},{"name":"collection_date","value":"2018-11"},{"name":"geo_loc_name","value":"Iraq:Baghdad"},{"name":"host","value":"Homo sapiens"},{"name":"host_disease","value":"Leukemia"},{"name":"isolation_source","value":"sputum"},{"name":"lat_lon","value":"33.3548 N 44.3910 E"},{"name":"host_age","value":"47"}],"bioprojects":[{"accession":"PRJNA759427"}],"description":{"organism":{"organismName":"Achromobacter mucicolens","taxId":1389922},"title":"Pathogen: clinical or host-associated sample from Achromobacter mucicolens"},"lastUpdated":"2021-09-09T07:09:58.213","models":["Pathogen.cl"],"owner":{"contacts":[{}],"name":"Middle technical university/College of health and medical technology"},"package":"Pathogen.cl.1.0","publicationDate":"2021-09-01T00:00:00.000","sampleIds":[{"label":"Sample name","value":"IA"},{"db":"SRA","value":"SRS9995126"}],"status":{"status":"live","when":"2021-09-01T17:13:54.706"},"submissionDate":"2021-09-01T09:22:05.743"},"comments":"The annotation was added by the NCBI Prokaryotic Genome Annotation Pipeline (PGAP). Information about PGAP can be found here: https://www.ncbi.nlm.nih.gov/genome/annotation_prok/\nBacteria and source DNA available from Baghdad teaching hospital,Medical fungal laboratory","pairedAssembly":{"accession":"GCA_019968625.1","annotationName":"NCBI Prokaryotic Genome Annotation Pipeline (PGAP)","status":"current"},"refseqCategory":"representative genome","releaseDate":"2021-09-14","sequencingTech":"Illumina HiSeq","submitter":"Middle technical university/College of health and medical technology"},"assemblyStats":{"contigL50":6,"contigN50":409712,"gcCount":"3877709","gcPercent":66.0,"genomeCoverage":"395.0x","numberOfComponentSequences":1,"numberOfContigs":23,"numberOfScaffolds":1,"scaffoldL50":1,"scaffoldN50":5887278,"totalNumberOfChromosomes":1,"totalSequenceLength":"5887278","totalUngappedLength":"5885078"},"averageNucleotideIdentity":{"bestAniMatch":{"ani":97.19,"assembly":"GCA_902859725.1","assemblyCoverage":90.24,"category":"type","organismName":"Achromobacter mucicolens","typeAssemblyCoverage":90.47},"category":"category_na","comment":"na","matchStatus":"species_match","submittedAniMatch":{"ani":97.19,"assembly":"GCA_902859725.1","assemblyCoverage":90.24,"category":"type","organismName":"Achromobacter mucicolens","typeAssemblyCoverage":90.47},"submittedOrganism":"Achromobacter mucicolens","submittedSpecies":"Achromobacter mucicolens","taxonomyCheckStatus":"OK"},"checkmInfo":{"checkmMarkerSet":"Achromobacter","checkmMarkerSetRank":"genus","checkmSpeciesTaxId":1389922,"checkmVersion":"v1.2.2","completeness":97.41,"completenessPercentile":50.0,"contamination":1.83},"currentAccession":"GCF_019968625.1","organism":{"infraspecificNames":{"strain":"IA"},"organismName":"Achromobacter mucicolens","taxId":1389922},"pairedAccession":"GCA_019968625.1","sourceDatabase":"SOURCE_DATABASE_REFSEQ"}
{"accession":"GCF_019974135.1","annotationInfo":{"method":"Best-placed reference protein set; GeneMarkS-2+","name":"NCBI Prokaryotic Genome Annotation Pipeline (PGAP)","pipeline":"NCBI Prokaryotic Genome Annotation Pipeline (PGAP)","provider":"NCBI RefSeq","releaseDate":"2023-09-04","softwareVersion":"6.6","stats":{"geneCounts":{"nonCoding":63,"proteinCoding":2487,"pseudogene":32,"total":2582}}},"assemblyInfo":{"assemblyLevel":"Complete Genome","assemblyMethod":"SMRT_link v. 10.1.0.119588","assemblyName":"ASM1997413v1","assemblyStatus":"current","assemblyType":"haploid","bioprojectAccession":"PRJDB12084","bioprojectLineage":[{"bioprojects":[{"accession":"PRJDB12084","title":"Whole genome sequence of novel Actinomyces species strain MAS-1."}]}],"biosample":{"accession":"SAMD00394826","attributes":[{"name":"sample_name","value":"WGS of MAS-1"},{"name":"collection_date","value":"2006-01-07"},{"name":"env_broad_scale","value":"Japanes serow"},{"name":"env_local_scale","value":"mouth"},{"name":"env_medium","value":"Saliva"},{"name":"geo_loc_name","value":"Japan:Mie, Komonocho, mount Gozaisho"},{"name":"host","value":"Capricornis crispus"},{"name":"isol_growth_condt","value":"not applicable"},{"name":"lat_lon","value":"35.019444 N 136.4225 E"},{"name":"locus_tag_prefix","value":"MANAM107"},{"name":"num_replicons","value":"1"},{"name":"project_name","value":"Complete Genome Sequence of Actinomycea sp. Strain MAS-1"},{"name":"ref_biomaterial","value":"not applicable"},{"name":"strain","value":"MAS-1"},{"name":"type-material","value":"type strain of Actinomyces capricornis"}],"bioprojects":[{"accession":"PRJDB12084"}],"description":{"comment":"Keywords: GSC:MIxS;MIGS:6.0","organism":{"organismName":"Actinomyces capricornis","taxId":2755559},"title":"Actinomyces capricornis"},"lastUpdated":"2024-01-21T08:16:25.103","models":["MIGS.ba.host-associated"],"owner":{"name":"Microbiology and Immunology, Nihon University School of Dentistry at Matsudo"},"package":"MIGS.ba.host-associated.6.0","publicationDate":"2021-08-02T00:00:00.000","sampleIds":[{"db":"SRA","value":"DRS325236"}],"status":{"status":"live","when":"2021-08-03T01:01:18.650"},"submissionDate":"2021-08-03T01:01:18.650"},"comments":"The annotation was added by the NCBI Prokaryotic Genome Annotation Pipeline (PGAP). Information about PGAP can be found here: https://www.ncbi.nlm.nih.gov/genome/annotation_prok/\nAnnotated by DFAST https://dfast.ddbj.nig.ac.jp/","pairedAssembly":{"accession":"GCA_019974135.1","annotationName":"Annotation submitted by Microbiology and Immunology, Nihon University School of Dentistry at Matsudo","status":"current"},"refseqCategory":"representative genome","releaseDate":"2021-08-20","sequencingTech":"PacBio Sequel System","submitter":"Microbiology and Immunology, Nihon University School of Dentistry at Matsudo"},"assemblyStats":{"contigL50":1,"contigN50":3170963,"gcCount":"2259851","gcPercent":71.5,"genomeCoverage":"111.0x","numberOfComponentSequences":1,"numberOfContigs":1,"numberOfScaffolds":1,"scaffoldL50":1,"scaffoldN50":3170963,"totalNumberOfChromosomes":1,"totalSequenceLength":"3170963","totalUngappedLength":"3170963"},"averageNucleotideIdentity":{"bestAniMatch":{"ani":91.21,"assembly":"GCA_017592395.1","assemblyCoverage":79.48,"category":"suspected_type","organismName":"Actinomyces bowdenii","typeAssemblyCoverage":81.4},"category":"type","comment":"Assembly is the type_strain, mismatch is within genus and expected","matchStatus":"below_threshold_mismatch","submittedOrganism":"Actinomyces capricornis","submittedSpecies":"Actinomyces capricornis","taxonomyCheckStatus":"OK"},"checkmInfo":{"checkmMarkerSet":"Actinomyces","checkmMarkerSetRank":"genus","checkmSpeciesTaxId":2755559,"checkmVersion":"v1.2.2","completeness":99.61,"completenessPercentile":100.0},"currentAccession":"GCF_019974135.1","organism":{"infraspecificNames":{"strain":"MAS-1"},"organismName":"Actinomyces capricornis","taxId":2755559},"pairedAccession":"GCA_019974135.1","sourceDatabase":"SOURCE_DATABASE_REFSEQ","typeMaterial":{"typeDisplayText":"assembly from type material","typeLabel":"TYPE_MATERIAL"}}
{"accession":"GCF_020149575.1","annotationInfo":{"method":"Best-placed reference protein set; GeneMarkS-2+","name":"NCBI Prokaryotic Genome Annotation Pipeline (PGAP)","pipeline":"NCBI Prokaryotic Genome Annotation Pipeline (PGAP)","provider":"NCBI RefSeq","releaseDate":"2023-11-05","softwareVersion":"6.6","stats":{"geneCounts":{"nonCoding":157,"proteinCoding":3843,"pseudogene":35,"total":4035}}},"assemblyInfo":{"assemblyLevel":"Complete Genome","assemblyMethod":"Unicycler v. 0.4.8","assemblyName":"ASM2014957v1","assemblyStatus":"current","assemblyType":"haploid","bioprojectAccession":"PRJNA747139","bioprojectLineage":[{"bioprojects":[{"accession":"PRJNA747139","title":"Aeromonas rivuli strain:20-VB00005 Genome sequencing"}]}],"biosample":{"accession":"SAMN20256631","attributes":[{"name":"strain","value":"20-VB00005"},{"name":"host","value":"NA"},{"name":"isolation_source","value":"ready-to-eat food"},{"name":"collection_date","value":"2019"},{"name":"geo_loc_name","value":"Germany: Everswinkel, North Rhine-Westphalia"},{"name":"sample_type","value":"food (milk)"},{"name":"collected_by","value":"German Federal Institute for Risk Assessment"}],"bioprojects":[{"accession":"PRJNA747139"}],"description":{"organism":{"organismName":"Aeromonas rivuli","taxId":648794},"title":"Microbe sample from Aeromonas rivuli"},"lastUpdated":"2021-09-10T18:39:46.647","models":["Microbe, viral or environmental"],"owner":{"contacts":[{}],"name":"German Federal Institute for Risk Assessment"},"package":"Microbe.1.0","publicationDate":"2021-09-10T18:39:46.647","sampleIds":[{"label":"Sample name","value":"20-VB00005"},{"db":"SRA","value":"SRS9520525"}],"status":{"status":"live","when":"2021-09-10T18:39:46.647"},"submissionDate":"2021-07-16T04:49:09.387"},"comments":"The annotation was added by the NCBI Prokaryotic Genome Annotation Pipeline (PGAP). Information about PGAP can be found here: https://www.ncbi.nlm.nih.gov/genome/annotation_prok/\nBacteria and source DNA available from Keike Schwartz, German Federal Institute for Risk Assessment","pairedAssembly":{"accession":"GCA_020149575.1","annotationName":"NCBI Prokaryotic Genome Annotation Pipeline (PGAP)","status":"current"},"refseqCategory":"representative genome","releaseDate":"2021-09-27","sequencingTech":"Illumina MiSeq; Oxford Nanopore MinION","submitter":"German Federal Institute for Risk Assessment"},"assemblyStats":{"contigL50":1,"contigN50":4357928,"gcCount":"2611609","gcPercent":60.0,"genomeCoverage":"74.0x","numberOfComponentSequences":1,"numberOfContigs":1,"numberOfScaffolds":1,"scaffoldL50":1,"scaffoldN50":4357928,"totalNumberOfChromosomes":1,"totalSequenceLength":"4357928","totalUngappedLength":"4357928"},"averageNucleotideIdentity":{"bestAniMatch":{"ani":98.26,"assembly":"GCA_000820045.1","assemblyCoverage":90.47,"category":"type","organismName":"Aeromonas rivuli","typeAssemblyCoverage":87.01},"category":"category_na","comment":"na","matchStatus":"species_match","submittedAniMatch":{"ani":98.26,"assembly":"GCA_000820045.1","assemblyCoverage":90.47,"category":"type","organismName":"Aeromonas rivuli","typeAssemblyCoverage":87.01},"submittedOrganism":"Aeromonas rivuli","submittedSpecies":"Aeromonas rivuli","taxonomyCheckStatus":"OK"},"checkmInfo":{"checkmMarkerSet":"Aeromonas","checkmMarkerSetRank":"genus","checkmSpeciesTaxId":648794,"checkmVersion":"v1.2.2","completeness":97.21,"completenessPercentile":100.0,"contamination":1.05},"currentAccession":"GCF_020149575.1","organism":{"infraspecificNames":{"strain":"20-VB00005"},"organismName":"Aeromonas rivuli","taxId":648794},"pairedAccession":"GCA_020149575.1","sourceDatabase":"SOURCE_DATABASE_REFSEQ"}
{"accession":"GCF_020162255.1","annotationInfo":{"method":"Best-placed reference protein set; GeneMarkS-2+","name":"NCBI Prokaryotic Genome Annotation Pipeline (PGAP)","pipeline":"NCBI Prokaryotic Genome Annotation Pipeline (PGAP)","provider":"NCBI RefSeq","releaseDate":"2023-11-05","softwareVersion":"6.6","stats":{"geneCounts":{"nonCoding":164,"proteinCoding":4345,"pseudogene":31,"total":4540}}},"assemblyInfo":{"assemblyLevel":"Complete Genome","assemblyMethod":"Unicycler v. 0.4.8.0","assemblyName":"ASM2016225v1","assemblyStatus":"current","assemblyType":"haploid","bioprojectAccession":"PRJNA765017","bioprojectLineage":[{"bioprojects":[{"accession":"PRJNA765017","title":"Antibiotic Resistant Isolates from CSUSB Microbiology Course"}]}],"biosample":{"accession":"SAMN21540782","attributes":[{"name":"strain","value":"CSUSB2"},{"name":"isolate","value":"N/A"},{"name":"host","value":"N/A"},{"name":"isolation_source","value":"American Alligator's water tank"},{"name":"collection_date","value":"2019"},{"name":"geo_loc_name","value":"USA:California"},{"name":"sample_type","value":"single cell"}],"bioprojects":[{"accession":"PRJNA765017"}],"description":{"organism":{"organismName":"Aeromonas hydrophila","taxId":644},"title":"Microbe sample from Aeromonas hydrophila"},"lastUpdated":"2021-09-21T16:01:06.913","models":["Microbe, viral or environmental"],"owner":{"contacts":[{}],"name":"California State University San Bernardino"},"package":"Microbe.1.0","publicationDate":"2021-09-21T00:00:00.000","sampleIds":[{"label":"Sample name","value":"Aeromonas hydrophila CSUSB2"}],"status":{"status":"live","when":"2021-09-21T15:14:04.429"},"submissionDate":"2021-09-21T15:14:04.430"},"comments":"The annotation was added by the NCBI Prokaryotic Genome Annotation Pipeline (PGAP). Information about PGAP can be found here: https://www.ncbi.nlm.nih.gov/genome/annotation_prok/","pairedAssembly":{"accession":"GCA_020162255.1","annotationName":"NCBI Prokaryotic Genome Annotation Pipeline (PGAP)","status":"current"},"refseqCategory":"representative genome","releaseDate":"2021-09-28","sequencingTech":"Illumina MiSeq; Oxford Nanopore MinION","submitter":"California State University San Bernardino"},"assemblyStats":{"contigL50":1,"contigN50":4846911,"gcCount":"3005965","gcPercent":61.0,"genomeCoverage":"272.0x","numberOfComponentSequences":3,"numberOfContigs":3,"numberOfScaffolds":3,"scaffoldL50":1,"scaffoldN50":4846911,"totalNumberOfChromosomes":3,"totalSequenceLength":"4923206","totalUngappedLength":"4923206"},"averageNucleotideIdentity":{"bestAniMatch":{"ani":97.01,"assembly":"GCA_000014805.1","assemblyCoverage":89.9,"category":"type","organismName":"Aeromonas hydrophila","typeAssemblyCoverage":93.29},"category":"category_na","comment":"na","matchStatus":"derived_species_match","submittedAniMatch":{"ani":97.01,"assembly":"GCA_000014805.1","assemblyCoverage":89.9,"category":"type","organismName":"Aeromonas hydrophila subsp. hydrophila ATCC 7966","typeAssemblyCoverage":93.29},"submittedOrganism":"Aeromonas hydrophila","submittedSpecies":"Aeromonas hydrophila","taxonomyCheckStatus":"OK"},"checkmInfo":{"checkmMarkerSet":"Aeromonas hydrophila","checkmMarkerSetRank":"species","checkmSpeciesTaxId":644,"checkmVersion":"v1.2.2","completeness":98.07,"completenessPercentile":50.21097,"contamination":2.32},"currentAccession":"GCF_020162255.1","organism":{"infraspecificNames":{"strain":"CSUSB2"},"organismName":"Aeromonas hydrophila","taxId":644},"pairedAccession":"GCA_020162255.1","sourceDatabase":"SOURCE_DATABASE_REFSEQ"}
{"accession":"GCF_020172685.2","annotationInfo":{"method":"Best-placed reference protein set; GeneMarkS-2+","name":"NCBI Prokaryotic Genome Annotation Pipeline (PGAP)","pipeline":"NCBI Prokaryotic Genome Annotation Pipeline (PGAP)","provider":"NCBI RefSeq","releaseDate":"2024-02-11","softwareVersion":"6.6","stats":{"geneCounts":{"nonCoding":76,"proteinCoding":5341,"pseudogene":150,"total":5567}}},"assemblyInfo":{"assemblyLevel":"Contig","assemblyMethod":"SPAdes v. 3.15.5","assemblyName":"ASM2017268v2","assemblyStatus":"current","assemblyType":"haploid","bioprojectAccession":"PRJNA743885","bioprojectLineage":[{"bioprojects":[{"accession":"PRJNA743885","title":"Mycolicibacter sp. MYC340 Draft Genome sequencing and assembly"}]}],"biosample":{"accession":"SAMN20062778","attributes":[{"name":"strain","value":"MYC340"},{"name":"isolation_source","value":"sewage water"},{"name":"collection_date","value":"2012-06"},{"name":"geo_loc_name","value":"Brazil: Sao Paulo"},{"name":"sample_type","value":"Pure culture"},{"name":"type-material","value":"type strain of Mycobacterium nativiensis"}],"bioprojects":[{"accession":"PRJNA743885"}],"description":{"organism":{"organismName":"[Mycobacterium] nativiensis","taxId":2855503},"title":"Biosample Mycolicibacter sp. MYC340"},"lastUpdated":"2024-02-06T21:07:24.146","models":["Microbe, viral or environmental"],"owner":{"contacts":[{}],"name":"UNIFESP"},"package":"Microbe.1.0","publicationDate":"2021-07-09T00:00:00.000","sampleIds":[{"label":"Sample name","value":"Mycolicibacter sp. MYC340"},{"db":"SRA","value":"SRS20040037"}],"status":{"status":"live","when":"2021-07-09T13:08:05.841"},"submissionDate":"2021-07-05T13:50:04.993"},"comments":"The annotation was added by the NCBI Prokaryotic Genome Annotation Pipeline (PGAP). Information about PGAP can be found here: https://www.ncbi.nlm.nih.gov/genome/annotation_prok/\nBacteria and source DNA available from Type strain is MYC340T (= ATCC TSD-299T = JCM 35368T)","pairedAssembly":{"accession":"GCA_020172685.2","annotationName":"NCBI Prokaryotic Genome Annotation Pipeline (PGAP)","status":"current"},"refseqCategory":"representative genome","releaseDate":"2024-01-09","sequencingTech":"Illumina MiSeq","submitter":"UNIFESP"},"assemblyStats":{"contigL50":12,"contigN50":159838,"gcCount":"3829199","gcPercent":67.5,"genomeCoverage":"200.0x","numberOfComponentSequences":205,"numberOfContigs":205,"totalSequenceLength":"5659336","totalUngappedLength":"5659336"},"averageNucleotideIdentity":{"bestAniMatch":{"ani":92.75,"assembly":"GCA_020181615.2","assemblyCoverage":77.2,"category":"type","organismName":"[Mycobacterium] crassicus","typeAssemblyCoverage":84.35},"category":"type","comment":"Assembly is the type_strain, mismatch is within genus and expected","matchStatus":"below_threshold_mismatch","submittedOrganism":"[Mycobacterium] nativiensis","submittedSpecies":"[Mycobacterium] nativiensis","taxonomyCheckStatus":"OK"},"checkmInfo":{"checkmMarkerSet":"Mycobacteriaceae","checkmMarkerSetRank":"family","checkmSpeciesTaxId":2855503,"checkmVersion":"v1.2.2","completeness":98.84,"completenessPercentile":100.0,"contamination":2.79},"currentAccession":"GCF_020172685.2","organism":{"infraspecificNames":{"strain":"MYC340"},"organismName":"[Mycobacterium] nativiensis","taxId":2855503},"pairedAccession":"GCA_020172685.2","sourceDatabase":"SOURCE_DATABASE_REFSEQ","typeMaterial":{"typeDisplayText":"assembly from type material","typeLabel":"TYPE_MATERIAL"},"wgsInfo":{"masterWgsUrl":"https://www.ncbi.nlm.nih.gov/nuccore/JAYJJU000000000.1","wgsContigsUrl":"https://www.ncbi.nlm.nih.gov/Traces/wgs/JAYJJU01","wgsProjectAccession":"JAYJJU01"}}
{"accession":"GCF_020181595.2","annotationInfo":{"method":"Best-placed reference protein set; GeneMarkS-2+","name":"NCBI Prokaryotic Genome Annotation Pipeline (PGAP)","pipeline":"NCBI Prokaryotic Genome Annotation Pipeline (PGAP)","provider":"NCBI RefSeq","releaseDate":"2024-01-31","softwareVersion":"6.6","stats":{"geneCounts":{"nonCoding":56,"proteinCoding":4550,"pseudogene":88,"total":4694}}},"assemblyInfo":{"assemblyLevel":"Contig","assemblyMethod":"SPAdes v. 3.15.5","assemblyName":"ASM2018159v2","assemblyStatus":"current","assemblyType":"haploid","bioprojectAccession":"PRJNA755977","bioprojectLineage":[{"bioprojects":[{"accession":"PRJNA755977","title":"[Mycobacterium] vasticus strain:MYC017 | isolate:MYC017 Genome sequencing and assembly"}]}],"biosample":{"accession":"SAMN20959233","attributes":[{"name":"strain","value":"MYC017"},{"name":"isolation_source","value":"Treated sewage"},{"name":"collection_date","value":"2011-11"},{"name":"geo_loc_name","value":"Brazil: Sao Paulo"},{"name":"sample_type","value":"Pure culture"},{"name":"type-material","value":"type strain of Mycobacterium vasticus"}],"bioprojects":[{"accession":"PRJNA755977"}],"description":{"organism":{"organismName":"[Mycobacterium] vasticus","taxId":2875777},"title":"Microbe sample from [Mycobacterium] vasticus"},"lastUpdated":"2024-02-06T21:07:24.175","models":["Microbe, viral or environmental"],"owner":{"contacts":[{}],"name":"UNIFESP"},"package":"Microbe.1.0","publicationDate":"2021-08-26T00:00:00.000","sampleIds":[{"label":"Sample name","value":"MYC017"},{"db":"SRA","value":"SRS20039623"}],"status":{"status":"live","when":"2021-09-13T12:20:04.720"},"submissionDate":"2021-08-24T10:57:06.226"},"comments":"The annotation was added by the NCBI Prokaryotic Genome Annotation Pipeline (PGAP). Information about PGAP can be found here: https://www.ncbi.nlm.nih.gov/genome/annotation_prok/\nBacteria and source DNA available from Type strain MYC017T (= ATCC TSD-296T = JCM 35364T)","pairedAssembly":{"accession":"GCA_020181595.2","annotationName":"NCBI Prokaryotic Genome Annotation Pipeline (PGAP)","status":"current"},"refseqCategory":"representative genome","releaseDate":"2024-01-09","sequencingTech":"Illumina MiSeq","submitter":"UNIFESP"},"assemblyStats":{"contigL50":9,"contigN50":181022,"gcCount":"3293048","gcPercent":67.5,"genomeCoverage":"200.0x","numberOfComponentSequences":91,"numberOfContigs":91,"totalSequenceLength":"4862408","totalUngappedLength":"4862408"},"averageNucleotideIdentity":{"bestAniMatch":{"ani":95.01,"assembly":"GCA_020181635.2","assemblyCoverage":80.01,"category":"type","organismName":"[Mycobacterium] zoologicum","typeAssemblyCoverage":80.47},"category":"type","comment":"Assembly is the type_strain, mismatch is within genus and expected","matchStatus":"below_threshold_mismatch","submittedOrganism":"[Mycobacterium] vasticus","submittedSpecies":"[Mycobacterium] vasticus","taxonomyCheckStatus":"OK"},"checkmInfo":{"checkmMarkerSet":"Mycobacteriaceae","checkmMarkerSetRank":"family","checkmSpeciesTaxId":2875777,"checkmVersion":"v1.2.2","completeness":98.07,"completenessPercentile":100.0},"currentAccession":"GCF_020181595.2","organism":{"infraspecificNames":{"strain":"MYC017"},"organismName":"[Mycobacterium] vasticus","taxId":2875777},"pairedAccession":"GCA_020181595.2","sourceDatabase":"SOURCE_DATABASE_REFSEQ","typeMaterial":{"typeDisplayText":"assembly from type material","typeLabel":"TYPE_MATERIAL"},"wgsInfo":{"masterWgsUrl":"https://www.ncbi.nlm.nih.gov/nuccore/JAYJJQ000000000.1","wgsContigsUrl":"https://www.ncbi.nlm.nih.gov/Traces/wgs/JAYJJQ01","wgsProjectAccession":"JAYJJQ01"}}
{"accession":"GCF_020181615.2","annotationInfo":{"method":"Best-placed reference protein set; GeneMarkS-2+","name":"NCBI Prokaryotic Genome Annotation Pipeline (PGAP)","pipeline":"NCBI Prokaryotic Genome Annotation Pipeline (PGAP)","provider":"NCBI RefSeq","releaseDate":"2024-02-11","softwareVersion":"6.6","stats":{"geneCounts":{"nonCoding":73,"proteinCoding":4775,"pseudogene":86,"total":4934}}},"assemblyInfo":{"assemblyLevel":"Contig","assemblyMethod":"SPAdes v. 3.15.5","assemblyName":"ASM2018161v2","assemblyStatus":"current","assemblyType":"haploid","bioprojectAccession":"PRJNA757362","bioprojectLineage":[{"bioprojects":[{"accession":"PRJNA757362","title":"Mycolicibacter sp. MYC098 isolate:MYC098 Draft Genome sequencing and assembly"}]}],"biosample":{"accession":"SAMN20959234","attributes":[{"name":"strain","value":"MYC098"},{"name":"isolation_source","value":"Crude sewage"},{"name":"collection_date","value":"2012-06"},{"name":"geo_loc_name","value":"Brazil: Sao Paulo"},{"name":"sample_type","value":"Pure culture"},{"name":"type-material","value":"type strain of Mycobacterium crassicus"}],"bioprojects":[{"accession":"PRJNA757362"}],"description":{"organism":{"organismName":"[Mycobacterium] crassicus","taxId":2872309},"title":"Microbe sample from [Mycobacterium] crassicus"},"lastUpdated":"2024-02-06T21:07:24.202","models":["Microbe, viral or environmental"],"owner":{"contacts":[{}],"name":"UNIFESP"},"package":"Microbe.1.0","publicationDate":"2021-08-26T00:00:00.000","sampleIds":[{"label":"Sample name","value":"MYC098"},{"db":"SRA","value":"SRS20039784"}],"status":{"status":"live","when":"2021-08-26T13:00:43.803"},"submissionDate":"2021-08-24T10:57:06.243"},"comments":"The annotation was added by the NCBI Prokaryotic Genome Annotation Pipeline (PGAP). Information about PGAP can be found here: https://www.ncbi.nlm.nih.gov/genome/annotation_prok/\nBacteria and source DNA available from Type strain is MYC098T (= ATCC TSD-297T = JCM 35365T)","pairedAssembly":{"accession":"GCA_020181615.2","annotationName":"NCBI Prokaryotic Genome Annotation Pipeline (PGAP)","status":"current"},"refseqCategory":"representative genome","releaseDate":"2024-01-09","sequencingTech":"Illumina MiSeq","submitter":"UNIFESP"},"assemblyStats":{"contigL50":6,"contigN50":251295,"gcCount":"3514407","gcPercent":68.0,"genomeCoverage":"200.0x","numberOfComponentSequences":58,"numberOfContigs":58,"totalSequenceLength":"5180050","totalUngappedLength":"5180050"},"averageNucleotideIdentity":{"bestAniMatch":{"ani":92.75,"assembly":"GCA_020172685.2","assemblyCoverage":84.36,"category":"type","organismName":"[Mycobacterium] nativiensis","typeAssemblyCoverage":77.22},"category":"type","comment":"Assembly is the type_strain, mismatch is within genus and expected","matchStatus":"below_threshold_mismatch","submittedOrganism":"[Mycobacterium] crassicus","submittedSpecies":"[Mycobacterium] crassicus","taxonomyCheckStatus":"OK"},"checkmInfo":{"checkmMarkerSet":"Mycobacteriaceae","checkmMarkerSetRank":"family","checkmSpeciesTaxId":2872309,"checkmVersion":"v1.2.2","completeness":98.34,"completenessPercentile":100.0,"contamination":0.59},"currentAccession":"GCF_020181615.2","organism":{"infraspecificNames":{"strain":"MYC098"},"organismName":"[Mycobacterium] crassicus","taxId":2872309},"pairedAccession":"GCA_020181615.2","sourceDatabase":"SOURCE_DATABASE_REFSEQ","typeMaterial":{"typeDisplayText":"assembly from type material","typeLabel":"TYPE_MATERIAL"},"wgsInfo":{"masterWgsUrl":"https://www.ncbi.nlm.nih.gov/nuccore/JAYJJR000000000.1","wgsContigsUrl":"https://www.ncbi.nlm.nih.gov/Traces/wgs/JAYJJR01","wgsProjectAccession":"JAYJJR01"}}
{"accession":"GCF_020181635.2","annotationInfo":{"method":"Best-placed reference protein set; GeneMarkS-2+","name":"NCBI Prokaryotic Genome Annotation Pipeline (PGAP)","pipeline":"NCBI Prokaryotic Genome Annotation Pipeline (PGAP)","provider":"NCBI RefSeq","releaseDate":"2024-01-31","softwareVersion":"6.6","stats":{"geneCounts":{"nonCoding":54,"proteinCoding":4598,"pseudogene":118,"total":4770}}},"assemblyInfo":{"assemblyLevel":"Contig","assemblyMethod":"SPAdes v. 3.15.5","assemblyName":"ASM2018163v2","assemblyStatus":"current","assemblyType":"haploid","bioprojectAccession":"PRJNA757364","bioprojectLineage":[{"bioprojects":[{"accession":"PRJNA757364","title":"[Mycobacterium] zoologicum strain:MYC101 | isolate:MYC101 Genome sequencing and assembly"}]}],"biosample":{"accession":"SAMN20959235","attributes":[{"name":"strain","value":"MYC101"},{"name":"isolation_source","value":"Crude sewage"},{"name":"collection_date","value":"2012-03"},{"name":"geo_loc_name","value":"Brazil: Sao Paulo"},{"name":"sample_type","value":"Pure culture"},{"name":"type-material","value":"type strain of Mycobacterium zoologicum"}],"bioprojects":[{"accession":"PRJNA757364"}],"description":{"organism":{"organismName":"[Mycobacterium] zoologicum","taxId":2872311},"title":"Microbe sample from [Mycobacterium] zoologicum"},"lastUpdated":"2024-02-06T21:07:24.235","models":["Microbe, viral or environmental"],"owner":{"contacts":[{}],"name":"UNIFESP"},"package":"Microbe.1.0","publicationDate":"2021-08-26T00:00:00.000","sampleIds":[{"label":"Sample name","value":"MYC101"},{"db":"SRA","value":"SRS20039788"}],"status":{"status":"live","when":"2021-08-26T13:00:43.821"},"submissionDate":"2021-08-24T10:57:06.256"},"comments":"The annotation was added by the NCBI Prokaryotic Genome Annotation Pipeline (PGAP). Information about PGAP can be found here: https://www.ncbi.nlm.nih.gov/genome/annotation_prok/\nBacteria and source DNA available from Type strain is MYC101T (= ATCC TSD-298T = JCM 35366T)","pairedAssembly":{"accession":"GCA_020181635.2","annotationName":"NCBI Prokaryotic Genome Annotation Pipeline (PGAP)","status":"current"},"refseqCategory":"representative genome","releaseDate":"2024-01-09","sequencingTech":"Illumina MiSeq","submitter":"UNIFESP"},"assemblyStats":{"contigL50":12,"contigN50":126619,"gcCount":"3274403","gcPercent":67.5,"genomeCoverage":"200.0x","numberOfComponentSequences":87,"numberOfContigs":87,"totalSequenceLength":"4834772","totalUngappedLength":"4834772"},"averageNucleotideIdentity":{"bestAniMatch":{"ani":95.01,"assembly":"GCA_020181595.2","assemblyCoverage":80.47,"category":"type","organismName":"[Mycobacterium] vasticus","typeAssemblyCoverage":80.01},"category":"type","comment":"Assembly is the type_strain, mismatch is within genus and expected","matchStatus":"below_threshold_mismatch","submittedOrganism":"[Mycobacterium] zoologicum","submittedSpecies":"[Mycobacterium] zoologicum","taxonomyCheckStatus":"OK"},"checkmInfo":{"checkmMarkerSet":"Mycobacteriaceae","checkmMarkerSetRank":"family","checkmSpeciesTaxId":2872311,"checkmVersion":"v1.2.2","completeness":98.06,"completenessPercentile":100.0,"contamination":0.52},"currentAccession":"GCF_020181635.2","organism":{"infraspecificNames":{"strain":"MYC101"},"organismName":"[Mycobacterium] zoologicum","taxId":2872311},"pairedAccession":"GCA_020181635.2","sourceDatabase":"SOURCE_DATABASE_REFSEQ","typeMaterial":{"typeDisplayText":"assembly from type material","typeLabel":"TYPE_MATERIAL"},"wgsInfo":{"masterWgsUrl":"https://www.ncbi.nlm.nih.gov/nuccore/JAYJJS000000000.1","wgsContigsUrl":"https://www.ncbi.nlm.nih.gov/Traces/wgs/JAYJJS01","wgsProjectAccession":"JAYJJS01"}}
{"accession":"GCF_020341435.1","annotationInfo":{"method":"Best-placed reference protein set; GeneMarkS-2+","name":"NCBI Prokaryotic Genome Annotation Pipeline (PGAP)","pipeline":"NCBI Prokaryotic Genome Annotation Pipeline (PGAP)","provider":"NCBI RefSeq","releaseDate":"2024-01-31","softwareVersion":"6.6","stats":{"geneCounts":{"nonCoding":163,"proteinCoding":3819,"pseudogene":21,"total":4003}}},"assemblyInfo":{"assemblyLevel":"Chromosome","assemblyMethod":"SMRT v. 9.0.0, HGAP v. 4.0","assemblyName":"ASM2034143v1","assemblyStatus":"current","assemblyType":"haploid","bioprojectAccession":"PRJNA231221","bioprojectLineage":[{"bioprojects":[{"accession":"PRJNA231221","parentAccessions":["PRJNA608517"],"title":"FDA-ARGOS is a database with public quality-controlled reference genomes for diagnostic use and regulatory science"},{"accession":"PRJNA608517","title":"The Lactobacillus genus, a use case for Bactopia."}]}],"biosample":{"accession":"SAMN21402704","attributes":[{"name":"strain","value":"FDAARGOS_1537"},{"name":"isolate","value":"Not applicable"},{"name":"collected_by","value":"DSMZ"},{"name":"collection_date","value":"Unknown"},{"name":"geo_loc_name","value":"Germany: Braunschweig"},{"name":"isolation_source","value":"missing"},{"name":"lat_lon","value":"Not applicable"},{"name":"culture_collection","value":"DSM:9382"},{"name":"host","value":"missing"},{"name":"host_age","value":"Unknown"},{"name":"host_description","value":"Not applicable"},{"name":"host_disease","value":"Unknown"},{"name":"host_disease_outcome","value":"Unknown"},{"name":"host_disease_stage","value":"Unknown"},{"name":"host_health_state","value":"Unknown"},{"name":"host_sex","value":"Unknown"},{"name":"identification method","value":"Phenotypic and Molecular Methods"}],"bioprojects":[{"accession":"PRJNA231221"}],"description":{"comment":"DSM 9382","organism":{"organismName":"Aeromonas enteropelogenes","taxId":29489},"title":"Pathogen: clinical or host-associated sample from Aeromonas enteropelogenes"},"lastUpdated":"2021-10-08T15:46:28.533","models":["Pathogen.cl"],"owner":{"name":"FDA-ARGOS Database"},"package":"Pathogen.cl.1.0","publicationDate":"2021-09-13T00:00:00.000","sampleIds":[{"label":"Sample name","value":"FDAARGOS_1537"},{"db":"SRA","value":"SRS10490093"}],"status":{"status":"live","when":"2021-09-13T09:31:06.615"},"submissionDate":"2021-09-13T09:31:06.613"},"comments":"The annotation was added by the NCBI Prokaryotic Genome Annotation Pipeline (PGAP). Information about PGAP can be found here: https://www.ncbi.nlm.nih.gov/genome/annotation_prok/","pairedAssembly":{"accession":"GCA_020341435.1","annotationName":"NCBI Prokaryotic Genome Annotation Pipeline (PGAP)","status":"current"},"refseqCategory":"representative genome","releaseDate":"2021-10-07","sequencingTech":"Pacbio; Illumina","submitter":"US Food and Drug Administration"},"assemblyStats":{"contigL50":1,"contigN50":4354061,"gcCount":"2609588","gcPercent":60.0,"genomeCoverage":"1188.7x","numberOfComponentSequences":1,"numberOfContigs":1,"numberOfScaffolds":1,"scaffoldL50":1,"scaffoldN50":4354161,"totalNumberOfChromosomes":1,"totalSequenceLength":"4354161","totalUngappedLength":"4354061"},"averageNucleotideIdentity":{"bestAniMatch":{"ani":97.43,"assembly":"GCA_020097315.1","assemblyCoverage":94.36,"category":"type","organismName":"Aeromonas enteropelogenes","typeAssemblyCoverage":90.49},"category":"category_na","comment":"na","matchStatus":"species_match","submittedAniMatch":{"ani":97.43,"assembly":"GCA_020097315.1","assemblyCoverage":94.36,"category":"type","organismName":"Aeromonas enteropelogenes","typeAssemblyCoverage":90.49},"submittedOrganism":"Aeromonas enteropelogenes","submittedSpecies":"Aeromonas enteropelogenes","taxonomyCheckStatus":"OK"},"checkmInfo":{"checkmMarkerSet":"Aeromonas","checkmMarkerSetRank":"genus","checkmSpeciesTaxId":29489,"checkmVersion":"v1.2.2","completeness":99.24,"completenessPercentile":78.57143,"contamination":0.48},"currentAccession":"GCF_020341435.1","organism":{"infraspecificNames":{"strain":"FDAARGOS_1537"},"organismName":"Aeromonas enteropelogenes","taxId":29489},"pairedAccession":"GCA_020341435.1","sourceDatabase":"SOURCE_DATABASE_REFSEQ"}
{"accession":"GCF_020423125.1","annotationInfo":{"method":"Best-placed reference protein set; GeneMarkS-2+","name":"NCBI Prokaryotic Genome Annotation Pipeline (PGAP)","pipeline":"NCBI Prokaryotic Genome Annotation Pipeline (PGAP)","provider":"NCBI RefSeq","releaseDate":"2023-11-17","softwareVersion":"6.6","stats":{"geneCounts":{"nonCoding":163,"proteinCoding":3965,"pseudogene":69,"total":4197}}},"assemblyInfo":{"assemblyLevel":"Complete Genome","assemblyMethod":"unicycler v. v0.4.7","assemblyName":"ASM2042312v1","assemblyStatus":"current","assemblyType":"haploid","bioprojectAccession":"PRJNA730636","bioprojectLineage":[{"bioprojects":[{"accession":"PRJNA730636","title":"Aeromonas media strain:sludge of the aeration tanks of urban wastewater treatment plants | isolate:sludge of the aeration tanks of urban wastewater treatment plants Genome sequencing"}]}],"biosample":{"accession":"SAMN19237318","attributes":[{"name":"isolation_source","value":"sludge of the aeration tanks of urban wastewater treatment plants"},{"name":"strain","value":"TR3_1"},{"name":"collection_date","value":"2020-10-03"},{"name":"geo_loc_name","value":"China"},{"name":"sample_type","value":"cell culture"}],"bioprojects":[{"accession":"PRJNA730636"}],"description":{"organism":{"organismName":"Aeromonas media","taxId":651},"title":"Microbe sample from Aeromonas media"},"lastUpdated":"2021-05-31T00:50:16.917","models":["Microbe, viral or environmental"],"owner":{"contacts":[{}],"name":"Fudan University and Chinese Research Academy of Environmental Sciences"},"package":"Microbe.1.0","publicationDate":"2021-05-31T00:50:16.917","sampleIds":[{"label":"Sample name","value":"TR3_1"}],"status":{"status":"live","when":"2021-05-31T00:50:16.917"},"submissionDate":"2021-05-17T22:30:06.093"},"comments":"The annotation was added by the NCBI Prokaryotic Genome Annotation Pipeline (PGAP). Information about PGAP can be found here: https://www.ncbi.nlm.nih.gov/genome/annotation_prok/","pairedAssembly":{"accession":"GCA_020423125.1","annotationName":"NCBI Prokaryotic Genome Annotation Pipeline (PGAP)","status":"current"},"refseqCategory":"representative genome","releaseDate":"2021-10-12","sequencingTech":"PacBio Sequel","submitter":"Fudan University and Chinese Research Academy of Environmental Sciences"},"assemblyStats":{"contigL50":1,"contigN50":4521851,"gcCount":"2773015","gcPercent":61.0,"genomeCoverage":"400.0x","numberOfComponentSequences":2,"numberOfContigs":2,"numberOfScaffolds":2,"scaffoldL50":1,"scaffoldN50":4521851,"totalNumberOfChromosomes":2,"totalSequenceLength":"4531033","totalUngappedLength":"4531033"},"averageNucleotideIdentity":{"bestAniMatch":{"ani":97.31,"assembly":"GCA_018359985.1","assemblyCoverage":88.5,"category":"type","organismName":"Aeromonas media","typeAssemblyCoverage":89.72},"category":"category_na","comment":"na","matchStatus":"species_match","submittedAniMatch":{"ani":97.31,"assembly":"GCA_018359985.1","assemblyCoverage":88.5,"category":"type","organismName":"Aeromonas media","typeAssemblyCoverage":89.72},"submittedOrganism":"Aeromonas media","submittedSpecies":"Aeromonas media","taxonomyCheckStatus":"OK"},"checkmInfo":{"checkmMarkerSet":"Aeromonas","checkmMarkerSetRank":"genus","checkmSpeciesTaxId":651,"checkmVersion":"v1.2.2","completeness":99.07,"completenessPercentile":53.19149,"contamination":0.4},"currentAccession":"GCF_020423125.1","organism":{"infraspecificNames":{"strain":"TR3_1"},"organismName":"Aeromonas media","taxId":651},"pairedAccession":"GCA_020423125.1","sourceDatabase":"SOURCE_DATABASE_REFSEQ"}
{"accession":"GCF_020447305.1","annotationInfo":{"method":"Best-placed reference protein set; GeneMarkS-2+","name":"GCF_020447305.1-RS_2024_03_26","pipeline":"NCBI Prokaryotic Genome Annotation Pipeline (PGAP)","provider":"NCBI RefSeq","releaseDate":"2024-03-26","softwareVersion":"6.7","stats":{"geneCounts":{"nonCoding":56,"proteinCoding":3102,"pseudogene":20,"total":3178}}},"assemblyInfo":{"assemblyLevel":"Complete Genome","assemblyMethod":"VELVET and Unicycler-5.0 hybrid assembly v. 1.2.10 and 5.0","assemblyName":"ASM2044730v2","assemblyStatus":"current","assemblyType":"haploid","bioprojectAccession":"PRJNA768660","bioprojectLineage":[{"bioprojects":[{"accession":"PRJNA768660","title":"some strains isolated from the Mariana trench"}]}],"biosample":{"accession":"SAMN22060400","attributes":[{"name":"strain","value":"960558"},{"name":"isolation_source","value":"missing"},{"name":"collection_date","value":"2019-11-13"},{"name":"geo_loc_name","value":"Pacific Ocean: Mariana Trench"},{"name":"sample_type","value":"pure culture"},{"name":"type-material","value":"type strain of Abyssibius alkaniclasticus"}],"bioprojects":[{"accession":"PRJNA768660"}],"description":{"organism":{"organismName":"Abyssibius alkaniclasticus","taxId":2881234},"title":"Microbe sample from Abyssibius alkaniclasticus"},"lastUpdated":"2023-02-19T21:05:46.196","models":["Microbe, viral or environmental"],"owner":{"contacts":[{}],"name":"fudan university"},"package":"Microbe.1.0","publicationDate":"2021-10-07T00:00:00.000","sampleIds":[{"label":"Sample name","value":"960558"}],"status":{"status":"live","when":"2021-10-07T09:57:01.553"},"submissionDate":"2021-10-05T08:41:04.980"},"comments":"The annotation was added by the NCBI Prokaryotic Genome Annotation Pipeline (PGAP). Information about PGAP can be found here: https://www.ncbi.nlm.nih.gov/genome/annotation_prok/","pairedAssembly":{"accession":"GCA_020447305.2","annotationName":"NCBI Prokaryotic Genome Annotation Pipeline (PGAP)","status":"current"},"refseqCategory":"representative genome","releaseDate":"2022-04-21","sequencingTech":"Illumina NovaSeq and Oxford Nanopore GridION","submitter":"fudan university"},"assemblyStats":{"contigL50":1,"contigN50":3208812,"gcCount":"1957798","gcPercent":61.0,"numberOfComponentSequences":1,"numberOfContigs":1,"numberOfScaffolds":1,"scaffoldL50":1,"scaffoldN50":3208812,"totalNumberOfChromosomes":1,"totalSequenceLength":"3208812","totalUngappedLength":"3208812"},"averageNucleotideIdentity":{"bestAniMatch":{"ani":88.21,"assembly":"GCA_021556615.1","assemblyCoverage":2.06,"category":"type","organismName":"Paracoccus salsus","typeAssemblyCoverage":2.02},"category":"type","comment":"Assembly is the type_strain, no match is expected","matchStatus":"low_coverage","submittedOrganism":"Abyssibius alkaniclasticus","submittedSpecies":"Abyssibius alkaniclasticus","taxonomyCheckStatus":"OK"},"checkmInfo":{"checkmMarkerSet":"Rhodobacteraceae","checkmMarkerSetRank":"family","checkmSpeciesTaxId":2881234,"checkmVersion":"v1.2.2","completeness":98.18,"completenessPercentile":100.0,"contamination":0.1},"currentAccession":"GCF_020447305.1","organism":{"infraspecificNames":{"strain":"960558"},"organismName":"Abyssibius alkaniclasticus","taxId":2881234},"pairedAccession":"GCA_020447305.2","sourceDatabase":"SOURCE_DATABASE_REFSEQ","typeMaterial":{"typeDisplayText":"assembly from type material","typeLabel":"TYPE_MATERIAL"}}
{"accession":"GCF_020618775.1","annotationInfo":{"method":"Best-placed reference protein set; GeneMarkS-2+","name":"NCBI Prokaryotic Genome Annotation Pipeline (PGAP)","pipeline":"NCBI Prokaryotic Genome Annotation Pipeline (PGAP)","provider":"NCBI RefSeq","releaseDate":"2023-11-23","softwareVersion":"6.6","stats":{"geneCounts":{"nonCoding":52,"proteinCoding":5021,"pseudogene":73,"total":5146}}},"assemblyInfo":{"assemblyLevel":"Contig","assemblyMethod":"SHOVILL v. 1.0.9","assemblyName":"ASM2061877v1","assemblyStatus":"current","assemblyType":"haploid","bioprojectAccession":"PRJNA692813","bioprojectLineage":[{"bioprojects":[{"accession":"PRJNA692813","title":"Acidisoma silvae strain:HW T2.11 Genome sequencing and assembly"}]}],"biosample":{"accession":"SAMN17370876","attributes":[{"name":"strain","value":"HW T2.11"},{"name":"collection_date","value":"2016-04"},{"name":"depth","value":"0cm"},{"name":"elev","value":"248m"},{"name":"env_broad_scale","value":"Temperate forest"},{"name":"env_local_scale","value":"Oak temperate forest"},{"name":"env_medium","value":"Decaying oak heartwood"},{"name":"geo_loc_name","value":"France:Champenoux"},{"name":"isolation_source","value":"decaying oak heartwood"},{"name":"lat_lon","value":"48.71 N 6.34 E"},{"name":"sample_type","value":"pure culture"},{"name":"type-material","value":"type strain of Acidisoma silvae"}],"bioprojects":[{"accession":"PRJNA692813"}],"description":{"organism":{"organismName":"Acidisoma silvae","taxId":2802396},"title":"MISAG Single Amplified Genome sample from Acidisoma sp. HW_T2_11"},"lastUpdated":"2021-11-07T04:29:46.476","models":["Microbe, viral or environmental"],"owner":{"contacts":[{}],"name":"University of Occidental Brittany"},"package":"Microbe.1.0","publicationDate":"2021-10-27T00:00:00.000","sampleIds":[{"label":"Sample name","value":"Acidisoma sp. HW_T2_11"}],"status":{"status":"live","when":"2021-10-27T18:39:30.820"},"submissionDate":"2021-01-18T05:07:05.730"},"comments":"The annotation was added by the NCBI Prokaryotic Genome Annotation Pipeline (PGAP). Information about PGAP can be found here: https://www.ncbi.nlm.nih.gov/genome/annotation_prok/\nBacteria and source DNA available from DSMZ and UBOCC culture collections","pairedAssembly":{"accession":"GCA_020618775.1","annotationName":"NCBI Prokaryotic Genome Annotation Pipeline (PGAP)","status":"current"},"refseqCategory":"representative genome","releaseDate":"2021-10-26","sequencingTech":"Illumina MiSeq","submitter":"University of Occidental Brittany"},"assemblyStats":{"contigL50":5,"contigN50":361251,"gcCount":"3397545","gcPercent":62.5,"genomeCoverage":"265.0x","numberOfComponentSequences":82,"numberOfContigs":82,"totalSequenceLength":"5436125","totalUngappedLength":"5436125"},"averageNucleotideIdentity":{"bestAniMatch":{"ani":85.28,"assembly":"GCA_020621385.1","assemblyCoverage":56.4,"category":"type","organismName":"Acidisoma cellulosilyticum","typeAssemblyCoverage":51.06},"category":"type","comment":"Assembly is the type_strain, mismatch is within genus and expected","matchStatus":"below_threshold_mismatch","submittedOrganism":"Acidisoma silvae","submittedSpecies":"Acidisoma silvae","taxonomyCheckStatus":"OK"},"checkmInfo":{"checkmMarkerSet":"Acetobacteraceae","checkmMarkerSetRank":"family","checkmSpeciesTaxId":2802396,"checkmVersion":"v1.2.2","completeness":99.12,"completenessPercentile":100.0,"contamination":2.92},"currentAccession":"GCF_020618775.1","organism":{"infraspecificNames":{"strain":"HW T2.11"},"organismName":"Acidisoma silvae","taxId":2802396},"pairedAccession":"GCA_020618775.1","sourceDatabase":"SOURCE_DATABASE_REFSEQ","typeMaterial":{"typeDisplayText":"assembly from type material","typeLabel":"TYPE_MATERIAL"},"wgsInfo":{"masterWgsUrl":"https://www.ncbi.nlm.nih.gov/nuccore/JAESVB000000000.1","wgsContigsUrl":"https://www.ncbi.nlm.nih.gov/Traces/wgs/JAESVB01","wgsProjectAccession":"JAESVB01"}}
{"accession":"GCF_020621385.1","annotationInfo":{"method":"Best-placed reference protein set; GeneMarkS-2+","name":"NCBI Prokaryotic Genome Annotation Pipeline (PGAP)","pipeline":"NCBI Prokaryotic Genome Annotation Pipeline (PGAP)","provider":"NCBI RefSeq","releaseDate":"2023-11-23","softwareVersion":"6.6","stats":{"geneCounts":{"nonCoding":63,"proteinCoding":5533,"pseudogene":96,"total":5692}}},"assemblyInfo":{"assemblyLevel":"Contig","assemblyMethod":"SHOVILL v. 1.0.9","assemblyName":"ASM2062138v1","assemblyStatus":"current","assemblyType":"haploid","bioprojectAccession":"PRJNA691460","bioprojectLineage":[{"bioprojects":[{"accession":"PRJNA691460","title":"Acidisoma cellulosilyticum strain:HW T5.17 Genome sequencing and assembly"}]}],"biosample":{"accession":"SAMN17293405","attributes":[{"name":"strain","value":"HW T5.17"},{"name":"collection_date","value":"2016-04"},{"name":"depth","value":"0cm"},{"name":"elev","value":"248"},{"name":"env_broad_scale","value":"Temperate forest"},{"name":"env_local_scale","value":"Oak temperate forest"},{"name":"env_medium","value":"Decaying oak heartwood"},{"name":"geo_loc_name","value":"France:Champenoux"},{"name":"isolation_source","value":"decaying oak heartwood"},{"name":"lat_lon","value":"48.71 N 6.34 E"},{"name":"sample_type","value":"pure culture"},{"name":"type-material","value":"type strain of Acidisoma cellulosilyticum"}],"bioprojects":[{"accession":"PRJNA691460"}],"description":{"organism":{"organismName":"Acidisoma cellulosilyticum","taxId":2802395},"title":"MISAG Single Amplified Genome sample from Acidisoma cellulosilytica HW_T5-17"},"lastUpdated":"2022-04-03T21:06:49.154","models":["Microbe, viral or environmental"],"owner":{"contacts":[{}],"name":"University of Occidental Brittany"},"package":"Microbe.1.0","publicationDate":"2021-10-27T00:00:00.000","sampleIds":[{"label":"Sample name","value":"A.cellulosilytica_HW_T5-17"}],"status":{"status":"live","when":"2021-10-27T18:39:30.430"},"submissionDate":"2021-01-12T05:40:06.076"},"comments":"The annotation was added by the NCBI Prokaryotic Genome Annotation Pipeline (PGAP). Information about PGAP can be found here: https://www.ncbi.nlm.nih.gov/genome/annotation_prok/\nBacteria and source DNA available from DSMZ and UBOCC culture collection","pairedAssembly":{"accession":"GCA_020621385.1","annotationName":"NCBI Prokaryotic Genome Annotation Pipeline (PGAP)","status":"current"},"refseqCategory":"representative genome","releaseDate":"2021-10-26","sequencingTech":"Illumina MiSeq","submitter":"University of Occidental Brittany"},"assemblyStats":{"contigL50":4,"contigN50":572597,"gcCount":"3742210","gcPercent":62.5,"genomeCoverage":"200.0x","numberOfComponentSequences":59,"numberOfContigs":59,"totalSequenceLength":"6004381","totalUngappedLength":"6004381"},"averageNucleotideIdentity":{"bestAniMatch":{"ani":85.27,"assembly":"GCA_020618775.1","assemblyCoverage":51.1,"category":"type","organismName":"Acidisoma silvae","typeAssemblyCoverage":56.44},"category":"type","comment":"Assembly is the type_strain, mismatch is within genus and expected","matchStatus":"below_threshold_mismatch","submittedOrganism":"Acidisoma cellulosilyticum","submittedSpecies":"Acidisoma cellulosilyticum","taxonomyCheckStatus":"OK"},"checkmInfo":{"checkmMarkerSet":"Acetobacteraceae","checkmMarkerSetRank":"family","checkmSpeciesTaxId":2802395,"checkmVersion":"v1.2.2","completeness":99.12,"completenessPercentile":100.0,"contamination":2.85},"currentAccession":"GCF_020621385.1","organism":{"infraspecificNames":{"strain":"HW T5.17"},"organismName":"Acidisoma cellulosilyticum","taxId":2802395},"pairedAccession":"GCA_020621385.1","sourceDatabase":"SOURCE_DATABASE_REFSEQ","typeMaterial":{"typeDisplayText":"assembly from type material","typeLabel":"TYPE_MATERIAL"},"wgsInfo":{"masterWgsUrl":"https://www.ncbi.nlm.nih.gov/nuccore/JAESVA000000000.1","wgsContigsUrl":"https://www.ncbi.nlm.nih.gov/Traces/wgs/JAESVA01","wgsProjectAccession":"JAESVA01"}}
{"accession":"GCF_020687825.1","annotationInfo":{"method":"Best-placed reference protein set; GeneMarkS-2+","name":"NCBI Prokaryotic Genome Annotation Pipeline (PGAP)","pipeline":"NCBI Prokaryotic Genome Annotation Pipeline (PGAP)","provider":"NCBI RefSeq","releaseDate":"2024-01-13","softwareVersion":"6.6","stats":{"geneCounts":{"nonCoding":56,"proteinCoding":3739,"pseudogene":3,"total":3798}}},"assemblyInfo":{"assemblyLevel":"Scaffold","assemblyMethod":"SPAdes v. 3.14.0","assemblyName":"ASM2068782v1","assemblyStatus":"current","assemblyType":"haploid","bioprojectAccession":"PRJNA774431","bioprojectLineage":[{"bioprojects":[{"accession":"PRJNA774431","title":"Aestuariibacter halophilus strain:JC2043 Genome sequencing and assembly"}]}],"biosample":{"accession":"SAMN22563708","attributes":[{"name":"strain","value":"JC2043"},{"name":"isolation_source","value":"sediment of getbol, the Korean tidal flat"},{"name":"collection_date","value":"2003"},{"name":"geo_loc_name","value":"South Korea: Ganghwa Island"},{"name":"sample_type","value":"Cell culture"},{"name":"culture_collection","value":"DSM:15266"},{"name":"type-material","value":"type strain of Aestuariibacter halophilus"}],"bioprojects":[{"accession":"PRJNA774431"}],"description":{"organism":{"organismName":"Aestuariibacter halophilus","taxId":226011},"title":"Microbe sample from Aestuariibacter halophilus"},"lastUpdated":"2021-10-31T10:32:22.187","models":["Microbe, viral or environmental"],"owner":{"contacts":[{}],"name":"Southern Oregon Univeristy"},"package":"Microbe.1.0","publicationDate":"2021-10-25T00:00:00.000","sampleIds":[{"label":"Sample name","value":"Aestuariibacter_halophilus"},{"db":"SRA","value":"SRS10787842"}],"status":{"status":"live","when":"2021-10-25T23:38:02.476"},"submissionDate":"2021-10-25T23:38:02.473"},"comments":"The annotation was added by the NCBI Prokaryotic Genome Annotation Pipeline (PGAP). Information about PGAP can be found here: https://www.ncbi.nlm.nih.gov/genome/annotation_prok/\nBacteria and source DNA available from Leibniz Institute DSMZ, German Collection of Microorganisms and Cell Cultures GmbH","pairedAssembly":{"accession":"GCA_020687825.1","annotationName":"NCBI Prokaryotic Genome Annotation Pipeline (PGAP)","status":"current"},"refseqCategory":"representative genome","releaseDate":"2021-10-31","sequencingTech":"Illumina NextSeq","submitter":"Southern Oregon Univeristy"},"assemblyStats":{"contigL50":3,"contigN50":511711,"gcCount":"2132541","gcPercent":53.0,"genomeCoverage":"69.7x","numberOfComponentSequences":14,"numberOfContigs":19,"numberOfScaffolds":14,"scaffoldL50":2,"scaffoldN50":596101,"totalSequenceLength":"4032098","totalUngappedLength":"4031608"},"averageNucleotideIdentity":{"bestAniMatch":{"ani":84.06,"assembly":"GCA_005222225.1","assemblyCoverage":1.32,"category":"type","organismName":"Salinimonas lutimaris","typeAssemblyCoverage":1.29},"category":"type","comment":"Assembly is the type_strain, no match is expected","matchStatus":"low_coverage","submittedOrganism":"Aestuariibacter halophilus","submittedSpecies":"Aestuariibacter halophilus","taxonomyCheckStatus":"OK"},"checkmInfo":{"checkmMarkerSet":"Alteromonadaceae","checkmMarkerSetRank":"family","checkmSpeciesTaxId":226011,"checkmVersion":"v1.2.2","completeness":100.0,"completenessPercentile":100.0,"contamination":1.1},"currentAccession":"GCF_020687825.1","organism":{"infraspecificNames":{"strain":"JC2043"},"organismName":"Aestuariibacter halophilus","taxId":226011},"pairedAccession":"GCA_020687825.1","sourceDatabase":"SOURCE_DATABASE_REFSEQ","typeMaterial":{"typeDisplayText":"assembly from type material","typeLabel":"TYPE_MATERIAL"},"wgsInfo":{"masterWgsUrl":"https://www.ncbi.nlm.nih.gov/nuccore/JAJEWP000000000.1","wgsContigsUrl":"https://www.ncbi.nlm.nih.gov/Traces/wgs/JAJEWP01","wgsProjectAccession":"JAJEWP01"}}
{"accession":"GCF_020892115.1","annotationInfo":{"method":"Best-placed reference protein set; GeneMarkS-2+","name":"NCBI Prokaryotic Genome Annotation Pipeline (PGAP)","pipeline":"NCBI Prokaryotic Genome Annotation Pipeline (PGAP)","provider":"NCBI RefSeq","releaseDate":"2024-02-29","softwareVersion":"6.6","stats":{"geneCounts":{"nonCoding":73,"proteinCoding":3276,"pseudogene":72,"total":3421}}},"assemblyInfo":{"assemblyLevel":"Complete Genome","assemblyMethod":"unicycler v. 0.4.7","assemblyName":"ASM2089211v1","assemblyStatus":"current","assemblyType":"haploid","bioprojectAccession":"PRJDB10323","bioprojectLineage":[{"bioprojects":[{"accession":"PRJDB10323","title":"Clostridium scindens G10 = AHU 2205 Genome sequencing and assembly"}]}],"biosample":{"accession":"SAMD00239677","attributes":[{"name":"sample_name","value":"RFAHU_MP_Bac0001"},{"name":"biotic_relationship","value":"commensal"},{"name":"collection_date","value":"2013-11-29"},{"name":"env_broad_scale","value":"animal-associated habitat"},{"name":"env_local_scale","value":"intestine environment"},{"name":"env_medium","value":"cecal contents"},{"name":"estimated_size","value":"3.24 Mb"},{"name":"geo_loc_name","value":"Japan:Hokkaido, Sapporo"},{"name":"host","value":"Rattus norvegicus"},{"name":"isol_growth_condt","value":"28751127"},{"name":"lat_lon","value":"43.071287 N 141.341260 E"},{"name":"locus_tag_prefix","value":"CSCING10"},{"name":"num_replicons","value":"not provided"},{"name":"project_name","value":"Clostridium scindens G10 = AHU 2205 Genome sequencing and assembly"},{"name":"ref_biomaterial","value":"28751127"},{"name":"rel_to_oxygen","value":"obligate anaerobe"},{"name":"strain","value":"G10"}],"bioprojects":[{"accession":"PRJDB10323"}],"description":{"comment":"Keywords: GSC:MIxS;MIGS:6.0","organism":{"organismName":"[Clostridium] scindens","taxId":29347},"title":"Clostridium scindens G10 = AHU 2205"},"lastUpdated":"2022-04-05T04:51:46.000","models":["MIGS.ba.host-associated"],"owner":{"name":"Research Faculty of Agriculture, Hokkaido University"},"package":"MIGS.ba.host-associated.6.0","publicationDate":"2021-11-04T00:00:00.000","status":{"status":"live","when":"2021-11-05T01:00:47.738"},"submissionDate":"2021-11-05T01:00:47.736"},"comments":"The annotation was added by the NCBI Prokaryotic Genome Annotation Pipeline (PGAP). Information about PGAP can be found here: https://www.ncbi.nlm.nih.gov/genome/annotation_prok/\nAnnotated by DFAST v.1.2.0 (https://dfast.nig.ac.jp)","pairedAssembly":{"accession":"GCA_020892115.1","annotationName":"Annotation submitted by Research Faculty of Agriculture, Hokkaido University","status":"current"},"refseqCategory":"representative genome","releaseDate":"2021-11-03","sequencingTech":"Illumina MiSeq; Oxford Nanopore MinION","submitter":"Research Faculty of Agriculture, Hokkaido University"},"assemblyStats":{"contigL50":1,"contigN50":3315593,"gcCount":"1542345","gcPercent":46.5,"genomeCoverage":"250.0x","numberOfComponentSequences":1,"numberOfContigs":1,"numberOfScaffolds":1,"scaffoldL50":1,"scaffoldN50":3315593,"totalNumberOfChromosomes":1,"totalSequenceLength":"3315593","totalUngappedLength":"3315593"},"averageNucleotideIdentity":{"bestAniMatch":{"ani":99.58,"assembly":"GCA_004295125.1","assemblyCoverage":88.25,"category":"suspected_type","organismName":"[Clostridium] scindens","typeAssemblyCoverage":79.98},"category":"category_na","comment":"na","matchStatus":"species_match","submittedAniMatch":{"ani":99.58,"assembly":"GCA_004295125.1","assemblyCoverage":88.25,"category":"suspected_type","organismName":"[Clostridium] scindens ATCC 35704","typeAssemblyCoverage":79.98},"submittedOrganism":"[Clostridium] scindens","submittedSpecies":"[Clostridium] scindens","taxonomyCheckStatus":"OK"},"checkmInfo":{"checkmMarkerSet":"Lachnospiraceae","checkmMarkerSetRank":"family","checkmSpeciesTaxId":29347,"checkmVersion":"v1.2.2","completeness":98.75,"completenessPercentile":34.782608,"contamination":0.07},"currentAccession":"GCF_020892115.1","organism":{"infraspecificNames":{"strain":"G10"},"organismName":"[Clostridium] scindens","taxId":29347},"pairedAccession":"GCA_020892115.1","sourceDatabase":"SOURCE_DATABASE_REFSEQ"}
{"accession":"GCF_021026295.1","annotationInfo":{"method":"Best-placed reference protein set; GeneMarkS-2+","name":"NCBI Prokaryotic Genome Annotation Pipeline (PGAP)","pipeline":"NCBI Prokaryotic Genome Annotation Pipeline (PGAP)","provider":"NCBI RefSeq","releaseDate":"2023-08-31","softwareVersion":"6.6","stats":{"geneCounts":{"nonCoding":58,"proteinCoding":6277,"pseudogene":88,"total":6423}}},"assemblyInfo":{"assemblyLevel":"Contig","assemblyMethod":"SPAdes v. 3.7","assemblyName":"ASM2102629v1","assemblyStatus":"current","assemblyType":"haploid","bioprojectAccession":"PRJNA779177","bioprojectLineage":[{"bioprojects":[{"accession":"PRJNA779177","title":"Actinomycetospora sp. SF1 Genome sequencing and assembly"}]}],"biosample":{"accession":"SAMN23013945","attributes":[{"name":"strain","value":"SF1"},{"name":"isolation_source","value":"rhizosphere soil"},{"name":"collection_date","value":"2009-06-11"},{"name":"geo_loc_name","value":"Thailand"},{"name":"sample_type","value":"genomic"},{"name":"type-material","value":"type strain of Actinomycetospora soli"}],"bioprojects":[{"accession":"PRJNA779177"}],"description":{"organism":{"organismName":"Actinomycetospora soli","taxId":2893887},"title":"Microbe sample from Actinomycetospora sp. SF1"},"lastUpdated":"2022-07-22T21:06:02.459","models":["Microbe, viral or environmental"],"owner":{"contacts":[{}],"name":"Kasetsart University"},"package":"Microbe.1.0","publicationDate":"2021-11-12T00:00:00.000","sampleIds":[{"label":"Sample name","value":"SF1"}],"status":{"status":"live","when":"2021-11-12T16:06:40.416"},"submissionDate":"2021-11-10T02:07:02.896"},"comments":"The annotation was added by the NCBI Prokaryotic Genome Annotation Pipeline (PGAP). Information about PGAP can be found here: https://www.ncbi.nlm.nih.gov/genome/annotation_prok/\nBacteria and source DNA available from single isolate","pairedAssembly":{"accession":"GCA_021026295.1","annotationName":"NCBI Prokaryotic Genome Annotation Pipeline (PGAP)","status":"current"},"refseqCategory":"representative genome","releaseDate":"2021-12-01","sequencingTech":"Illumina HiSeq","submitter":"Kasetsart University"},"assemblyStats":{"contigL50":9,"contigN50":263355,"gcCount":"4828193","gcPercent":74.0,"genomeCoverage":"78.0x","numberOfComponentSequences":70,"numberOfContigs":70,"totalSequenceLength":"6523775","totalUngappedLength":"6523775"},"averageNucleotideIdentity":{"bestAniMatch":{"ani":87.93,"assembly":"GCA_013409505.1","assemblyCoverage":71.31,"category":"type","organismName":"Actinomycetospora corticicola","typeAssemblyCoverage":75.44},"category":"type","comment":"Assembly is the type_strain, mismatch is within genus and expected","matchStatus":"below_threshold_mismatch","submittedOrganism":"Actinomycetospora soli","submittedSpecies":"Actinomycetospora soli","taxonomyCheckStatus":"OK"},"checkmInfo":{"checkmMarkerSet":"Pseudonocardiaceae","checkmMarkerSetRank":"family","checkmSpeciesTaxId":2893887,"checkmVersion":"v1.2.2","completeness":98.51,"completenessPercentile":100.0,"contamination":1.33},"currentAccession":"GCF_021026295.1","organism":{"infraspecificNames":{"strain":"SF1"},"organismName":"Actinomycetospora soli","taxId":2893887},"pairedAccession":"GCA_021026295.1","sourceDatabase":"SOURCE_DATABASE_REFSEQ","typeMaterial":{"typeDisplayText":"assembly from type material","typeLabel":"TYPE_MATERIAL"},"wgsInfo":{"masterWgsUrl":"https://www.ncbi.nlm.nih.gov/nuccore/JAJNDA000000000.1","wgsContigsUrl":"https://www.ncbi.nlm.nih.gov/Traces/wgs/JAJNDA01","wgsProjectAccession":"JAJNDA01"}}
{"accession":"GCF_021026375.1","annotationInfo":{"method":"Best-placed reference protein set; GeneMarkS-2+","name":"NCBI Prokaryotic Genome Annotation Pipeline (PGAP)","pipeline":"NCBI Prokaryotic Genome Annotation Pipeline (PGAP)","provider":"NCBI RefSeq","releaseDate":"2023-08-31","softwareVersion":"6.6","stats":{"geneCounts":{"nonCoding":55,"proteinCoding":6564,"pseudogene":62,"total":6681}}},"assemblyInfo":{"assemblyLevel":"Contig","assemblyMethod":"SPAdes v. 3.7","assemblyName":"ASM2102637v1","assemblyStatus":"current","assemblyType":"haploid","bioprojectAccession":"PRJNA779177","bioprojectLineage":[{"bioprojects":[{"accession":"PRJNA779177","title":"Actinomycetospora sp. SF1 Genome sequencing and assembly"}]}],"biosample":{"accession":"SAMN23442360","attributes":[{"name":"strain","value":"TBRC 5722"},{"name":"isolation_source","value":"root"},{"name":"host","value":"wild orchid"},{"name":"collection_date","value":"2018"},{"name":"geo_loc_name","value":"Thailand"},{"name":"sample_type","value":"whole organism"},{"name":"type-material","value":"type strain of Actinomycetospora endophytica"}],"bioprojects":[{"accession":"PRJNA779177"}],"description":{"organism":{"organismName":"Actinomycetospora endophytica","taxId":2291215},"title":"Microbe sample from Actinomycetospora endophytica"},"lastUpdated":"2021-11-26T13:49:10.466","models":["Microbe, viral or environmental"],"owner":{"contacts":[{}],"name":"Kasetsart University"},"package":"Microbe.1.0","publicationDate":"2021-11-25T00:00:00.000","sampleIds":[{"label":"Sample name","value":"TBRC 5722"}],"status":{"status":"live","when":"2021-11-25T23:51:03.651"},"submissionDate":"2021-11-25T23:51:03.650"},"comments":"The annotation was added by the NCBI Prokaryotic Genome Annotation Pipeline (PGAP). Information about PGAP can be found here: https://www.ncbi.nlm.nih.gov/genome/annotation_prok/\nBacteria and source DNA available from single isolate","pairedAssembly":{"accession":"GCA_021026375.1","annotationName":"NCBI Prokaryotic Genome Annotation Pipeline (PGAP)","status":"current"},"refseqCategory":"representative genome","releaseDate":"2021-12-01","sequencingTech":"Illumina HiSeq","submitter":"Kasetsart University"},"assemblyStats":{"contigL50":3,"contigN50":599823,"gcCount":"5123369","gcPercent":73.5,"genomeCoverage":"145.0x","numberOfComponentSequences":18,"numberOfContigs":18,"totalSequenceLength":"6982180","totalUngappedLength":"6982180"},"averageNucleotideIdentity":{"bestAniMatch":{"ani":84.15,"assembly":"GCA_021026295.1","assemblyCoverage":34.42,"category":"type","organismName":"Actinomycetospora soli","typeAssemblyCoverage":36.84},"category":"type","comment":"Assembly is the type_strain, mismatch is within genus and expected","matchStatus":"below_threshold_mismatch","submittedOrganism":"Actinomycetospora endophytica","submittedSpecies":"Actinomycetospora endophytica","taxonomyCheckStatus":"OK"},"checkmInfo":{"checkmMarkerSet":"Pseudonocardiaceae","checkmMarkerSetRank":"family","checkmSpeciesTaxId":2291215,"checkmVersion":"v1.2.2","completeness":98.62,"completenessPercentile":100.0,"contamination":0.29},"currentAccession":"GCF_021026375.1","organism":{"infraspecificNames":{"strain":"TBRC 5722"},"organismName":"Actinomycetospora endophytica","taxId":2291215},"pairedAccession":"GCA_021026375.1","sourceDatabase":"SOURCE_DATABASE_REFSEQ","typeMaterial":{"typeDisplayText":"assembly from type material","typeLabel":"TYPE_MATERIAL"},"wgsInfo":{"masterWgsUrl":"https://www.ncbi.nlm.nih.gov/nuccore/JAJNDB000000000.1","wgsContigsUrl":"https://www.ncbi.nlm.nih.gov/Traces/wgs/JAJNDB01","wgsProjectAccession":"JAJNDB01"}}
{"accession":"GCF_021030645.1","annotationInfo":{"method":"Best-placed reference protein set; GeneMarkS-2+","name":"NCBI Prokaryotic Genome Annotation Pipeline (PGAP)","pipeline":"NCBI Prokaryotic Genome Annotation Pipeline (PGAP)","provider":"NCBI RefSeq","releaseDate":"2024-02-02","softwareVersion":"6.6","stats":{"geneCounts":{"nonCoding":67,"proteinCoding":2475,"pseudogene":62,"total":2604}}},"assemblyInfo":{"assemblyLevel":"Contig","assemblyMethod":"SPAdes v. 3.12.0","assemblyName":"ASM2103064v1","assemblyStatus":"current","assemblyType":"haploid","bioprojectAccession":"PRJNA546497","bioprojectLineage":[{"bioprojects":[{"accession":"PRJNA546497","title":"Agrilactobacillus fermenti strain:CC-MHH1034 Genome sequencing and assembly"}]}],"biosample":{"accession":"SAMN11960198","attributes":[{"name":"strain","value":"CC-MHH1034"},{"name":"isolation_source","value":"fermented residue"},{"name":"collection_date","value":"2018-05-08"},{"name":"geo_loc_name","value":"Taiwan"},{"name":"sample_type","value":"cell culture"},{"name":"collected_by","value":"Mei-Hua Hung"},{"name":"identified_by","value":"Shih-Yao Lin"},{"name":"type-material","value":"type strain of Agrilactobacillus fermenti"}],"bioprojects":[{"accession":"PRJNA546497"}],"description":{"organism":{"organismName":"Agrilactobacillus fermenti","taxId":2586909},"title":"Microbe sample from Agrilactobacillus fermenti"},"lastUpdated":"2022-05-09T21:06:38.198","models":["Microbe, viral or environmental"],"owner":{"contacts":[{}],"name":"Nation Chung Hsing University"},"package":"Microbe.1.0","publicationDate":"2019-07-31T00:00:00.000","sampleIds":[{"label":"Sample name","value":"CC-MHH1034"}],"status":{"status":"live","when":"2019-07-31T12:52:47.927"},"submissionDate":"2019-06-05T07:21:03.043"},"comments":"The annotation was added by the NCBI Prokaryotic Genome Annotation Pipeline (PGAP). Information about PGAP can be found here: https://www.ncbi.nlm.nih.gov/genome/annotation_prok/","pairedAssembly":{"accession":"GCA_021030645.1","annotationName":"NCBI Prokaryotic Genome Annotation Pipeline (PGAP)","status":"current"},"refseqCategory":"representative genome","releaseDate":"2021-12-03","sequencingTech":"Illumina MiSeq","submitter":"Nation Chung Hsing University"},"assemblyStats":{"contigL50":13,"contigN50":80407,"gcCount":"1043682","gcPercent":40.0,"genomeCoverage":"711.0x","numberOfComponentSequences":88,"numberOfContigs":88,"totalSequenceLength":"2595905","totalUngappedLength":"2595905"},"averageNucleotideIdentity":{"bestAniMatch":{"ani":92.22,"assembly":"GCA_001311355.1","assemblyCoverage":0.95,"category":"type","organismName":"Lentilactobacillus parafarraginis","typeAssemblyCoverage":0.8},"category":"type","comment":"Assembly is the type_strain, no match is expected","matchStatus":"low_coverage","submittedOrganism":"Agrilactobacillus fermenti","submittedSpecies":"Agrilactobacillus fermenti","taxonomyCheckStatus":"OK"},"checkmInfo":{"checkmMarkerSet":"Lactobacillaceae","checkmMarkerSetRank":"family","checkmSpeciesTaxId":2586909,"checkmVersion":"v1.2.2","completeness":99.02,"completenessPercentile":100.0,"contamination":2.61},"currentAccession":"GCF_021030645.1","organism":{"infraspecificNames":{"strain":"CC-MHH1034"},"organismName":"Agrilactobacillus fermenti","taxId":2586909},"pairedAccession":"GCA_021030645.1","sourceDatabase":"SOURCE_DATABASE_REFSEQ","typeMaterial":{"typeDisplayText":"assembly from type material","typeLabel":"TYPE_MATERIAL"},"wgsInfo":{"masterWgsUrl":"https://www.ncbi.nlm.nih.gov/nuccore/JACGCJ000000000.1","wgsContigsUrl":"https://www.ncbi.nlm.nih.gov/Traces/wgs/JACGCJ01","wgsProjectAccession":"JACGCJ01"}}
{"accession":"GCF_021044795.1","annotationInfo":{"method":"Best-placed reference protein set; GeneMarkS-2+","name":"GCF_021044795.1-RS_2024_03_28","pipeline":"NCBI Prokaryotic Genome Annotation Pipeline (PGAP)","provider":"NCBI RefSeq","releaseDate":"2024-03-28","softwareVersion":"6.7","stats":{"geneCounts":{"nonCoding":79,"proteinCoding":2270,"pseudogene":10,"total":2359}}},"assemblyInfo":{"assemblyLevel":"Contig","assemblyMethod":"SOAPdenovo v. JUL-2013","assemblyName":"ASM2104479v1","assemblyStatus":"current","assemblyType":"haploid","bioprojectAccession":"PRJNA782756","bioprojectLineage":[{"bioprojects":[{"accession":"PRJNA782756","title":"Acidaminococcus hominis strain:NSJ-142 Genome sequencing and assembly"}]}],"biosample":{"accession":"SAMN23394391","attributes":[{"name":"strain","value":"NSJ-142"},{"name":"host","value":"Homo sapiens"},{"name":"isolation_source","value":"feces"},{"name":"collection_date","value":"2021-05-11"},{"name":"geo_loc_name","value":"China: Beijing"},{"name":"sample_type","value":"cell culture"},{"name":"type-material","value":"type strain of Acidaminococcus hominis"}],"bioprojects":[{"accession":"PRJNA782756"}],"description":{"organism":{"organismName":"Acidaminococcus hominis","taxId":2897706},"title":"Microbe sample from Acidaminococcus hominis"},"lastUpdated":"2023-02-16T21:06:18.054","models":["Microbe, viral or environmental"],"owner":{"contacts":[{}],"name":"Institute Of Microbiology"},"package":"Microbe.1.0","publicationDate":"2021-11-24T00:00:00.000","sampleIds":[{"label":"Sample name","value":"NSJ-142"}],"status":{"status":"live","when":"2021-11-24T09:50:06.817"},"submissionDate":"2021-11-23T01:22:04.116"},"comments":"The annotation was added by the NCBI Prokaryotic Genome Annotation Pipeline (PGAP). Information about PGAP can be found here: https://www.ncbi.nlm.nih.gov/genome/annotation_prok/","pairedAssembly":{"accession":"GCA_021044795.1","annotationName":"NCBI Prokaryotic Genome Annotation Pipeline (PGAP)","status":"current"},"refseqCategory":"representative genome","releaseDate":"2021-12-05","sequencingTech":"Illumina NovaSeq","submitter":"Institute Of Microbiology"},"assemblyStats":{"contigL50":11,"contigN50":69567,"gcCount":"1394848","gcPercent":53.0,"genomeCoverage":"1091.5x","numberOfComponentSequences":116,"numberOfContigs":116,"totalSequenceLength":"2631693","totalUngappedLength":"2631693"},"averageNucleotideIdentity":{"bestAniMatch":{"ani":99.56,"assembly":"GCA_900291475.1","assemblyCoverage":87.5,"category":"suspected_type","organismName":"Acidaminococcus provencensis","typeAssemblyCoverage":88.38},"category":"suspected_type","comment":"assembly is type_material","matchStatus":"mismatch","submittedOrganism":"Acidaminococcus hominis","submittedSpecies":"Acidaminococcus hominis","taxonomyCheckStatus":"Inconclusive"},"checkmInfo":{"checkmMarkerSet":"Acidaminococcus","checkmMarkerSetRank":"genus","checkmSpeciesTaxId":2897706,"checkmVersion":"v1.2.2","completeness":92.29,"completenessPercentile":100.0,"contamination":11.86},"currentAccession":"GCF_021044795.1","organism":{"infraspecificNames":{"strain":"NSJ-142"},"organismName":"Acidaminococcus hominis","taxId":2897706},"pairedAccession":"GCA_021044795.1","sourceDatabase":"SOURCE_DATABASE_REFSEQ","typeMaterial":{"typeDisplayText":"assembly from type material","typeLabel":"TYPE_MATERIAL"},"wgsInfo":{"masterWgsUrl":"https://www.ncbi.nlm.nih.gov/nuccore/JAJNOP000000000.1","wgsContigsUrl":"https://www.ncbi.nlm.nih.gov/Traces/wgs/JAJNOP01","wgsProjectAccession":"JAJNOP01"}}
{"accession":"GCF_021044935.1","annotationInfo":{"method":"Best-placed reference protein set; GeneMarkS-2+","name":"NCBI Prokaryotic Genome Annotation Pipeline (PGAP)","pipeline":"NCBI Prokaryotic Genome Annotation Pipeline (PGAP)","provider":"NCBI RefSeq","releaseDate":"2023-08-31","softwareVersion":"6.6","stats":{"geneCounts":{"nonCoding":54,"proteinCoding":3738,"pseudogene":13,"total":3805}}},"assemblyInfo":{"assemblyLevel":"Contig","assemblyMethod":"SPAdes v. 3.12.0","assemblyName":"ASM2104493v1","assemblyStatus":"current","assemblyType":"haploid","bioprojectAccession":"PRJNA784181","bioprojectLineage":[{"bioprojects":[{"accession":"PRJNA784181","title":"Agromyces cavernae strain:SYSU K20354 Genome sequencing and assembly"}]}],"biosample":{"accession":"SAMN23479444","attributes":[{"name":"strain","value":"SYSU K20354"},{"name":"isolation_source","value":"Karst cave soil samples"},{"name":"collection_date","value":"2017-08-15"},{"name":"geo_loc_name","value":"China: Shaoguan City, Guangdong"},{"name":"sample_type","value":"cell culture"},{"name":"culture_collection","value":"CGMCC:4.7691"},{"name":"collected_by","value":"Bao-zhu Fang"},{"name":"identified_by","value":"Bao-zhu Fang"},{"name":"type-material","value":"type strain of Agromyces cavernae"}],"bioprojects":[{"accession":"PRJNA784181"}],"description":{"comment":"Agromyces sp. SYSU K20354, a novel member of the genus Agromyces isolated from the karstic subterranean environment sample","organism":{"organismName":"Agromyces cavernae","taxId":2898659},"title":"Microbe sample from Agromyces sp. SYSU K20354"},"lastUpdated":"2022-08-26T21:05:01.891","models":["Microbe, viral or environmental"],"owner":{"contacts":[{}],"name":"Chinese Academy of Sciences"},"package":"Microbe.1.0","publicationDate":"2021-11-28T00:00:00.000","sampleIds":[{"label":"Sample name","value":"Agromyces sp. SYSU K20354"}],"status":{"status":"live","when":"2021-11-28T13:15:07.643"},"submissionDate":"2021-11-28T08:47:03.283"},"comments":"The annotation was added by the NCBI Prokaryotic Genome Annotation Pipeline (PGAP). Information about PGAP can be found here: https://www.ncbi.nlm.nih.gov/genome/annotation_prok/","pairedAssembly":{"accession":"GCA_021044935.1","annotationName":"NCBI Prokaryotic Genome Annotation Pipeline (PGAP)","status":"current"},"refseqCategory":"representative genome","releaseDate":"2021-12-05","sequencingTech":"Illumina HiSeq","submitter":"Chinese Academy of Sciences"},"assemblyStats":{"contigL50":2,"contigN50":1132645,"gcCount":"2841923","gcPercent":69.5,"genomeCoverage":"900.0x","numberOfComponentSequences":10,"numberOfContigs":10,"totalSequenceLength":"4074721","totalUngappedLength":"4074721"},"averageNucleotideIdentity":{"bestAniMatch":{"ani":90.61,"assembly":"GCA_021228295.1","assemblyCoverage":70.87,"category":"type","organismName":"Agromyces humatus","typeAssemblyCoverage":71.56},"category":"type","comment":"Assembly is the type_strain, mismatch is within genus and expected","matchStatus":"below_threshold_mismatch","submittedOrganism":"Agromyces cavernae","submittedSpecies":"Agromyces cavernae","taxonomyCheckStatus":"OK"},"checkmInfo":{"checkmMarkerSet":"Agromyces","checkmMarkerSetRank":"genus","checkmSpeciesTaxId":2898659,"checkmVersion":"v1.2.2","completeness":93.0,"completenessPercentile":100.0,"contamination":10.08},"currentAccession":"GCF_021044935.1","organism":{"infraspecificNames":{"strain":"SYSU K20354"},"organismName":"Agromyces cavernae","taxId":2898659},"pairedAccession":"GCA_021044935.1","sourceDatabase":"SOURCE_DATABASE_REFSEQ","typeMaterial":{"typeDisplayText":"assembly from type material","typeLabel":"TYPE_MATERIAL"},"wgsInfo":{"masterWgsUrl":"https://www.ncbi.nlm.nih.gov/nuccore/JAJNMP000000000.1","wgsContigsUrl":"https://www.ncbi.nlm.nih.gov/Traces/wgs/JAJNMP01","wgsProjectAccession":"JAJNMP01"}}
{"accession":"GCF_021228295.1","annotationInfo":{"method":"Best-placed reference protein set; GeneMarkS-2+","name":"NCBI Prokaryotic Genome Annotation Pipeline (PGAP)","pipeline":"NCBI Prokaryotic Genome Annotation Pipeline (PGAP)","provider":"NCBI RefSeq","releaseDate":"2023-08-31","softwareVersion":"6.6","stats":{"geneCounts":{"nonCoding":50,"proteinCoding":3676,"pseudogene":19,"total":3745}}},"assemblyInfo":{"assemblyLevel":"Contig","assemblyMethod":"SPAdes v. 3.12.0","assemblyName":"ASM2122829v1","assemblyStatus":"current","assemblyType":"haploid","bioprojectAccession":"PRJNA784189","bioprojectLineage":[{"bioprojects":[{"accession":"PRJNA784189","title":"Agromyces humatus JCM 14319 Genome sequencing and assembly"}]}],"biosample":{"accession":"SAMN23575619","attributes":[{"name":"strain","value":"JCM 14319"},{"name":"isolation_source","value":"wall of a tomb"},{"name":"collection_date","value":"2004-11-05"},{"name":"geo_loc_name","value":"Italy: Little Apostle cubicle, Domitilla Catacombs, Rome"},{"name":"sample_type","value":"cell culture"},{"name":"type-material","value":"type strain of Agromyces humatus"}],"bioprojects":[{"accession":"PRJNA784189"}],"description":{"organism":{"organismName":"Agromyces humatus","taxId":279573},"title":"Microbe sample from Agromyces humatus"},"lastUpdated":"2021-12-03T05:49:56.036","models":["Microbe, viral or environmental"],"owner":{"contacts":[{}],"name":"Chinese Academy of Sciences"},"package":"Microbe.1.0","publicationDate":"2021-12-03T00:00:00.000","sampleIds":[{"label":"Sample name","value":"Agromyces humatus JCM 14319"}],"status":{"status":"live","when":"2021-12-03T03:00:05.716"},"submissionDate":"2021-12-03T03:00:05.713"},"pairedAssembly":{"accession":"GCA_021228295.1","status":"current"},"refseqCategory":"representative genome","releaseDate":"2021-12-18","sequencingTech":"Illumina HiSeq","submitter":"Chinese Academy of Sciences"},"assemblyStats":{"contigL50":4,"contigN50":401173,"gcCount":"2806771","gcPercent":69.5,"genomeCoverage":"900.0x","numberOfComponentSequences":16,"numberOfContigs":16,"totalSequenceLength":"4035387","totalUngappedLength":"4035387"},"averageNucleotideIdentity":{"bestAniMatch":{"ani":90.61,"assembly":"GCA_021044935.1","assemblyCoverage":71.56,"category":"type","organismName":"Agromyces cavernae","typeAssemblyCoverage":70.88},"category":"type","comment":"Assembly is the type_strain, mismatch is within genus and expected","matchStatus":"below_threshold_mismatch","submittedOrganism":"Agromyces humatus","submittedSpecies":"Agromyces humatus","taxonomyCheckStatus":"OK"},"checkmInfo":{"checkmMarkerSet":"Agromyces","checkmMarkerSetRank":"genus","checkmSpeciesTaxId":279573,"checkmVersion":"v1.2.2","completeness":89.32,"completenessPercentile":100.0,"contamination":10.37},"currentAccession":"GCF_021228295.1","organism":{"infraspecificNames":{"strain":"JCM 14319"},"organismName":"Agromyces humatus","taxId":279573},"pairedAccession":"GCA_021228295.1","sourceDatabase":"SOURCE_DATABASE_REFSEQ","typeMaterial":{"typeDisplayText":"assembly from type material","typeLabel":"TYPE_MATERIAL"},"wgsInfo":{"masterWgsUrl":"https://www.ncbi.nlm.nih.gov/nuccore/JAJQPD000000000.1","wgsContigsUrl":"https://www.ncbi.nlm.nih.gov/Traces/wgs/JAJQPD01","wgsProjectAccession":"JAJQPD01"}}
{"accession":"GCF_021310995.1","annotationInfo":{"method":"Best-placed reference protein set; GeneMarkS-2+","name":"GCF_021310995.1-RS_2024_04_05","pipeline":"NCBI Prokaryotic Genome Annotation Pipeline (PGAP)","provider":"NCBI RefSeq","releaseDate":"2024-04-05","softwareVersion":"6.7","stats":{"geneCounts":{"nonCoding":74,"proteinCoding":4514,"pseudogene":44,"total":4632}}},"assemblyInfo":{"assemblyLevel":"Complete Genome","assemblyMethod":"Hybrid assembly using SPAdes, Flye, Canu and Unicycler v. Spades, Galaxy Version 3.12.0+galaxy1; Flye, Galaxy Version 2.6; Canu, Galaxy Version 1.8; Unicycler, Galaxy Version 0.4.8.0","assemblyName":"ASM2131099v1","assemblyStatus":"current","assemblyType":"haploid","bioprojectAccession":"PRJNA634835","bioprojectLineage":[{"bioprojects":[{"accession":"PRJNA634835","title":"Agrobacterium spp. associated with crown gall tumors on blueberry"}]}],"biosample":{"accession":"SAMN15010037","attributes":[{"name":"strain","value":"B7.6"},{"name":"host","value":"Blueberry"},{"name":"isolation_source","value":"Tumor tissue"},{"name":"collection_date","value":"2010"},{"name":"geo_loc_name","value":"Poland"},{"name":"sample_type","value":"pure bacterial culture"},{"name":"type-material","value":"type strain of Agrobacterium vaccinii"}],"bioprojects":[{"accession":"PRJNA634835"}],"description":{"organism":{"organismName":"Agrobacterium vaccinii","taxId":2735528},"title":"Microbe sample from Agrobacterium vaccinii"},"lastUpdated":"2023-03-26T04:02:23.593","models":["Microbe, viral or environmental"],"owner":{"contacts":[{}],"name":"Julius Kuehn-Institut, Federal Research Centre for Cultivated Plants (JKI), EP"},"package":"Microbe.1.0","publicationDate":"2021-12-29T00:00:00.000","sampleIds":[{"label":"Sample name","value":"A._sp._B7.6"}],"status":{"status":"live","when":"2021-12-29T18:39:34.420"},"submissionDate":"2020-05-25T08:46:03.933"},"comments":"The annotation was added by the NCBI Prokaryotic Genome Annotation Pipeline (PGAP). Information about PGAP can be found here: https://www.ncbi.nlm.nih.gov/genome/annotation_prok/","pairedAssembly":{"accession":"GCA_021310995.1","annotationName":"NCBI Prokaryotic Genome Annotation Pipeline (PGAP)","status":"current"},"refseqCategory":"representative genome","releaseDate":"2021-12-28","sequencingTech":"Oxford Nanopore MiniION and Illumina MiSeq","submitter":"Julius Kuehn-Institut, Federal Research Centre for Cultivated Plants (JKI), EP"},"assemblyStats":{"contigL50":1,"contigN50":3136624,"gcCount":"2800462","gcPercent":57.5,"genomeCoverage":"97.0x","numberOfComponentSequences":3,"numberOfContigs":3,"numberOfScaffolds":3,"scaffoldL50":1,"scaffoldN50":3136624,"totalNumberOfChromosomes":3,"totalSequenceLength":"4872905","totalUngappedLength":"4872905"},"averageNucleotideIdentity":{"bestAniMatch":{"ani":87.39,"assembly":"GCA_017873055.1","assemblyCoverage":59.96,"category":"suspected_type","organismName":"Agrobacterium rubi","typeAssemblyCoverage":55.22},"category":"type","comment":"Assembly is the type_strain, mismatch is within genus and expected","matchStatus":"below_threshold_mismatch","submittedOrganism":"Agrobacterium vaccinii","submittedSpecies":"Agrobacterium vaccinii","taxonomyCheckStatus":"OK"},"checkmInfo":{"checkmMarkerSet":"Agrobacterium","checkmMarkerSetRank":"genus","checkmSpeciesTaxId":2735528,"checkmVersion":"v1.2.2","completeness":97.8,"completenessPercentile":100.0,"contamination":0.68},"currentAccession":"GCF_021310995.1","organism":{"infraspecificNames":{"strain":"B7.6"},"organismName":"Agrobacterium vaccinii","taxId":2735528},"pairedAccession":"GCA_021310995.1","sourceDatabase":"SOURCE_DATABASE_REFSEQ","typeMaterial":{"typeDisplayText":"assembly from type material","typeLabel":"TYPE_MATERIAL"}}
{"accession":"GCF_021442325.1","annotationInfo":{"method":"Best-placed reference protein set; GeneMarkS-2+","name":"NCBI Prokaryotic Genome Annotation Pipeline (PGAP)","pipeline":"NCBI Prokaryotic Genome Annotation Pipeline (PGAP)","provider":"NCBI RefSeq","releaseDate":"2024-01-20","softwareVersion":"6.6","stats":{"geneCounts":{"nonCoding":59,"proteinCoding":2949,"pseudogene":17,"total":3025}}},"assemblyInfo":{"assemblyLevel":"Complete Genome","assemblyMethod":"Unicycler v. 0.4.8","assemblyName":"ASM2144232v1","assemblyStatus":"current","assemblyType":"haploid","bioprojectAccession":"PRJNA776995","bioprojectLineage":[{"bioprojects":[{"accession":"PRJNA776995","title":"Agromyces marinus Genome sequencing and assembly"}]}],"biosample":{"accession":"SAMN22827149","attributes":[{"name":"strain","value":"DSM 26151"},{"name":"isolation_source","value":"marine sediment"},{"name":"collection_date","value":"not collected"},{"name":"geo_loc_name","value":"Japan: Chiba"},{"name":"sample_type","value":"whole organism"},{"name":"type-material","value":"type strain of Agromyces marinus"}],"bioprojects":[{"accession":"PRJNA776995"}],"description":{"comment":"The typestrain Agromyces marinus (DSM 26151) has been isolated from marine sediment from Kamogawa beach, Chiba (Japan).","organism":{"organismName":"Agromyces marinus","taxId":1389020},"title":"Microbe sample from Agromyces marinus"},"lastUpdated":"2022-01-11T09:15:32.565","models":["Microbe, viral or environmental"],"owner":{"contacts":[{}],"name":"Georg-August-University Goettingen"},"package":"Microbe.1.0","publicationDate":"2021-11-02T00:00:00.000","sampleIds":[{"label":"Sample name","value":"Agromyces marinus DSM 26151"}],"status":{"status":"live","when":"2021-11-02T03:37:03.636"},"submissionDate":"2021-11-02T03:37:03.633"},"comments":"The annotation was added by the NCBI Prokaryotic Genome Annotation Pipeline (PGAP). Information about PGAP can be found here: https://www.ncbi.nlm.nih.gov/genome/annotation_prok/\nBacteria and source DNA available from DSMZ Braunschweig","pairedAssembly":{"accession":"GCA_021442325.1","annotationName":"Annotation submitted by Georg-August-University Goettingen","status":"current"},"refseqCategory":"representative genome","releaseDate":"2022-01-12","sequencingTech":"Illumina MiSeq;Oxford Nanopore","submitter":"Georg-August-University Goettingen"},"assemblyStats":{"contigL50":1,"contigN50":3202016,"gcCount":"2288608","gcPercent":71.5,"genomeCoverage":"143.0x","numberOfComponentSequences":1,"numberOfContigs":1,"numberOfScaffolds":1,"scaffoldL50":1,"scaffoldN50":3202016,"totalNumberOfChromosomes":1,"totalSequenceLength":"3202016","totalUngappedLength":"3202016"},"averageNucleotideIdentity":{"bestAniMatch":{"ani":99.95,"assembly":"GCA_030296635.1","assemblyCoverage":99.95,"category":"type","organismName":"Agromyces marinus","typeAssemblyCoverage":98.55},"category":"type","comment":"na","matchStatus":"species_match","submittedAniMatch":{"ani":99.95,"assembly":"GCA_030296635.1","assemblyCoverage":99.95,"category":"type","organismName":"Agromyces marinus","typeAssemblyCoverage":98.55},"submittedOrganism":"Agromyces marinus","submittedSpecies":"Agromyces marinus","taxonomyCheckStatus":"OK"},"checkmInfo":{"checkmMarkerSet":"Agromyces","checkmMarkerSetRank":"genus","checkmSpeciesTaxId":1389020,"checkmVersion":"v1.2.2","completeness":84.77,"completenessPercentile":100.0,"contamination":3.95},"currentAccession":"GCF_021442325.1","organism":{"infraspecificNames":{"strain":"DSM 26151"},"organismName":"Agromyces marinus","taxId":1389020},"pairedAccession":"GCA_021442325.1","sourceDatabase":"SOURCE_DATABASE_REFSEQ","typeMaterial":{"typeDisplayText":"assembly from type material","typeLabel":"TYPE_MATERIAL"}}
{"accession":"GCF_021556395.1","annotationInfo":{"method":"Best-placed reference protein set; GeneMarkS-2+","name":"NCBI Prokaryotic Genome Annotation Pipeline (PGAP)","pipeline":"NCBI Prokaryotic Genome Annotation Pipeline (PGAP)","provider":"NCBI RefSeq","releaseDate":"2023-08-07","softwareVersion":"6.5","stats":{"geneCounts":{"nonCoding":67,"proteinCoding":4829,"pseudogene":223,"total":5119}}},"assemblyInfo":{"assemblyLevel":"Scaffold","assemblyMethod":"HGAP v. 4","assemblyName":"ASM2155639v1","assemblyStatus":"current","assemblyType":"haploid","bioprojectAccession":"PRJNA797723","bioprojectLineage":[{"bioprojects":[{"accession":"PRJNA797723","title":"Acuticoccus kalidii strain:M5D2P5 Genome sequencing and assembly"}]}],"biosample":{"accession":"SAMN25028326","attributes":[{"name":"strain","value":"M5D2P5"},{"name":"isolation_source","value":"root"},{"name":"host","value":"Kalidium cuspidatum"},{"name":"collection_date","value":"2018"},{"name":"geo_loc_name","value":"China: Inner Mongolia"},{"name":"sample_type","value":"microbe"},{"name":"collected_by","value":"Lian Xu"},{"name":"type-material","value":"type strain of Acuticoccus kalidii"}],"bioprojects":[{"accession":"PRJNA797723"}],"description":{"organism":{"organismName":"Acuticoccus kalidii","taxId":2910977},"title":"Microbe sample from Acuticoccus kalidii"},"lastUpdated":"2022-11-13T21:06:11.212","models":["Microbe, viral or environmental"],"owner":{"contacts":[{}],"name":"Inner Mongolia University"},"package":"Microbe.1.0","publicationDate":"2022-01-16T00:00:00.000","sampleIds":[{"label":"Sample name","value":"Acuticoccus sp."}],"status":{"status":"live","when":"2022-01-16T06:17:03.547"},"submissionDate":"2022-01-16T06:17:03.546"},"comments":"The annotation was added by the NCBI Prokaryotic Genome Annotation Pipeline (PGAP). Information about PGAP can be found here: https://www.ncbi.nlm.nih.gov/genome/annotation_prok/\nBacteria and source DNA available from Ji-Quan Sun","pairedAssembly":{"accession":"GCA_021556395.1","annotationName":"NCBI Prokaryotic Genome Annotation Pipeline (PGAP)","status":"current"},"refseqCategory":"representative genome","releaseDate":"2022-01-23","sequencingTech":"PacBio","submitter":"Inner Mongolia University"},"assemblyStats":{"contigL50":5,"contigN50":421184,"gcCount":"3719054","gcPercent":66.5,"genomeCoverage":"154.0x","numberOfComponentSequences":36,"numberOfContigs":38,"numberOfScaffolds":36,"scaffoldL50":5,"scaffoldN50":488385,"totalSequenceLength":"5592885","totalUngappedLength":"5592786"},"averageNucleotideIdentity":{"bestAniMatch":{"ani":83.34,"assembly":"GCA_003073115.1","assemblyCoverage":46.81,"category":"type","organismName":"Acuticoccus kandeliae","typeAssemblyCoverage":40.4},"category":"type","comment":"Assembly is the type_strain, mismatch is within genus and expected","matchStatus":"below_threshold_mismatch","submittedOrganism":"Acuticoccus kalidii","submittedSpecies":"Acuticoccus kalidii","taxonomyCheckStatus":"OK"},"checkmInfo":{"checkmMarkerSet":"Rhizobiales","checkmMarkerSetRank":"order","checkmSpeciesTaxId":2910977,"checkmVersion":"v1.2.2","completeness":91.27,"completenessPercentile":100.0,"contamination":0.61},"currentAccession":"GCF_021556395.1","organism":{"infraspecificNames":{"strain":"M5D2P5"},"organismName":"Acuticoccus kalidii","taxId":2910977},"pairedAccession":"GCA_021556395.1","sourceDatabase":"SOURCE_DATABASE_REFSEQ","typeMaterial":{"typeDisplayText":"assembly from type material","typeLabel":"TYPE_MATERIAL"},"wgsInfo":{"masterWgsUrl":"https://www.ncbi.nlm.nih.gov/nuccore/JAKGCS000000000.1","wgsContigsUrl":"https://www.ncbi.nlm.nih.gov/Traces/wgs/JAKGCS01","wgsProjectAccession":"JAKGCS01"}}
{"accession":"GCF_021556475.1","annotationInfo":{"method":"Best-placed reference protein set; GeneMarkS-2+","name":"NCBI Prokaryotic Genome Annotation Pipeline (PGAP)","pipeline":"NCBI Prokaryotic Genome Annotation Pipeline (PGAP)","provider":"NCBI RefSeq","releaseDate":"2024-01-31","softwareVersion":"6.6","stats":{"geneCounts":{"nonCoding":52,"proteinCoding":3943,"pseudogene":124,"total":4119}}},"assemblyInfo":{"assemblyLevel":"Contig","assemblyMethod":"SPAdes v. 3.13","assemblyName":"ASM2155647v1","assemblyStatus":"current","assemblyType":"haploid","bioprojectAccession":"PRJNA798206","bioprojectLineage":[{"bioprojects":[{"accession":"PRJNA798206","title":"Acidiphilium iwatense strain:KCTC 23505 Genome sequencing and assembly"}]}],"biosample":{"accession":"SAMN25050333","attributes":[{"name":"isolate_name_alias","value":"MS8"},{"name":"strain","value":"KCTC 23505"},{"name":"isolation_source","value":"not collected"},{"name":"collection_date","value":"not collected"},{"name":"geo_loc_name","value":"not collected"},{"name":"sample_type","value":"not collected"},{"name":"biomaterial_provider","value":"KCTC"},{"name":"culture_collection","value":"KCTC:23505"},{"name":"type-material","value":"type strain of Acidiphilium iwatense"}],"bioprojects":[{"accession":"PRJNA798206"}],"description":{"organism":{"organismName":"Acidiphilium iwatense","taxId":768198},"title":"Microbe sample from Acidiphilium iwatense"},"lastUpdated":"2022-01-18T07:45:45.455","models":["Microbe, viral or environmental"],"owner":{"contacts":[{}],"name":"Korea Institute of Geoscience and Mineral Resources"},"package":"Microbe.1.0","publicationDate":"2022-01-18T00:00:00.000","sampleIds":[{"label":"Sample name","value":"Genome of Acidiphilium iwatense MS8"}],"status":{"status":"live","when":"2022-01-18T05:18:04.477"},"submissionDate":"2022-01-18T05:18:04.476"},"comments":"The annotation was added by the NCBI Prokaryotic Genome Annotation Pipeline (PGAP). Information about PGAP can be found here: https://www.ncbi.nlm.nih.gov/genome/annotation_prok/\nBacteria and source DNA available from Korea Institute of Geoscience and Mineral Resources","pairedAssembly":{"accession":"GCA_021556475.1","annotationName":"NCBI Prokaryotic Genome Annotation Pipeline (PGAP)","status":"current"},"refseqCategory":"representative genome","releaseDate":"2022-01-23","sequencingTech":"Illumina HiSeq","submitter":"Korea Institute of Geoscience and Mineral Resources"},"assemblyStats":{"contigL50":16,"contigN50":80114,"gcCount":"2658271","gcPercent":64.0,"genomeCoverage":"156.0x","numberOfComponentSequences":156,"numberOfContigs":156,"totalSequenceLength":"4163635","totalUngappedLength":"4163635"},"averageNucleotideIdentity":{"bestAniMatch":{"ani":81.92,"assembly":"GCA_000964345.1","assemblyCoverage":21.47,"category":"type","organismName":"Acidiphilium multivorum","typeAssemblyCoverage":22.48},"category":"type","comment":"Assembly is the type_strain, mismatch is within genus and expected","matchStatus":"below_threshold_mismatch","submittedOrganism":"Acidiphilium iwatense","submittedSpecies":"Acidiphilium iwatense","taxonomyCheckStatus":"OK"},"checkmInfo":{"checkmMarkerSet":"Acidiphilium","checkmMarkerSetRank":"genus","checkmSpeciesTaxId":768198,"checkmVersion":"v1.2.2","completeness":90.32,"completenessPercentile":100.0,"contamination":8.55},"currentAccession":"GCF_021556475.1","organism":{"infraspecificNames":{"strain":"KCTC 23505"},"organismName":"Acidiphilium iwatense","taxId":768198},"pairedAccession":"GCA_021556475.1","sourceDatabase":"SOURCE_DATABASE_REFSEQ","typeMaterial":{"typeDisplayText":"assembly from type material","typeLabel":"TYPE_MATERIAL"},"wgsInfo":{"masterWgsUrl":"https://www.ncbi.nlm.nih.gov/nuccore/JAKGBZ000000000.1","wgsContigsUrl":"https://www.ncbi.nlm.nih.gov/Traces/wgs/JAKGBZ01","wgsProjectAccession":"JAKGBZ01"}}
{"accession":"GCF_021733725.1","annotationInfo":{"method":"Best-placed reference protein set; GeneMarkS-2+","name":"GCF_021733725.1-RS_2024_03_15","pipeline":"NCBI Prokaryotic Genome Annotation Pipeline (PGAP)","provider":"NCBI RefSeq","releaseDate":"2024-03-15","softwareVersion":"6.7","stats":{"geneCounts":{"nonCoding":67,"proteinCoding":5434,"pseudogene":43,"total":5544}}},"assemblyInfo":{"assemblyLevel":"Contig","assemblyMethod":"Unicycler v. 0.4.7","assemblyName":"ASM2173372v1","assemblyStatus":"current","assemblyType":"haploid","bioprojectAccession":"PRJNA752031","bioprojectLineage":[{"bioprojects":[{"accession":"PRJNA752031","title":"Stenotrophomonas maltophilia strain:FZD2 Genome sequencing"}]}],"biosample":{"accession":"SAMN20569911","attributes":[{"name":"strain","value":"NFZ2"},{"name":"isolation_source","value":"activated sludge"},{"name":"collection_date","value":"2018-09"},{"name":"geo_loc_name","value":"Poland: Poznan, Sewage Treatment Plant"},{"name":"sample_type","value":"cell culture"},{"name":"altitude","value":"64 m"},{"name":"collected_by","value":"Amanda Pacholak"},{"name":"env_broad_scale","value":"ENVO:00002046"},{"name":"lat_lon","value":"52.432588 N 16.957228 E"}],"bioprojects":[{"accession":"PRJNA752031"}],"description":{"organism":{"organismName":"Achromobacter pulmonis","taxId":1389932},"title":"Microbe sample from Achromobacter pulmonis"},"lastUpdated":"2021-12-31T00:55:36.767","models":["Microbe, viral or environmental"],"owner":{"contacts":[{}],"name":"Poznan University of Technology"},"package":"Microbe.1.0","publicationDate":"2021-12-31T00:55:36.767","sampleIds":[{"label":"Sample name","value":"Achromobacter xylosoxidans NFZ2"}],"status":{"status":"live","when":"2021-12-31T00:55:36.767"},"submissionDate":"2021-08-04T12:56:29.110"},"comments":"The annotation was added by the NCBI Prokaryotic Genome Annotation Pipeline (PGAP). Information about PGAP can be found here: https://www.ncbi.nlm.nih.gov/genome/annotation_prok/\nBacteria and source DNA available from Ewa Kaczorek, Institute of Chemical Technology and Engineering, Poznan University of Technology","pairedAssembly":{"accession":"GCA_021733725.1","annotationName":"NCBI Prokaryotic Genome Annotation Pipeline (PGAP)","status":"current"},"refseqCategory":"representative genome","releaseDate":"2022-01-31","sequencingTech":"Illumina MiSeq; Oxford Nanopore MinION","submitter":"Poznan University of Technology"},"assemblyStats":{"contigL50":1,"contigN50":5907162,"gcCount":"4018369","gcPercent":67.0,"genomeCoverage":"303.0x","numberOfComponentSequences":2,"numberOfContigs":2,"totalSequenceLength":"6000483","totalUngappedLength":"6000483"},"averageNucleotideIdentity":{"bestAniMatch":{"ani":99.46,"assembly":"GCA_902859765.1","assemblyCoverage":90.23,"category":"suspected_type","organismName":"Achromobacter pulmonis","typeAssemblyCoverage":95.43},"category":"category_na","comment":"na","matchStatus":"species_match","submittedAniMatch":{"ani":99.46,"assembly":"GCA_902859765.1","assemblyCoverage":90.23,"category":"suspected_type","organismName":"Achromobacter pulmonis","typeAssemblyCoverage":95.43},"submittedOrganism":"Achromobacter pulmonis","submittedSpecies":"Achromobacter pulmonis","taxonomyCheckStatus":"OK"},"checkmInfo":{"checkmMarkerSet":"Achromobacter","checkmMarkerSetRank":"genus","checkmSpeciesTaxId":1389932,"checkmVersion":"v1.2.2","completeness":97.41,"completenessPercentile":100.0,"contamination":2.98},"currentAccession":"GCF_021733725.1","organism":{"infraspecificNames":{"strain":"NFZ2"},"organismName":"Achromobacter pulmonis","taxId":1389932},"pairedAccession":"GCA_021733725.1","sourceDatabase":"SOURCE_DATABASE_REFSEQ","wgsInfo":{"masterWgsUrl":"https://www.ncbi.nlm.nih.gov/nuccore/JAIFOT000000000.1","wgsContigsUrl":"https://www.ncbi.nlm.nih.gov/Traces/wgs/JAIFOT01","wgsProjectAccession":"JAIFOT01"}}
{"accession":"GCF_021739485.1","annotationInfo":{"method":"Best-placed reference protein set; GeneMarkS-2+","name":"NCBI Prokaryotic Genome Annotation Pipeline (PGAP)","pipeline":"NCBI Prokaryotic Genome Annotation Pipeline (PGAP)","provider":"NCBI RefSeq","releaseDate":"2023-08-31","softwareVersion":"6.6","stats":{"geneCounts":{"nonCoding":85,"proteinCoding":5506,"pseudogene":66,"total":5657}}},"assemblyInfo":{"assemblyLevel":"Contig","assemblyMethod":"RASTtk v. 2021-06-17","assemblyName":"ASM2173948v1","assemblyStatus":"current","assemblyType":"haploid","bioprojectAccession":"PRJNA775880","bioprojectLineage":[{"bioprojects":[{"accession":"PRJNA775880","title":"Alicyclobacillus tolerans strain:BL-1 Genome sequencing and assembly"}]}],"biosample":{"accession":"SAMN22634960","attributes":[{"name":"strain","value":"BL-1"},{"name":"isolation_source","value":"Can coal mine drainage"},{"name":"collection_date","value":"2015"},{"name":"geo_loc_name","value":"Turkey: Canakkale, Biga Peninsula"},{"name":"sample_type","value":"cell culture"}],"bioprojects":[{"accession":"PRJNA775880"}],"description":{"organism":{"organismName":"Alicyclobacillus tolerans","taxId":90970},"title":"Microbe sample from Alicyclobacillus tolerans"},"lastUpdated":"2021-12-31T00:56:43.303","models":["Microbe, viral or environmental"],"owner":{"contacts":[{}],"name":"Eskisehir Osmangazi University Biotechnology Laboratory"},"package":"Microbe.1.0","publicationDate":"2021-12-31T00:56:43.303","sampleIds":[{"label":"Sample name","value":"Alicyclobacillus_tolerans_WGS_ESOGU_Biyotek"}],"status":{"status":"live","when":"2021-12-31T00:56:43.303"},"submissionDate":"2021-10-28T08:34:03.310"},"comments":"The annotation was added by the NCBI Prokaryotic Genome Annotation Pipeline (PGAP). Information about PGAP can be found here: https://www.ncbi.nlm.nih.gov/genome/annotation_prok/\nBacteria and source DNA available from Biotechnology and Biosafety laboratory, Graduate school of Natural and applied sciences, Eskisehir Osmangazi Unversity, Eskisehir, Turkey","pairedAssembly":{"accession":"GCA_021739485.1","annotationName":"NCBI Prokaryotic Genome Annotation Pipeline (PGAP)","status":"current"},"refseqCategory":"representative genome","releaseDate":"2022-01-31","sequencingTech":"PacBio","submitter":"Eskisehir Osmangazi University Biotechnology Laboratory"},"assemblyStats":{"contigL50":17,"contigN50":107216,"gcCount":"3051076","gcPercent":51.5,"genomeCoverage":"12.0x","numberOfComponentSequences":163,"numberOfContigs":163,"totalSequenceLength":"5907964","totalUngappedLength":"5907964"},"averageNucleotideIdentity":{"bestAniMatch":{"ani":92.87,"assembly":"GCA_017298635.1","assemblyCoverage":3.91,"category":"type","organismName":"Alicyclobacillus mengziensis","typeAssemblyCoverage":4.37},"category":"category_na","comment":"na","matchStatus":"low_coverage","submittedOrganism":"Alicyclobacillus tolerans","submittedSpecies":"Alicyclobacillus tolerans","taxonomyCheckStatus":"Inconclusive"},"checkmInfo":{"checkmMarkerSet":"Alicyclobacillus","checkmMarkerSetRank":"genus","checkmSpeciesTaxId":90970,"checkmVersion":"v1.2.2","completeness":97.56,"completenessPercentile":100.0,"contamination":10.16},"currentAccession":"GCF_021739485.1","organism":{"infraspecificNames":{"strain":"BL-1"},"organismName":"Alicyclobacillus tolerans","taxId":90970},"pairedAccession":"GCA_021739485.1","sourceDatabase":"SOURCE_DATABASE_REFSEQ","wgsInfo":{"masterWgsUrl":"https://www.ncbi.nlm.nih.gov/nuccore/JAJFNK000000000.1","wgsContigsUrl":"https://www.ncbi.nlm.nih.gov/Traces/wgs/JAJFNK01","wgsProjectAccession":"JAJFNK01"}}
{"accession":"GCF_022008365.1","annotationInfo":{"method":"Best-placed reference protein set; GeneMarkS-2+","name":"GCF_022008365.1-RS_2024_04_01","pipeline":"NCBI Prokaryotic Genome Annotation Pipeline (PGAP)","provider":"NCBI RefSeq","releaseDate":"2024-04-01","softwareVersion":"6.7","stats":{"geneCounts":{"nonCoding":42,"proteinCoding":3216,"pseudogene":51,"total":3309}}},"assemblyInfo":{"assemblyLevel":"Contig","assemblyMethod":"ABySS v. 2.0.2","assemblyName":"ASM2200836v1","assemblyStatus":"current","assemblyType":"haploid","bioprojectAccession":"PRJNA760995","bioprojectLineage":[{"bioprojects":[{"accession":"PRJNA760995","title":"Aequorivita vitellina strain:F47161 Genome sequencing and assembly"}]}],"biosample":{"accession":"SAMN21240289","attributes":[{"name":"strain","value":"F47161"},{"name":"isolation_source","value":"coastal sediment sample"},{"name":"collection_date","value":"2020-09-20"},{"name":"geo_loc_name","value":"China: Xiaoshi Island, Weihai"},{"name":"sample_type","value":"cell culture"},{"name":"type-material","value":"type strain of Aequorivita vitellina"}],"bioprojects":[{"accession":"PRJNA760995"}],"description":{"organism":{"organismName":"Aequorivita vitellina","taxId":2874475},"title":"Microbe sample from Aequorivita vitellina"},"lastUpdated":"2023-03-31T21:06:07.503","models":["Microbe, viral or environmental"],"owner":{"contacts":[{}],"name":"Oceanography Institute"},"package":"Microbe.1.0","publicationDate":"2021-12-31T00:00:00.000","sampleIds":[{"label":"Sample name","value":"Aequorivita sp. strain F47161"}],"status":{"status":"live","when":"2021-12-31T00:56:29.943"},"submissionDate":"2021-09-06T05:45:04.586"},"comments":"The annotation was added by the NCBI Prokaryotic Genome Annotation Pipeline (PGAP). Information about PGAP can be found here: https://www.ncbi.nlm.nih.gov/genome/annotation_prok/","pairedAssembly":{"accession":"GCA_022008365.1","annotationName":"NCBI Prokaryotic Genome Annotation Pipeline (PGAP)","status":"current"},"refseqCategory":"representative genome","releaseDate":"2022-02-04","sequencingTech":"Illumina NovaSeq","submitter":"Oceanography Institute"},"assemblyStats":{"contigL50":13,"contigN50":83015,"gcCount":"1357121","gcPercent":37.5,"genomeCoverage":"426.0x","numberOfComponentSequences":197,"numberOfContigs":197,"totalSequenceLength":"3633834","totalUngappedLength":"3633834"},"averageNucleotideIdentity":{"bestAniMatch":{"ani":81.8,"assembly":"GCA_000265385.1","assemblyCoverage":16.64,"category":"type","organismName":"Aequorivita sublithincola","typeAssemblyCoverage":17.17},"category":"type","comment":"Assembly is the type_strain, mismatch is within genus and expected","matchStatus":"below_threshold_mismatch","submittedOrganism":"Aequorivita vitellina","submittedSpecies":"Aequorivita vitellina","taxonomyCheckStatus":"OK"},"checkmInfo":{"checkmMarkerSet":"Aequorivita","checkmMarkerSetRank":"genus","checkmSpeciesTaxId":2874475,"checkmVersion":"v1.2.2","completeness":86.19,"completenessPercentile":100.0,"contamination":7.18},"currentAccession":"GCF_022008365.1","organism":{"infraspecificNames":{"strain":"F47161"},"organismName":"Aequorivita vitellina","taxId":2874475},"pairedAccession":"GCA_022008365.1","sourceDatabase":"SOURCE_DATABASE_REFSEQ","typeMaterial":{"typeDisplayText":"assembly from type material","typeLabel":"TYPE_MATERIAL"},"wgsInfo":{"masterWgsUrl":"https://www.ncbi.nlm.nih.gov/nuccore/JAIRBA000000000.1","wgsContigsUrl":"https://www.ncbi.nlm.nih.gov/Traces/wgs/JAIRBA01","wgsProjectAccession":"JAIRBA01"}}
{"accession":"GCF_022008395.1","annotationInfo":{"method":"Best-placed reference protein set; GeneMarkS-2+","name":"GCF_022008395.1-RS_2024_04_01","pipeline":"NCBI Prokaryotic Genome Annotation Pipeline (PGAP)","provider":"NCBI RefSeq","releaseDate":"2024-04-01","softwareVersion":"6.7","stats":{"geneCounts":{"nonCoding":40,"proteinCoding":2763,"pseudogene":25,"total":2828}}},"assemblyInfo":{"assemblyLevel":"Contig","assemblyMethod":"ABySS v. 2.0.2","assemblyName":"ASM2200839v1","assemblyStatus":"current","assemblyType":"haploid","bioprojectAccession":"PRJNA761006","bioprojectLineage":[{"bioprojects":[{"accession":"PRJNA761006","title":"Aequorivita xiaoshiensis strain:F64183 Genome sequencing and assembly"}]}],"biosample":{"accession":"SAMN21240403","attributes":[{"name":"strain","value":"F64183"},{"name":"isolation_source","value":"coastal sediment sample"},{"name":"collection_date","value":"2020-09-20"},{"name":"geo_loc_name","value":"China: Xiaoshi Island, Weihai"},{"name":"sample_type","value":"cell culture"},{"name":"type-material","value":"type strain of Aequorivita xiaoshiensis"}],"bioprojects":[{"accession":"PRJNA761006"}],"description":{"organism":{"organismName":"Aequorivita xiaoshiensis","taxId":2874476},"title":"Microbe sample from Aequorivita xiaoshiensis"},"lastUpdated":"2023-03-31T21:06:07.542","models":["Microbe, viral or environmental"],"owner":{"contacts":[{}],"name":"Oceanography Institute"},"package":"Microbe.1.0","publicationDate":"2021-12-31T00:00:00.000","sampleIds":[{"label":"Sample name","value":"Aequorivita sp. strain F64183"}],"status":{"status":"live","when":"2021-12-31T00:56:29.943"},"submissionDate":"2021-09-06T07:26:05.130"},"comments":"The annotation was added by the NCBI Prokaryotic Genome Annotation Pipeline (PGAP). Information about PGAP can be found here: https://www.ncbi.nlm.nih.gov/genome/annotation_prok/","pairedAssembly":{"accession":"GCA_022008395.1","annotationName":"NCBI Prokaryotic Genome Annotation Pipeline (PGAP)","status":"current"},"refseqCategory":"representative genome","releaseDate":"2022-02-04","sequencingTech":"Illumina NovaSeq","submitter":"Oceanography Institute"},"assemblyStats":{"contigL50":4,"contigN50":185912,"gcCount":"1058777","gcPercent":34.5,"genomeCoverage":"479.0x","numberOfComponentSequences":84,"numberOfContigs":84,"totalSequenceLength":"3066048","totalUngappedLength":"3066048"},"averageNucleotideIdentity":{"bestAniMatch":{"ani":94.52,"assembly":"GCA_006346335.1","assemblyCoverage":88.06,"category":"type","organismName":"Aequorivita sinensis","typeAssemblyCoverage":84.86},"category":"type","comment":"Assembly is the type_strain, mismatch is within genus and expected","matchStatus":"below_threshold_mismatch","submittedOrganism":"Aequorivita xiaoshiensis","submittedSpecies":"Aequorivita xiaoshiensis","taxonomyCheckStatus":"OK"},"checkmInfo":{"checkmMarkerSet":"Aequorivita","checkmMarkerSetRank":"genus","checkmSpeciesTaxId":2874476,"checkmVersion":"v1.2.2","completeness":82.04,"completenessPercentile":100.0,"contamination":2.82},"currentAccession":"GCF_022008395.1","organism":{"infraspecificNames":{"strain":"F64183"},"organismName":"Aequorivita xiaoshiensis","taxId":2874476},"pairedAccession":"GCA_022008395.1","sourceDatabase":"SOURCE_DATABASE_REFSEQ","typeMaterial":{"typeDisplayText":"assembly from type material","typeLabel":"TYPE_MATERIAL"},"wgsInfo":{"masterWgsUrl":"https://www.ncbi.nlm.nih.gov/nuccore/JAIRBB000000000.1","wgsContigsUrl":"https://www.ncbi.nlm.nih.gov/Traces/wgs/JAIRBB01","wgsProjectAccession":"JAIRBB01"}}
{"accession":"GCF_022453685.1","annotationInfo":{"method":"Best-placed reference protein set; GeneMarkS-2+","name":"NCBI Prokaryotic Genome Annotation Pipeline (PGAP)","pipeline":"NCBI Prokaryotic Genome Annotation Pipeline (PGAP)","provider":"NCBI RefSeq","releaseDate":"2024-02-29","softwareVersion":"6.6","stats":{"geneCounts":{"nonCoding":79,"proteinCoding":3232,"pseudogene":62,"total":3373}}},"assemblyInfo":{"assemblyLevel":"Complete Genome","assemblyMethod":"Unicycler v. 0.4.9","assemblyName":"ASM2245368v1","assemblyStatus":"current","assemblyType":"haploid","bioprojectAccession":"PRJNA807538","bioprojectLineage":[{"bioprojects":[{"accession":"PRJNA807538","title":"Genome sequences of isolates from synthetic gut bacterial communities for functional microbiome research in mouse models"}]}],"biosample":{"accession":"SAMN26036043","attributes":[{"name":"strain","value":"VPI 0990"},{"name":"culture_collection","value":"ATCC:33656"},{"name":"collection_date","value":"not applicable"},{"name":"env_broad_scale","value":"not applicable"},{"name":"env_local_scale","value":"not applicable"},{"name":"env_medium","value":"not applicable"},{"name":"geo_loc_name","value":"Switzerland: Zurich"},{"name":"isol_growth_condt","value":"not applicable"},{"name":"lat_lon","value":"not applicable"},{"name":"num_replicons","value":"not applicable"},{"name":"ref_biomaterial","value":"not applicable"},{"name":"type-material","value":"type strain of Eubacterium rectale"}],"bioprojects":[{"accession":"PRJNA807538"}],"description":{"comment":"Keywords: GSC:MIxS;MIGS:6.0","organism":{"organismName":"Agathobacter rectalis","taxId":39491},"title":"Cultured isolate of [Eubacterium] rectale"},"lastUpdated":"2023-08-24T21:06:21.601","models":["MIGS.ba"],"owner":{"contacts":[{}],"name":"ETH Zurich"},"package":"MIGS.ba.6.0","publicationDate":"2022-02-18T00:00:00.000","sampleIds":[{"label":"Sample name","value":"Cultured isolate of [Eubacterium] rectale"},{"db":"SRA","value":"SRS12043887"}],"status":{"status":"live","when":"2022-02-18T03:55:04.288"},"submissionDate":"2022-02-18T03:55:04.286"},"comments":"The annotation was added by the NCBI Prokaryotic Genome Annotation Pipeline (PGAP). Information about PGAP can be found here: https://www.ncbi.nlm.nih.gov/genome/annotation_prok/","pairedAssembly":{"accession":"GCA_022453685.1","annotationName":"NCBI Prokaryotic Genome Annotation Pipeline (PGAP)","status":"current"},"refseqCategory":"representative genome","releaseDate":"2022-03-03","sequencingTech":"Illumina iSeq; Oxford Nanopore MinION","submitter":"ETH Zurich"},"assemblyStats":{"contigL50":1,"contigN50":3451485,"gcCount":"1431704","gcPercent":41.5,"genomeCoverage":"129.4x","numberOfComponentSequences":1,"numberOfContigs":1,"numberOfScaffolds":1,"scaffoldL50":1,"scaffoldN50":3451485,"totalNumberOfChromosomes":1,"totalSequenceLength":"3451485","totalUngappedLength":"3451485"},"averageNucleotideIdentity":{"bestAniMatch":{"ani":99.99,"assembly":"GCA_000020605.1","assemblyCoverage":99.95,"category":"suspected_type","organismName":"Agathobacter rectalis","typeAssemblyCoverage":100.0},"category":"suspected_type","comment":"na","matchStatus":"species_match","submittedAniMatch":{"ani":99.99,"assembly":"GCA_000020605.1","assemblyCoverage":99.95,"category":"suspected_type","organismName":"Agathobacter rectalis ATCC 33656","typeAssemblyCoverage":100.0},"submittedOrganism":"Agathobacter rectalis","submittedSpecies":"Agathobacter rectalis","taxonomyCheckStatus":"OK"},"checkmInfo":{"checkmMarkerSet":"Lachnospiraceae","checkmMarkerSetRank":"family","checkmSpeciesTaxId":39491,"checkmVersion":"v1.2.2","completeness":98.57,"completenessPercentile":71.818184},"currentAccession":"GCF_022453685.1","organism":{"infraspecificNames":{"strain":"VPI 0990"},"organismName":"Agathobacter rectalis","taxId":39491},"pairedAccession":"GCA_022453685.1","sourceDatabase":"SOURCE_DATABASE_REFSEQ","typeMaterial":{"typeDisplayText":"assembly from type material","typeLabel":"TYPE_MATERIAL"}}
{"accession":"GCF_022483405.1","annotationInfo":{"method":"Best-placed reference protein set; GeneMarkS-2+","name":"NCBI Prokaryotic Genome Annotation Pipeline (PGAP)","pipeline":"NCBI Prokaryotic Genome Annotation Pipeline (PGAP)","provider":"NCBI RefSeq","releaseDate":"2023-04-14","softwareVersion":"6.5","stats":{"geneCounts":{"nonCoding":76,"proteinCoding":2591,"pseudogene":28,"total":2695}}},"assemblyInfo":{"assemblyLevel":"Contig","assemblyMethod":"metaFlye v. 2.8.1-b1676","assemblyName":"ASM2248340v1","assemblyStatus":"current","assemblyType":"haploid","bioprojectAccession":"PRJNA708972","bioprojectLineage":[{"bioprojects":[{"accession":"PRJNA708972","parentAccessions":["PRJNA768492"],"title":"Anaerobic fermentation bioreactor microbial communities from Madison, Wisconsin, United States - TS32 metagenome"},{"accession":"PRJNA768492","title":"Anaerobic fermentation bioreactor microbial communities from Madison, Wisconsin, United States"}]}],"biosample":{"accession":"SAMN22412355","attributes":[{"name":"collection_date","value":"2020-02-20"},{"name":"geo_loc_name","value":"USA: Madison, WI"},{"name":"lat_lon","value":"43.073847 N 89.413972 W"},{"name":"isolation_source","value":"anaerobic bioreactor effluent: Solids-removed thin stillage fed, 6 d SRT, 35C, pH 5.5"},{"name":"isolate","value":"UW_TS_ACET1_1"},{"name":"env_broad_scale","value":"bioreactor [ENVO:00002123]"},{"name":"env_local_scale","value":"anaerobic bioreactor [ENVO:00002124]"},{"name":"env_medium","value":"biological waste material [ENVO:01000373]"},{"name":"altitude","value":"287 m"},{"name":"ammonium","value":"2127.05 milligram per liter"},{"name":"diss_oxygen","value":"0 micromole per kilogram"},{"name":"ph","value":"5.5"},{"name":"ref_biomaterial","value":"3300042970_21"},{"name":"rel_to_oxygen","value":"anaerobe"},{"name":"samp_collect_device","value":"Syringe"},{"name":"samp_mat_process","value":"Biomass centrifuged 10 min 10,000xg, aliquot frozen for DNA extraction"},{"name":"samp_size","value":"1.5 milliliter"},{"name":"samp_store_loc","value":"Freezer"},{"name":"samp_store_temp","value":"-80 degree Celcius"},{"name":"source_material_id","value":"R2_100"},{"name":"temp","value":"35 degree Celcius"},{"name":"metagenomic","value":"1"},{"name":"environmental-sample","value":"1"},{"name":"sample_type","value":"metagenomic assembly"},{"name":"metagenome_source","value":"bioreactor sludge metagenome"},{"name":"experimental_factor","value":"Solids-removed thin stillage fed, 6 d SRT, 35C, pH 5.5"},{"name":"derived_from","value":"SAMN18243126"}],"bioprojects":[{"accession":"PRJNA708972"}],"description":{"comment":"Keywords: GSC:MIxS;MIMAG:6.0","organism":{"organismName":"Acetobacter fabarum","taxId":483199},"title":"Acetobacter fabarum MAG, UW_TS_ACET1_1"},"lastUpdated":"2022-03-06T18:39:37.430","models":["MIMAG"],"owner":{"contacts":[{}],"name":"University of Wisconsin-Madison"},"package":"MIMAG.6.0","publicationDate":"2022-03-06T18:39:37.430","sampleIds":[{"label":"Sample name","value":"UW_TS_ACET1_1"}],"status":{"status":"live","when":"2022-03-06T18:39:37.430"},"submissionDate":"2021-10-19T15:25:57.110"},"comments":"The annotation was added by the NCBI Prokaryotic Genome Annotation Pipeline (PGAP). Information about PGAP can be found here: https://www.ncbi.nlm.nih.gov/genome/annotation_prok/","genomeNotes":["derived from metagenome"],"pairedAssembly":{"accession":"GCA_022483405.1","annotationName":"NCBI Prokaryotic Genome Annotation Pipeline (PGAP)","status":"current"},"refseqCategory":"representative genome","releaseDate":"2022-03-05","sequencingTech":"PacBio Sequel II","submitter":"DOE Joint Genome Institute"},"assemblyStats":{"contigL50":1,"contigN50":2895799,"gcCount":"1688410","gcPercent":58.5,"genomeCoverage":"31.0x","numberOfComponentSequences":1,"numberOfContigs":1,"totalSequenceLength":"2895799","totalUngappedLength":"2895799"},"averageNucleotideIdentity":{"bestAniMatch":{"ani":98.31,"assembly":"GCA_011516925.1","assemblyCoverage":86.39,"category":"suspected_type","organismName":"Acetobacter fabarum","typeAssemblyCoverage":81.09},"category":"category_na","comment":"na","matchStatus":"species_match","submittedAniMatch":{"ani":98.31,"assembly":"GCA_011516925.1","assemblyCoverage":86.39,"category":"suspected_type","organismName":"Acetobacter fabarum","typeAssemblyCoverage":81.09},"submittedOrganism":"Acetobacter fabarum","submittedSpecies":"Acetobacter fabarum","taxonomyCheckStatus":"OK"},"checkmInfo":{"checkmMarkerSet":"Acetobacter","checkmMarkerSetRank":"genus","checkmSpeciesTaxId":483199,"checkmVersion":"v1.2.2","completeness":93.79,"completenessPercentile":42.857143,"contamination":2.32},"currentAccession":"GCF_022483405.1","organism":{"infraspecificNames":{"isolate":"UW_TS_ACET1_1"},"organismName":"Acetobacter fabarum","taxId":483199},"pairedAccession":"GCA_022483405.1","sourceDatabase":"SOURCE_DATABASE_REFSEQ","wgsInfo":{"masterWgsUrl":"https://www.ncbi.nlm.nih.gov/nuccore/JAKVNI000000000.1","wgsContigsUrl":"https://www.ncbi.nlm.nih.gov/Traces/wgs/JAKVNI01","wgsProjectAccession":"JAKVNI01"}}
{"accession":"GCF_022601685.1","annotationInfo":{"method":"Best-placed reference protein set; GeneMarkS-2+","name":"NCBI Prokaryotic Genome Annotation Pipeline (PGAP)","pipeline":"NCBI Prokaryotic Genome Annotation Pipeline (PGAP)","provider":"NCBI RefSeq","releaseDate":"2023-12-17","softwareVersion":"6.6","stats":{"geneCounts":{"nonCoding":60,"proteinCoding":2207,"pseudogene":67,"total":2334}}},"assemblyInfo":{"assemblyLevel":"Scaffold","assemblyMethod":"SPAdes v. 3.14.1","assemblyName":"ASM2260168v1","assemblyStatus":"current","assemblyType":"haploid","bioprojectAccession":"PRJNA809545","bioprojectLineage":[{"bioprojects":[{"accession":"PRJNA809545","title":"Acinetobacter sedimenti strain:A3.8 Genome sequencing and assembly"}]}],"biosample":{"accession":"SAMN26186914","attributes":[{"name":"strain","value":"A3.8"},{"name":"isolation_source","value":"sediment"},{"name":"collection_date","value":"2017-07"},{"name":"geo_loc_name","value":"China"},{"name":"sample_type","value":"cell cultrue"},{"name":"type-material","value":"type strain of Acinetobacter sedimenti"}],"bioprojects":[{"accession":"PRJNA809545"}],"description":{"organism":{"organismName":"Acinetobacter sedimenti","taxId":2919922},"title":"Microbe sample from Acinetobacter sedimenti"},"lastUpdated":"2023-02-21T21:06:25.920","models":["Microbe, viral or environmental"],"owner":{"contacts":[{}],"name":"Zhejiang University"},"package":"Microbe.1.0","publicationDate":"2022-03-02T00:00:00.000","sampleIds":[{"label":"Sample name","value":"A3.8"}],"status":{"status":"live","when":"2022-03-02T00:50:15.397"},"submissionDate":"2022-02-23T08:22:02.993"},"comments":"Bacteria and source DNA available from MCCC 1K07161\nThe annotation was added by the NCBI Prokaryotic Genome Annotation Pipeline (PGAP). Information about PGAP can be found here: https://www.ncbi.nlm.nih.gov/genome/annotation_prok/","pairedAssembly":{"accession":"GCA_022601685.1","annotationName":"NCBI Prokaryotic Genome Annotation Pipeline (PGAP)","status":"current"},"refseqCategory":"representative genome","releaseDate":"2022-03-16","sequencingTech":"Illumina HiSeq","submitter":"Zhejiang University"},"assemblyStats":{"contigL50":7,"contigN50":146362,"gcCount":"1042764","gcPercent":41.5,"genomeCoverage":"326.5x","numberOfComponentSequences":27,"numberOfContigs":27,"numberOfScaffolds":27,"scaffoldL50":7,"scaffoldN50":146362,"totalNumberOfChromosomes":1,"totalSequenceLength":"2511698","totalUngappedLength":"2511698"},"averageNucleotideIdentity":{"bestAniMatch":{"ani":88.36,"assembly":"GCA_019048305.1","assemblyCoverage":5.59,"category":"type","organismName":"Acinetobacter lwoffii","typeAssemblyCoverage":4.01},"category":"type","comment":"Assembly is the type_strain, no match is expected","matchStatus":"low_coverage","submittedOrganism":"Acinetobacter sedimenti","submittedSpecies":"Acinetobacter sedimenti","taxonomyCheckStatus":"OK"},"checkmInfo":{"checkmMarkerSet":"Acinetobacter","checkmMarkerSetRank":"genus","checkmSpeciesTaxId":2919922,"checkmVersion":"v1.2.2","completeness":96.11,"completenessPercentile":100.0,"contamination":0.23},"currentAccession":"GCF_022601685.1","organism":{"infraspecificNames":{"strain":"A3.8"},"organismName":"Acinetobacter sedimenti","taxId":2919922},"pairedAccession":"GCA_022601685.1","sourceDatabase":"SOURCE_DATABASE_REFSEQ","typeMaterial":{"typeDisplayText":"assembly from type material","typeLabel":"TYPE_MATERIAL"},"wgsInfo":{"masterWgsUrl":"https://www.ncbi.nlm.nih.gov/nuccore/JAKUML000000000.1","wgsContigsUrl":"https://www.ncbi.nlm.nih.gov/Traces/wgs/JAKUML01","wgsProjectAccession":"JAKUML01"}}
{"accession":"GCF_022647505.1","annotationInfo":{"method":"Best-placed reference protein set; GeneMarkS-2+","name":"GCF_022647505.1-RS_2024_04_06","pipeline":"NCBI Prokaryotic Genome Annotation Pipeline (PGAP)","provider":"NCBI RefSeq","releaseDate":"2024-04-06","softwareVersion":"6.7","stats":{"geneCounts":{"nonCoding":110,"proteinCoding":3546,"pseudogene":68,"total":3724}}},"assemblyInfo":{"assemblyLevel":"Complete Genome","assemblyMethod":"Unicycler v. v0.4.8","assemblyName":"ASM2264750v1","assemblyStatus":"current","assemblyType":"haploid","bioprojectAccession":"PRJNA705825","bioprojectLineage":[{"bioprojects":[{"accession":"PRJNA705825","title":"Genome of JZB2120001 and LMG24200"}]}],"biosample":{"accession":"SAMN18103994","attributes":[{"name":"strain","value":"JZB2120001"},{"name":"collection_date","value":"2012-09-12"},{"name":"env_broad_scale","value":"missing"},{"name":"env_local_scale","value":"missing"},{"name":"env_medium","value":"missing"},{"name":"geo_loc_name","value":"missing"},{"name":"host","value":"mushroom"},{"name":"isol_growth_condt","value":"missing"},{"name":"lat_lon","value":"missing"},{"name":"num_replicons","value":"missing"},{"name":"ref_biomaterial","value":"missing"},{"name":"type-material","value":"type strain of Pantoea beijingensis"}],"bioprojects":[{"accession":"PRJNA705825"}],"description":{"comment":"Keywords: GSC:MIxS;MIGS:6.0","organism":{"organismName":"[Pantoea] beijingensis","taxId":1324864},"title":"MIGS Cultured Bacterial/Archaeal sample from [Pantoea] beijingensis"},"lastUpdated":"2021-09-30T00:51:03.633","models":["MIGS.ba","MIGS/MIMS/MIMARKS.plant-associated"],"owner":{"contacts":[{}],"name":"Beijing Academy of Agriculture and Forestry Sciences"},"package":"MIGS.ba.plant-associated.6.0","publicationDate":"2021-09-30T00:51:03.633","sampleIds":[{"label":"Sample name","value":"JZB2120001"}],"status":{"status":"live","when":"2021-09-30T00:51:03.633"},"submissionDate":"2021-03-02T02:42:07.277"},"pairedAssembly":{"accession":"GCA_022647505.1","status":"current"},"refseqCategory":"representative genome","releaseDate":"2022-03-21","sequencingTech":"Oxford Nanopore PromethION","submitter":"Beijing Academy of Agriculture and Forestry Sciences"},"assemblyStats":{"contigL50":1,"contigN50":4107390,"gcCount":"2060736","gcPercent":50.0,"genomeCoverage":"238.0x","numberOfComponentSequences":1,"numberOfContigs":1,"numberOfScaffolds":1,"scaffoldL50":1,"scaffoldN50":4107390,"totalNumberOfChromosomes":1,"totalSequenceLength":"4107390","totalUngappedLength":"4107390"},"averageNucleotideIdentity":{"bestAniMatch":{"ani":99.99,"assembly":"GCA_004022165.1","assemblyCoverage":98.78,"category":"type","organismName":"[Pantoea] beijingensis","typeAssemblyCoverage":99.97},"category":"type","comment":"na","matchStatus":"species_match","submittedAniMatch":{"ani":99.99,"assembly":"GCA_004022165.1","assemblyCoverage":98.78,"category":"type","organismName":"[Pantoea] beijingensis","typeAssemblyCoverage":99.97},"submittedOrganism":"[Pantoea] beijingensis","submittedSpecies":"[Pantoea] beijingensis","taxonomyCheckStatus":"OK"},"checkmInfo":{"checkmMarkerSet":"Erwinia","checkmMarkerSetRank":"genus","checkmSpeciesTaxId":1324864,"checkmVersion":"v1.2.2","completeness":89.55,"completenessPercentile":100.0,"contamination":2.94},"currentAccession":"GCF_022647505.1","organism":{"infraspecificNames":{"strain":"JZB2120001"},"organismName":"[Pantoea] beijingensis","taxId":1324864},"pairedAccession":"GCA_022647505.1","sourceDatabase":"SOURCE_DATABASE_REFSEQ","typeMaterial":{"typeDisplayText":"assembly from type material","typeLabel":"TYPE_MATERIAL"}}
{"accession":"GCF_022662095.1","annotationInfo":{"method":"Best-placed reference protein set; GeneMarkS-2+","name":"GCF_022662095.1-RS_2024_03_29","pipeline":"NCBI Prokaryotic Genome Annotation Pipeline (PGAP)","provider":"NCBI RefSeq","releaseDate":"2024-03-29","softwareVersion":"6.7","stats":{"geneCounts":{"nonCoding":45,"proteinCoding":3173,"pseudogene":9,"total":3227}}},"assemblyInfo":{"assemblyLevel":"Contig","assemblyMethod":"SPAdes v. 3.8.0","assemblyName":"ASM2266209v1","assemblyStatus":"current","assemblyType":"haploid","bioprojectAccession":"PRJNA801926","bioprojectLineage":[{"bioprojects":[{"accession":"PRJNA801926","title":"Genome sequencing of Aestuariivivens members"}]}],"biosample":{"accession":"SAMN25419649","attributes":[{"name":"strain","value":"S-DT1-34"},{"name":"isolation_source","value":"Coastal sediment"},{"name":"collection_date","value":"2019-07"},{"name":"geo_loc_name","value":"China: Quanzhou Bay"},{"name":"sample_type","value":"pure culture"},{"name":"identified_by","value":"Zhaobin Huang"}],"bioprojects":[{"accession":"PRJNA801926"}],"description":{"organism":{"organismName":"Aestuariivivens sediminis","taxId":2913557},"title":"Microbe sample from Aestuariivivens sediminis"},"lastUpdated":"2022-08-24T21:05:28.938","models":["Microbe, viral or environmental"],"owner":{"contacts":[{}],"name":"Quanzhou Normal University"},"package":"Microbe.1.0","publicationDate":"2022-01-30T00:00:00.000","sampleIds":[{"label":"Sample name","value":"S-DT1-34"}],"status":{"status":"live","when":"2022-01-31T11:10:03.963"},"submissionDate":"2022-01-30T08:12:02.840"},"pairedAssembly":{"accession":"GCA_022662095.1","status":"current"},"refseqCategory":"representative genome","releaseDate":"2022-03-21","sequencingTech":"Illumina HiSeq","submitter":"Quanzhou Normal University"},"assemblyStats":{"contigL50":2,"contigN50":914333,"gcCount":"1420676","gcPercent":37.5,"genomeCoverage":"200.0x","numberOfComponentSequences":9,"numberOfContigs":9,"totalSequenceLength":"3766431","totalUngappedLength":"3766431"},"averageNucleotideIdentity":{"bestAniMatch":{"ani":98.56,"assembly":"GCA_022662105.1","assemblyCoverage":90.37,"category":"type","organismName":"Aestuariivivens sediminis","typeAssemblyCoverage":86.55},"category":"category_na","comment":"na","matchStatus":"species_match","submittedAniMatch":{"ani":98.56,"assembly":"GCA_022662105.1","assemblyCoverage":90.37,"category":"type","organismName":"Aestuariivivens sediminis","typeAssemblyCoverage":86.55},"submittedOrganism":"Aestuariivivens sediminis","submittedSpecies":"Aestuariivivens sediminis","taxonomyCheckStatus":"OK"},"checkmInfo":{"checkmMarkerSet":"Flavobacteriaceae","checkmMarkerSetRank":"family","checkmSpeciesTaxId":2913557,"checkmVersion":"v1.2.2","completeness":99.68,"completenessPercentile":100.0,"contamination":0.97},"currentAccession":"GCF_022662095.1","organism":{"infraspecificNames":{"strain":"S-DT1-34"},"organismName":"Aestuariivivens sediminis","taxId":2913557},"pairedAccession":"GCA_022662095.1","sourceDatabase":"SOURCE_DATABASE_REFSEQ","wgsInfo":{"masterWgsUrl":"https://www.ncbi.nlm.nih.gov/nuccore/JAKMCO000000000.1","wgsContigsUrl":"https://www.ncbi.nlm.nih.gov/Traces/wgs/JAKMCO01","wgsProjectAccession":"JAKMCO01"}}
{"accession":"GCF_022662135.1","annotationInfo":{"method":"Best-placed reference protein set; GeneMarkS-2+","name":"NCBI Prokaryotic Genome Annotation Pipeline (PGAP)","pipeline":"NCBI Prokaryotic Genome Annotation Pipeline (PGAP)","provider":"NCBI RefSeq","releaseDate":"2023-10-25","softwareVersion":"6.6","stats":{"geneCounts":{"nonCoding":48,"proteinCoding":2726,"pseudogene":3,"total":2777}}},"assemblyInfo":{"assemblyLevel":"Contig","assemblyMethod":"SPAdes v. 3.8.0","assemblyName":"ASM2266213v1","assemblyStatus":"current","assemblyType":"haploid","bioprojectAccession":"PRJNA801926","bioprojectLineage":[{"bioprojects":[{"accession":"PRJNA801926","title":"Genome sequencing of Aestuariivivens members"}]}],"biosample":{"accession":"SAMN25419647","attributes":[{"name":"strain","value":"MTV1-9"},{"name":"isolation_source","value":"Coastal sediment"},{"name":"collection_date","value":"2020-09"},{"name":"geo_loc_name","value":"China: Quanzhou Bay"},{"name":"sample_type","value":"pure culture"},{"name":"identified_by","value":"Zhaobin Huang"}],"bioprojects":[{"accession":"PRJNA801926"}],"description":{"organism":{"organismName":"Aestuariivivens marinum","taxId":2913555},"title":"Microbe sample from Aestuariivivens marinum"},"lastUpdated":"2022-08-24T21:05:28.882","models":["Microbe, viral or environmental"],"owner":{"contacts":[{}],"name":"Quanzhou Normal University"},"package":"Microbe.1.0","publicationDate":"2022-01-30T00:00:00.000","sampleIds":[{"label":"Sample name","value":"MTV1-9"}],"status":{"status":"live","when":"2022-01-31T11:10:03.875"},"submissionDate":"2022-01-30T08:12:02.813"},"pairedAssembly":{"accession":"GCA_022662135.1","status":"current"},"refseqCategory":"representative genome","releaseDate":"2022-03-21","sequencingTech":"Illumina HiSeq","submitter":"Quanzhou Normal University"},"assemblyStats":{"contigL50":1,"contigN50":1668578,"gcCount":"1112499","gcPercent":35.0,"genomeCoverage":"200.0x","numberOfComponentSequences":10,"numberOfContigs":10,"totalSequenceLength":"3193691","totalUngappedLength":"3193691"},"averageNucleotideIdentity":{"bestAniMatch":{"ani":98.87,"assembly":"GCA_022662175.1","assemblyCoverage":92.67,"category":"type","organismName":"Aestuariivivens marinum","typeAssemblyCoverage":92.07},"category":"category_na","comment":"na","matchStatus":"species_match","submittedAniMatch":{"ani":98.87,"assembly":"GCA_022662175.1","assemblyCoverage":92.67,"category":"type","organismName":"Aestuariivivens marinum","typeAssemblyCoverage":92.07},"submittedOrganism":"Aestuariivivens marinum","submittedSpecies":"Aestuariivivens marinum","taxonomyCheckStatus":"OK"},"checkmInfo":{"checkmMarkerSet":"Flavobacteriaceae","checkmMarkerSetRank":"family","checkmSpeciesTaxId":2913555,"checkmVersion":"v1.2.2","completeness":99.68,"completenessPercentile":100.0,"contamination":0.16},"currentAccession":"GCF_022662135.1","organism":{"infraspecificNames":{"strain":"MTV1-9"},"organismName":"Aestuariivivens marinum","taxId":2913555},"pairedAccession":"GCA_022662135.1","sourceDatabase":"SOURCE_DATABASE_REFSEQ","wgsInfo":{"masterWgsUrl":"https://www.ncbi.nlm.nih.gov/nuccore/JAKMCQ000000000.1","wgsContigsUrl":"https://www.ncbi.nlm.nih.gov/Traces/wgs/JAKMCQ01","wgsProjectAccession":"JAKMCQ01"}}
{"accession":"GCF_022662145.1","annotationInfo":{"method":"Best-placed reference protein set; GeneMarkS-2+","name":"NCBI Prokaryotic Genome Annotation Pipeline (PGAP)","pipeline":"NCBI Prokaryotic Genome Annotation Pipeline (PGAP)","provider":"NCBI RefSeq","releaseDate":"2023-10-25","softwareVersion":"6.6","stats":{"geneCounts":{"nonCoding":47,"proteinCoding":3131,"pseudogene":8,"total":3186}}},"assemblyInfo":{"assemblyLevel":"Contig","assemblyMethod":"SPAdes v. 3.8.0","assemblyName":"ASM2266214v1","assemblyStatus":"current","assemblyType":"haploid","bioprojectAccession":"PRJNA801926","bioprojectLineage":[{"bioprojects":[{"accession":"PRJNA801926","title":"Genome sequencing of Aestuariivivens members"}]}],"biosample":{"accession":"SAMN25419650","attributes":[{"name":"strain","value":"MTV4-17"},{"name":"isolation_source","value":"Coastal sediment"},{"name":"collection_date","value":"2020-09"},{"name":"geo_loc_name","value":"China: Quanzhou Bay"},{"name":"sample_type","value":"pure culture"},{"name":"identified_by","value":"Zhaobin Huang"}],"bioprojects":[{"accession":"PRJNA801926"}],"description":{"organism":{"organismName":"Aestuariivivens sediminicola","taxId":2913560},"title":"Microbe sample from Aestuariivivens sediminicola"},"lastUpdated":"2022-08-24T21:05:28.967","models":["Microbe, viral or environmental"],"owner":{"contacts":[{}],"name":"Quanzhou Normal University"},"package":"Microbe.1.0","publicationDate":"2022-01-30T00:00:00.000","sampleIds":[{"label":"Sample name","value":"MTV4-17"}],"status":{"status":"live","when":"2022-01-31T11:10:03.988"},"submissionDate":"2022-01-30T08:12:02.853"},"pairedAssembly":{"accession":"GCA_022662145.1","status":"current"},"refseqCategory":"representative genome","releaseDate":"2022-03-21","sequencingTech":"Illumina HiSeq","submitter":"Quanzhou Normal University"},"assemblyStats":{"contigL50":5,"contigN50":340223,"gcCount":"1461940","gcPercent":39.0,"genomeCoverage":"200.0x","numberOfComponentSequences":25,"numberOfContigs":25,"totalSequenceLength":"3725561","totalUngappedLength":"3725561"},"averageNucleotideIdentity":{"bestAniMatch":{"ani":96.88,"assembly":"GCA_022662015.1","assemblyCoverage":89.47,"category":"type","organismName":"Aestuariivivens sediminicola","typeAssemblyCoverage":91.2},"category":"category_na","comment":"na","matchStatus":"species_match","submittedAniMatch":{"ani":96.88,"assembly":"GCA_022662015.1","assemblyCoverage":89.47,"category":"type","organismName":"Aestuariivivens sediminicola","typeAssemblyCoverage":91.2},"submittedOrganism":"Aestuariivivens sediminicola","submittedSpecies":"Aestuariivivens sediminicola","taxonomyCheckStatus":"OK"},"checkmInfo":{"checkmMarkerSet":"Flavobacteriaceae","checkmMarkerSetRank":"family","checkmSpeciesTaxId":2913560,"checkmVersion":"v1.2.2","completeness":99.35,"completenessPercentile":50.0,"contamination":0.16},"currentAccession":"GCF_022662145.1","organism":{"infraspecificNames":{"strain":"MTV4-17"},"organismName":"Aestuariivivens sediminicola","taxId":2913560},"pairedAccession":"GCA_022662145.1","sourceDatabase":"SOURCE_DATABASE_REFSEQ","wgsInfo":{"masterWgsUrl":"https://www.ncbi.nlm.nih.gov/nuccore/JAKMCN000000000.1","wgsContigsUrl":"https://www.ncbi.nlm.nih.gov/Traces/wgs/JAKMCN01","wgsProjectAccession":"JAKMCN01"}}
{"accession":"GCF_022662195.1","annotationInfo":{"method":"Best-placed reference protein set; GeneMarkS-2+","name":"NCBI Prokaryotic Genome Annotation Pipeline (PGAP)","pipeline":"NCBI Prokaryotic Genome Annotation Pipeline (PGAP)","provider":"NCBI RefSeq","releaseDate":"2022-10-07","softwareVersion":"6.3","stats":{"geneCounts":{"nonCoding":47,"proteinCoding":3456,"pseudogene":22,"total":3525}}},"assemblyInfo":{"assemblyLevel":"Contig","assemblyMethod":"SPAdes v. 3.8.0","assemblyName":"ASM2266219v1","assemblyStatus":"current","assemblyType":"haploid","bioprojectAccession":"PRJNA801926","bioprojectLineage":[{"bioprojects":[{"accession":"PRJNA801926","title":"Genome sequencing of Aestuariivivens members"}]}],"biosample":{"accession":"SAMN25419645","attributes":[{"name":"strain","value":"AH-MY3"},{"name":"isolation_source","value":"Coastal sediment"},{"name":"collection_date","value":"2015"},{"name":"geo_loc_name","value":"South Korea: Aphae island"},{"name":"sample_type","value":"pure culture"},{"name":"identified_by","value":"Jung-Hoon Yoon"},{"name":"type-material","value":"type strain of Aestuariivivens insulae"}],"bioprojects":[{"accession":"PRJNA801926"}],"description":{"organism":{"organismName":"Aestuariivivens insulae","taxId":1621988},"title":"Microbe sample from Aestuariivivens insulae"},"lastUpdated":"2022-08-24T21:05:28.818","models":["Microbe, viral or environmental"],"owner":{"contacts":[{}],"name":"Quanzhou Normal University"},"package":"Microbe.1.0","publicationDate":"2022-01-30T00:00:00.000","sampleIds":[{"label":"Sample name","value":"AH-MY3"}],"status":{"status":"live","when":"2022-01-31T11:10:03.819"},"submissionDate":"2022-01-30T08:12:02.770"},"pairedAssembly":{"accession":"GCA_022662195.1","status":"current"},"refseqCategory":"representative genome","releaseDate":"2022-03-21","sequencingTech":"Illumina HiSeq","submitter":"Quanzhou Normal University"},"assemblyStats":{"contigL50":6,"contigN50":272470,"gcCount":"1548033","gcPercent":36.5,"genomeCoverage":"200.0x","numberOfComponentSequences":33,"numberOfContigs":33,"totalSequenceLength":"4230782","totalUngappedLength":"4230782"},"averageNucleotideIdentity":{"bestAniMatch":{"ani":82.18,"assembly":"GCA_022662175.1","assemblyCoverage":16.73,"category":"type","organismName":"Aestuariivivens marinum","typeAssemblyCoverage":22.02},"category":"type","comment":"Assembly is the type_strain, mismatch is within genus and expected","matchStatus":"below_threshold_mismatch","submittedOrganism":"Aestuariivivens insulae","submittedSpecies":"Aestuariivivens insulae","taxonomyCheckStatus":"OK"},"checkmInfo":{"checkmMarkerSet":"Flavobacteriaceae","checkmMarkerSetRank":"family","checkmSpeciesTaxId":1621988,"checkmVersion":"v1.2.2","completeness":99.68,"completenessPercentile":100.0,"contamination":0.49},"currentAccession":"GCF_022662195.1","organism":{"infraspecificNames":{"strain":"AH-MY3"},"organismName":"Aestuariivivens insulae","taxId":1621988},"pairedAccession":"GCA_022662195.1","sourceDatabase":"SOURCE_DATABASE_REFSEQ","typeMaterial":{"typeDisplayText":"assembly from type material","typeLabel":"TYPE_MATERIAL"},"wgsInfo":{"masterWgsUrl":"https://www.ncbi.nlm.nih.gov/nuccore/JAKMCS000000000.1","wgsContigsUrl":"https://www.ncbi.nlm.nih.gov/Traces/wgs/JAKMCS01","wgsProjectAccession":"JAKMCS01"}}
{"accession":"GCF_022664455.2","annotationInfo":{"method":"Best-placed reference protein set; GeneMarkS-2+","name":"NCBI Prokaryotic Genome Annotation Pipeline (PGAP)","pipeline":"NCBI Prokaryotic Genome Annotation Pipeline (PGAP)","provider":"NCBI RefSeq","releaseDate":"2024-01-28","softwareVersion":"6.6","stats":{"geneCounts":{"nonCoding":77,"proteinCoding":10027,"pseudogene":100,"total":10204}}},"assemblyInfo":{"assemblyLevel":"Scaffold","assemblyMethod":"Canu v. v1.5","assemblyName":"ASM2266445v2","assemblyStatus":"current","assemblyType":"haploid","bioprojectAccession":"PRJNA806749","bioprojectLineage":[{"bioprojects":[{"accession":"PRJNA806749","title":"Actinomadura luzonensis strain:ATCC 31491 Genome sequencing and assembly"}]}],"biosample":{"accession":"SAMN25898240","attributes":[{"name":"strain","value":"ATCC 31491"},{"name":"isolation_source","value":"soil"},{"name":"collection_date","value":"1980-08-21"},{"name":"geo_loc_name","value":"Philippines: Luzon Island"},{"name":"sample_type","value":"cell culture"},{"name":"culture_collection","value":"ATCC:31491"},{"name":"type-material","value":"type strain of Actinomadura luzonensis"}],"bioprojects":[{"accession":"PRJNA806749"}],"description":{"organism":{"organismName":"Actinomadura luzonensis","taxId":2805427},"title":"Actinomadura sp. cells"},"lastUpdated":"2024-01-25T21:07:25.714","models":["Microbe, viral or environmental"],"owner":{"contacts":[{}],"name":"Zhejiang University"},"package":"Microbe.1.0","publicationDate":"2022-02-14T00:00:00.000","sampleIds":[{"label":"Sample name","value":"Actinomadura sp. ATCC 31491"}],"status":{"status":"live","when":"2022-02-14T15:45:03.679"},"submissionDate":"2022-02-14T05:55:03.513"},"comments":"The annotation was added by the NCBI Prokaryotic Genome Annotation Pipeline (PGAP). Information about PGAP can be found here: https://www.ncbi.nlm.nih.gov/genome/annotation_prok/","pairedAssembly":{"accession":"GCA_022664455.2","annotationName":"NCBI Prokaryotic Genome Annotation Pipeline (PGAP)","status":"current"},"refseqCategory":"representative genome","releaseDate":"2022-04-24","sequencingTech":"Oxford Nanopore","submitter":"Zhejiang University"},"assemblyStats":{"contigL50":1,"contigN50":6358096,"gcCount":"7928280","gcPercent":73.0,"genomeCoverage":"89.6x","numberOfComponentSequences":11,"numberOfContigs":11,"numberOfScaffolds":11,"scaffoldL50":1,"scaffoldN50":6358096,"totalNumberOfChromosomes":8,"totalSequenceLength":"10837179","totalUngappedLength":"10837179"},"averageNucleotideIdentity":{"bestAniMatch":{"ani":89.96,"assembly":"GCA_019397265.1","assemblyCoverage":56.6,"category":"type","organismName":"Nonomuraea coxensis","typeAssemblyCoverage":67.59},"category":"type","comment":"na","matchStatus":"below_threshold_mismatch","submittedOrganism":"Actinomadura luzonensis","submittedSpecies":"Actinomadura luzonensis","taxonomyCheckStatus":"Inconclusive"},"checkmInfo":{"checkmMarkerSet":"Actinomadura","checkmMarkerSetRank":"genus","checkmSpeciesTaxId":2805427,"checkmVersion":"v1.2.2","completeness":90.23,"completenessPercentile":100.0,"contamination":16.57},"currentAccession":"GCF_022664455.2","organism":{"infraspecificNames":{"strain":"ATCC 31491"},"organismName":"Actinomadura luzonensis","taxId":2805427},"pairedAccession":"GCA_022664455.2","sourceDatabase":"SOURCE_DATABASE_REFSEQ","typeMaterial":{"typeDisplayText":"assembly from type material","typeLabel":"TYPE_MATERIAL"},"wgsInfo":{"masterWgsUrl":"https://www.ncbi.nlm.nih.gov/nuccore/JAKRKC000000000.2","wgsContigsUrl":"https://www.ncbi.nlm.nih.gov/Traces/wgs/JAKRKC02","wgsProjectAccession":"JAKRKC02"}}
{"accession":"GCF_022674245.1","annotationInfo":{"method":"Best-placed reference protein set; GeneMarkS-2+","name":"NCBI Prokaryotic Genome Annotation Pipeline (PGAP)","pipeline":"NCBI Prokaryotic Genome Annotation Pipeline (PGAP)","provider":"NCBI RefSeq","releaseDate":"2023-12-24","softwareVersion":"6.6","stats":{"geneCounts":{"nonCoding":175,"proteinCoding":4047,"pseudogene":91,"total":4313}}},"assemblyInfo":{"assemblyLevel":"Complete Genome","assemblyMethod":"SPAdes v. MAY-2021","assemblyName":"ASM2267424v1","assemblyStatus":"current","assemblyType":"haploid","bioprojectAccession":"PRJNA751022","bioprojectLineage":[{"bioprojects":[{"accession":"PRJNA751022","title":"Alicyclobacillus acidoterrestris strain:DSM 3922 Genome sequencing"}]}],"biosample":{"accession":"SAMN20503121","attributes":[{"name":"strain","value":"DSM 3922"},{"name":"isolation_source","value":"soil"},{"name":"collection_date","value":"1986"},{"name":"geo_loc_name","value":"Germany"},{"name":"sample_type","value":"Pure culture"},{"name":"culture_collection","value":"DSM:3922"},{"name":"type-material","value":"type strain of Bacillus acidoterrestris"}],"bioprojects":[{"accession":"PRJNA751022"}],"description":{"organism":{"organismName":"Alicyclobacillus acidoterrestris","taxId":1450},"title":"Microbe sample from Alicyclobacillus acidoterrestris"},"lastUpdated":"2023-12-24T04:58:03.614","models":["Microbe, viral or environmental"],"owner":{"contacts":[{}],"name":"iBET"},"package":"Microbe.1.0","publicationDate":"2022-03-23T00:00:00.000","sampleIds":[{"label":"Sample name","value":"3922E"},{"db":"SRA","value":"SRS11326089"}],"status":{"status":"live","when":"2022-03-23T18:40:06.780"},"submissionDate":"2021-07-30T10:28:06.523"},"comments":"The annotation was added by the NCBI Prokaryotic Genome Annotation Pipeline (PGAP). Information about PGAP can be found here: https://www.ncbi.nlm.nih.gov/genome/annotation_prok/","pairedAssembly":{"accession":"GCA_022674245.1","annotationName":"NCBI Prokaryotic Genome Annotation Pipeline (PGAP)","status":"current"},"refseqCategory":"representative genome","releaseDate":"2022-03-22","sequencingTech":"Oxford Nanopore; Illumina","submitter":"iBET"},"assemblyStats":{"contigL50":1,"contigN50":4222202,"gcCount":"2266842","gcPercent":52.0,"genomeCoverage":"156.0x","numberOfComponentSequences":2,"numberOfContigs":2,"numberOfScaffolds":2,"scaffoldL50":1,"scaffoldN50":4222202,"totalNumberOfChromosomes":2,"totalSequenceLength":"4346939","totalUngappedLength":"4346939"},"averageNucleotideIdentity":{"bestAniMatch":{"ani":99.99,"assembly":"GCA_000444055.1","assemblyCoverage":93.43,"category":"type","organismName":"Alicyclobacillus acidoterrestris","typeAssemblyCoverage":99.95},"category":"type","comment":"na","matchStatus":"species_match","submittedAniMatch":{"ani":99.99,"assembly":"GCA_000444055.1","assemblyCoverage":93.43,"category":"type","organismName":"Alicyclobacillus acidoterrestris ATCC 49025","typeAssemblyCoverage":99.95},"submittedOrganism":"Alicyclobacillus acidoterrestris","submittedSpecies":"Alicyclobacillus acidoterrestris","taxonomyCheckStatus":"OK"},"checkmInfo":{"checkmMarkerSet":"Alicyclobacillus","checkmMarkerSetRank":"genus","checkmSpeciesTaxId":1450,"checkmVersion":"v1.2.2","completeness":99.03,"completenessPercentile":100.0,"contamination":7.5},"currentAccession":"GCF_022674245.1","organism":{"infraspecificNames":{"strain":"DSM 3922"},"organismName":"Alicyclobacillus acidoterrestris","taxId":1450},"pairedAccession":"GCA_022674245.1","sourceDatabase":"SOURCE_DATABASE_REFSEQ","typeMaterial":{"typeDisplayText":"assembly from type material","typeLabel":"TYPE_MATERIAL"}}
{"accession":"GCF_022751215.1","annotationInfo":{"method":"Best-placed reference protein set; GeneMarkS-2+","name":"NCBI Prokaryotic Genome Annotation Pipeline (PGAP)","pipeline":"NCBI Prokaryotic Genome Annotation Pipeline (PGAP)","provider":"NCBI RefSeq","releaseDate":"2023-08-31","softwareVersion":"6.6","stats":{"geneCounts":{"nonCoding":83,"proteinCoding":7911,"pseudogene":52,"total":8046}}},"assemblyInfo":{"assemblyLevel":"Scaffold","assemblyMethod":"SPAdes v. 3.13.0","assemblyName":"ASM2275121v1","assemblyStatus":"current","assemblyType":"haploid","bioprojectAccession":"PRJNA752005","bioprojectLineage":[{"bioprojects":[{"accession":"PRJNA752005","title":"Taxonomic studies of microbial diversity on rhizosphere of a cactus on cliff"}]}],"biosample":{"accession":"SAMN20566090","attributes":[{"name":"isolation_source","value":"rhizosphere soil of a cactus on cliff"},{"name":"collection_date","value":"2008-07-25"},{"name":"geo_loc_name","value":"South Korea: Jeju"},{"name":"sample_type","value":"Cell culture"},{"name":"collected_by","value":"Lee, S. D."},{"name":"identified_by","value":"Lee, S. D."},{"name":"Tax ID","value":"604353"},{"name":"strain","value":"OS3-83"},{"name":"type-material","value":"type strain of Actinomadura terrae"}],"bioprojects":[{"accession":"PRJNA752005"}],"description":{"organism":{"organismName":"Actinomadura terrae","taxId":604353},"title":"Microbe sample from Actinomadura terrae"},"lastUpdated":"2023-06-29T13:03:53.444","models":["Microbe, viral or environmental"],"owner":{"contacts":[{}],"name":"BioPS Co., Ltd."},"package":"Microbe.1.0","publicationDate":"2022-03-30T00:00:00.000","sampleIds":[{"label":"Sample name","value":"lsd_gen_OS3_83"}],"status":{"status":"live","when":"2022-03-30T18:40:13.390"},"submissionDate":"2021-08-04T03:47:12.933"},"pairedAssembly":{"accession":"GCA_022751215.1","status":"current"},"refseqCategory":"representative genome","releaseDate":"2022-03-29","sequencingTech":"Illumina","submitter":"BioPS Co., Ltd."},"assemblyStats":{"contigL50":3,"contigN50":1091803,"gcCount":"6456983","gcPercent":72.0,"genomeCoverage":"141.0x","numberOfComponentSequences":18,"numberOfContigs":20,"numberOfScaffolds":18,"scaffoldL50":3,"scaffoldN50":1091803,"totalSequenceLength":"8962862","totalUngappedLength":"8962755"},"averageNucleotideIdentity":{"bestAniMatch":{"ani":92.55,"assembly":"GCA_009733595.1","assemblyCoverage":79.18,"category":"type","organismName":"Actinomadura litoris","typeAssemblyCoverage":77.47},"category":"type","comment":"Assembly is the type_strain, mismatch is within genus and expected","matchStatus":"below_threshold_mismatch","submittedOrganism":"Actinomadura terrae","submittedSpecies":"Actinomadura terrae","taxonomyCheckStatus":"OK"},"checkmInfo":{"checkmMarkerSet":"Actinomadura","checkmMarkerSetRank":"genus","checkmSpeciesTaxId":604353,"checkmVersion":"v1.2.2","completeness":94.22,"completenessPercentile":100.0,"contamination":11.15},"currentAccession":"GCF_022751215.1","organism":{"infraspecificNames":{"strain":"OS3-83"},"organismName":"Actinomadura terrae","taxId":604353},"pairedAccession":"GCA_022751215.1","sourceDatabase":"SOURCE_DATABASE_REFSEQ","typeMaterial":{"typeDisplayText":"assembly from type material","typeLabel":"TYPE_MATERIAL"},"wgsInfo":{"masterWgsUrl":"https://www.ncbi.nlm.nih.gov/nuccore/JAICDG000000000.1","wgsContigsUrl":"https://www.ncbi.nlm.nih.gov/Traces/wgs/JAICDG01","wgsProjectAccession":"JAICDG01"}}
{"accession":"GCF_022807975.1","annotationInfo":{"method":"Best-placed reference protein set; GeneMarkS-2+","name":"NCBI Prokaryotic Genome Annotation Pipeline (PGAP)","pipeline":"NCBI Prokaryotic Genome Annotation Pipeline (PGAP)","provider":"NCBI RefSeq","releaseDate":"2023-08-08","softwareVersion":"6.5","stats":{"geneCounts":{"nonCoding":55,"proteinCoding":3613,"pseudogene":11,"total":3679}}},"assemblyInfo":{"assemblyLevel":"Complete Genome","assemblyMethod":"Unicycler v. Oct-2021","assemblyName":"ASM2280797v1","assemblyStatus":"current","assemblyType":"haploid","bioprojectAccession":"PRJNA818105","bioprojectLineage":[{"bioprojects":[{"accession":"PRJNA818105","title":"Abyssalbus ytuae strain:MT3330T | isolate:deep-sea Genome sequencing"}]}],"biosample":{"accession":"SAMN26816356","attributes":[{"name":"strain","value":"MT3330"},{"name":"isolation_source","value":"deep sea sediment"},{"name":"collection_date","value":"2019-12-11"},{"name":"geo_loc_name","value":"Pacific Ocean"},{"name":"sample_type","value":"cell culture"},{"name":"altitude","value":"-4448 m"},{"name":"collected_by","value":"Jian Zhang"},{"name":"depth","value":"4448 m"},{"name":"identified_by","value":"Jian Zhang"},{"name":"type-material","value":"type strain of Abyssalbus ytuae"}],"bioprojects":[{"accession":"PRJNA818105"}],"description":{"organism":{"organismName":"Abyssalbus ytuae","taxId":2926907},"title":"Microbe sample from Abyssalbus ytuae"},"lastUpdated":"2022-07-22T21:06:02.636","models":["Microbe, viral or environmental"],"owner":{"contacts":[{}],"name":"Yantai University"},"package":"Microbe.1.0","publicationDate":"2022-03-24T00:00:00.000","sampleIds":[{"label":"Sample name","value":"New genus of family Flavobacteriaceae"}],"status":{"status":"live","when":"2022-03-24T07:50:51.273"},"submissionDate":"2022-03-21T03:57:02.906"},"comments":"The annotation was added by the NCBI Prokaryotic Genome Annotation Pipeline (PGAP). Information about PGAP can be found here: https://www.ncbi.nlm.nih.gov/genome/annotation_prok/","pairedAssembly":{"accession":"GCA_022807975.1","annotationName":"NCBI Prokaryotic Genome Annotation Pipeline (PGAP)","status":"current"},"refseqCategory":"representative genome","releaseDate":"2022-04-02","sequencingTech":"Nanopore; Illumina PE150","submitter":"Yantai University"},"assemblyStats":{"contigL50":1,"contigN50":4365036,"gcCount":"1537273","gcPercent":35.0,"genomeCoverage":"1000.0x","numberOfComponentSequences":1,"numberOfContigs":1,"numberOfScaffolds":1,"scaffoldL50":1,"scaffoldN50":4365036,"totalNumberOfChromosomes":1,"totalSequenceLength":"4365036","totalUngappedLength":"4365036"},"averageNucleotideIdentity":{"bestAniMatch":{"ani":82.63,"assembly":"GCA_001543325.1","assemblyCoverage":0.42,"category":"type","organismName":"Lutibacter profundi","typeAssemblyCoverage":0.62},"category":"type","comment":"Assembly is the type_strain, no match is expected","matchStatus":"low_coverage","submittedOrganism":"Abyssalbus ytuae","submittedSpecies":"Abyssalbus ytuae","taxonomyCheckStatus":"OK"},"checkmInfo":{"checkmMarkerSet":"Flavobacteriaceae","checkmMarkerSetRank":"family","checkmSpeciesTaxId":2926907,"checkmVersion":"v1.2.2","completeness":99.68,"completenessPercentile":100.0,"contamination":0.65},"currentAccession":"GCF_022807975.1","organism":{"infraspecificNames":{"strain":"MT3330"},"organismName":"Abyssalbus ytuae","taxId":2926907},"pairedAccession":"GCA_022807975.1","sourceDatabase":"SOURCE_DATABASE_REFSEQ","typeMaterial":{"typeDisplayText":"assembly from type material","typeLabel":"TYPE_MATERIAL"}}
{"accession":"GCF_022811605.1","annotationInfo":{"method":"Best-placed reference protein set; GeneMarkS-2+","name":"NCBI Prokaryotic Genome Annotation Pipeline (PGAP)","pipeline":"NCBI Prokaryotic Genome Annotation Pipeline (PGAP)","provider":"NCBI RefSeq","releaseDate":"2023-04-18","softwareVersion":"6.5","stats":{"geneCounts":{"nonCoding":54,"proteinCoding":3566,"pseudogene":11,"total":3631}}},"assemblyInfo":{"assemblyLevel":"Complete Genome","assemblyMethod":"SMRTlink v. 10.1.0.119588","assemblyName":"ASM2281160v1","assemblyStatus":"current","assemblyType":"haploid","bioprojectAccession":"PRJNA820577","bioprojectLineage":[{"bioprojects":[{"accession":"PRJNA820577","title":"Agromyces soli strain:KACC 16215 Genome sequencing"}]}],"biosample":{"accession":"SAMN27016959","attributes":[{"name":"strain","value":"KACC 16215"},{"name":"isolation_source","value":"farm soil"},{"name":"collection_date","value":"2011"},{"name":"geo_loc_name","value":"South Korea: near Daejeon"},{"name":"sample_type","value":"Single cell"},{"name":"culture_collection","value":"KACC: 16215"}],"bioprojects":[{"accession":"PRJNA820577"}],"description":{"organism":{"organismName":"Agromyces soli","taxId":659012},"title":"Microbe sample from Agromyces soli"},"lastUpdated":"2022-10-18T21:18:48.037","models":["Microbe, viral or environmental"],"owner":{"contacts":[{}],"name":"National Institute of Agricultural Sciences"},"package":"Microbe.1.0","publicationDate":"2022-03-28T00:00:00.000","sampleIds":[{"label":"Sample name","value":"KACC 16215"},{"db":"SRA","value":"SRS15467144"}],"status":{"status":"live","when":"2022-03-28T07:49:03.624"},"submissionDate":"2022-03-28T07:49:03.623"},"comments":"The annotation was added by the NCBI Prokaryotic Genome Annotation Pipeline (PGAP). Information about PGAP can be found here: https://www.ncbi.nlm.nih.gov/genome/annotation_prok/\nBacteria and source DNA available from Korean Agricultural Culture Collection (KACC)","pairedAssembly":{"accession":"GCA_022811605.1","annotationName":"NCBI Prokaryotic Genome Annotation Pipeline (PGAP)","status":"current"},"refseqCategory":"representative genome","releaseDate":"2022-04-04","sequencingTech":"PacBio Sequel","submitter":"National Institute of Agricultural Sciences"},"assemblyStats":{"contigL50":1,"contigN50":3810275,"gcCount":"2750173","gcPercent":72.0,"genomeCoverage":"120.8x","numberOfComponentSequences":1,"numberOfContigs":1,"numberOfScaffolds":1,"scaffoldL50":1,"scaffoldN50":3810275,"totalNumberOfChromosomes":1,"totalSequenceLength":"3810275","totalUngappedLength":"3810275"},"averageNucleotideIdentity":{"bestAniMatch":{"ani":93.52,"assembly":"GCA_014648575.1","assemblyCoverage":87.16,"category":"type","organismName":"Agromyces mediolanus","typeAssemblyCoverage":86.16},"category":"category_na","comment":"na","matchStatus":"below_threshold_mismatch","submittedOrganism":"Agromyces soli","submittedSpecies":"Agromyces soli","taxonomyCheckStatus":"Inconclusive"},"checkmInfo":{"checkmMarkerSet":"Agromyces","checkmMarkerSetRank":"genus","checkmSpeciesTaxId":659012,"checkmVersion":"v1.2.2","completeness":85.22,"completenessPercentile":100.0,"contamination":7.9},"currentAccession":"GCF_022811605.1","organism":{"infraspecificNames":{"strain":"KACC 16215"},"organismName":"Agromyces soli","taxId":659012},"pairedAccession":"GCA_022811605.1","sourceDatabase":"SOURCE_DATABASE_REFSEQ"}
{"accession":"GCF_022811705.1","annotationInfo":{"method":"Best-placed reference protein set; GeneMarkS-2+","name":"NCBI Prokaryotic Genome Annotation Pipeline (PGAP)","pipeline":"NCBI Prokaryotic Genome Annotation Pipeline (PGAP)","provider":"NCBI RefSeq","releaseDate":"2023-07-09","softwareVersion":"6.5","stats":{"geneCounts":{"nonCoding":57,"proteinCoding":3717,"pseudogene":31,"total":3805}}},"assemblyInfo":{"assemblyLevel":"Complete Genome","assemblyMethod":"NextDenovo v. 2.5.0","assemblyName":"ASM2281170v1","assemblyStatus":"current","assemblyType":"haploid","bioprojectAccession":"PRJNA820538","bioprojectLineage":[{"bioprojects":[{"accession":"PRJNA820538","title":"Agromyces larvae strain:CFWR-12 Genome sequencing"}]}],"biosample":{"accession":"SAMN27014742","attributes":[{"name":"strain","value":"CFWR-12"},{"name":"isolation_source","value":"Gut of Protaetia brevitarsis seulensis larvae"},{"name":"collection_date","value":"2016"},{"name":"geo_loc_name","value":"South Korea: Jeollabuk-do, Wanju_Gun, Iseo-myeon"},{"name":"sample_type","value":"Single cell"},{"name":"collected_by","value":"Kim Soo-Jin, Soon-Wo Kwon, Miyoung Won"},{"name":"type-material","value":"type strain of Agromyces larvae"}],"bioprojects":[{"accession":"PRJNA820538"}],"description":{"organism":{"organismName":"Agromyces larvae","taxId":2929802},"title":"Microbe sample from Agromyces larvae"},"lastUpdated":"2023-07-07T21:06:38.238","models":["Microbe, viral or environmental"],"owner":{"contacts":[{}],"name":"National Institute of Agricultural Sciences"},"package":"Microbe.1.0","publicationDate":"2022-03-28T00:00:00.000","sampleIds":[{"label":"Sample name","value":"KACC 19307"}],"status":{"status":"live","when":"2022-03-28T14:45:04.870"},"submissionDate":"2022-03-28T04:27:03.396"},"comments":"The annotation was added by the NCBI Prokaryotic Genome Annotation Pipeline (PGAP). Information about PGAP can be found here: https://www.ncbi.nlm.nih.gov/genome/annotation_prok/\nBacteria and source DNA available from Korean Agricultural Culture Collection (KACC)","pairedAssembly":{"accession":"GCA_022811705.1","annotationName":"NCBI Prokaryotic Genome Annotation Pipeline (PGAP)","status":"current"},"refseqCategory":"representative genome","releaseDate":"2022-04-04","sequencingTech":"Pilon","submitter":"National Institute of Agricultural Sciences"},"assemblyStats":{"contigL50":1,"contigN50":4005264,"gcCount":"2849836","gcPercent":71.0,"genomeCoverage":"149.1x","numberOfComponentSequences":1,"numberOfContigs":1,"numberOfScaffolds":1,"scaffoldL50":1,"scaffoldN50":4005264,"totalNumberOfChromosomes":1,"totalSequenceLength":"4005264","totalUngappedLength":"4005264"},"averageNucleotideIdentity":{"bestAniMatch":{"ani":90.64,"assembly":"GCA_008365295.1","assemblyCoverage":70.48,"category":"type","organismName":"Agromyces intestinalis","typeAssemblyCoverage":74.3},"category":"type","comment":"Assembly is the type_strain, mismatch is within genus and expected","matchStatus":"below_threshold_mismatch","submittedOrganism":"Agromyces larvae","submittedSpecies":"Agromyces larvae","taxonomyCheckStatus":"OK"},"checkmInfo":{"checkmMarkerSet":"Agromyces","checkmMarkerSetRank":"genus","checkmSpeciesTaxId":2929802,"checkmVersion":"v1.2.2","completeness":86.01,"completenessPercentile":100.0,"contamination":9.21},"currentAccession":"GCF_022811705.1","organism":{"infraspecificNames":{"strain":"CFWR-12"},"organismName":"Agromyces larvae","taxId":2929802},"pairedAccession":"GCA_022811705.1","sourceDatabase":"SOURCE_DATABASE_REFSEQ","typeMaterial":{"typeDisplayText":"assembly from type material","typeLabel":"TYPE_MATERIAL"}}
{"accession":"GCF_022845755.1","annotationInfo":{"method":"Best-placed reference protein set; GeneMarkS-2+","name":"NCBI Prokaryotic Genome Annotation Pipeline (PGAP)","pipeline":"NCBI Prokaryotic Genome Annotation Pipeline (PGAP)","provider":"NCBI RefSeq","releaseDate":"2024-02-29","softwareVersion":"6.6","stats":{"geneCounts":{"nonCoding":70,"proteinCoding":3572,"pseudogene":29,"total":3671}}},"assemblyInfo":{"assemblyLevel":"Complete Genome","assemblyMethod":"Unicycler v. 0.4.8","assemblyName":"ASM2284575v1","assemblyStatus":"current","assemblyType":"haploid","bioprojectAccession":"PRJDB11902","bioprojectLineage":[{"bioprojects":[{"accession":"PRJDB11902","title":"Isolate bacteria and archaea from a Japanese centenarian"}]}],"biosample":{"accession":"SAMD00389864","attributes":[{"name":"sample_name","value":"127-10D"},{"name":"collection_date","value":"2018-11-01"},{"name":"env_broad_scale","value":"missing"},{"name":"env_local_scale","value":"missing"},{"name":"env_medium","value":"feces"},{"name":"geo_loc_name","value":"Japan"},{"name":"host","value":"Homo sapiens"},{"name":"isol_growth_condt","value":"missing"},{"name":"lat_lon","value":"missing"},{"name":"locus_tag_prefix","value":"CE91St63"},{"name":"num_replicons","value":"missing"},{"name":"project_name","value":"Isolate bacteria and archaea from a Japanese centenarian"},{"name":"ref_biomaterial","value":"missing"},{"name":"rel_to_oxygen","value":"anaerobe"},{"name":"strain","value":"CE91-St63"}],"bioprojects":[{"accession":"PRJDB11902"}],"description":{"comment":"Keywords: GSC:MIxS;MIGS:6.0","organism":{"organismName":"[Clostridium] hylemonae","taxId":89153},"title":"Clostridium hylemonae CE91-St63"},"lastUpdated":"2024-01-21T08:02:07.147","models":["MIGS.ba.human-gut"],"owner":{"name":"Laboratory for Microbiome Sciences, Center for Integrative Medical Sciences, RIKEN"},"package":"MIGS.ba.human-gut.6.0","publicationDate":"2021-07-08T00:00:00.000","sampleIds":[{"db":"SRA","value":"DRS194080"}],"status":{"status":"live","when":"2021-07-09T01:00:49.807"},"submissionDate":"2021-07-08T13:06:52.620"},"comments":"The annotation was added by the NCBI Prokaryotic Genome Annotation Pipeline (PGAP). Information about PGAP can be found here: https://www.ncbi.nlm.nih.gov/genome/annotation_prok/\nAnnotated by DFAST https://dfast.ddbj.nig.ac.jp/","pairedAssembly":{"accession":"GCA_022845755.1","annotationName":"Annotation submitted by Laboratory for Microbiome Sciences, Center for Integrative Medical Sciences, RIKEN","status":"current"},"refseqCategory":"representative genome","releaseDate":"2022-02-04","sequencingTech":"Illumina MiSeq; PacBio Sequel","submitter":"Laboratory for Microbiome Sciences, Center for Integrative Medical Sciences, RIKEN"},"assemblyStats":{"contigL50":1,"contigN50":3922038,"gcCount":"1919537","gcPercent":49.0,"genomeCoverage":"218.0x","numberOfComponentSequences":1,"numberOfContigs":1,"numberOfScaffolds":1,"scaffoldL50":1,"scaffoldN50":3922038,"totalNumberOfChromosomes":1,"totalSequenceLength":"3922038","totalUngappedLength":"3922038"},"averageNucleotideIdentity":{"bestAniMatch":{"ani":98.98,"assembly":"GCA_008281175.1","assemblyCoverage":90.86,"category":"type","organismName":"[Clostridium] hylemonae","typeAssemblyCoverage":92.95},"category":"category_na","comment":"na","matchStatus":"species_match","submittedAniMatch":{"ani":98.98,"assembly":"GCA_008281175.1","assemblyCoverage":90.86,"category":"type","organismName":"[Clostridium] hylemonae DSM 15053","typeAssemblyCoverage":92.95},"submittedOrganism":"[Clostridium] hylemonae","submittedSpecies":"[Clostridium] hylemonae","taxonomyCheckStatus":"OK"},"checkmInfo":{"checkmMarkerSet":"Lachnospiraceae","checkmMarkerSetRank":"family","checkmSpeciesTaxId":89153,"checkmVersion":"v1.2.2","completeness":99.38,"completenessPercentile":100.0},"currentAccession":"GCF_022845755.1","organism":{"infraspecificNames":{"strain":"CE91-St63"},"organismName":"[Clostridium] hylemonae","taxId":89153},"pairedAccession":"GCA_022845755.1","sourceDatabase":"SOURCE_DATABASE_REFSEQ"}
{"accession":"GCF_023051175.1","annotationInfo":{"method":"Best-placed reference protein set; GeneMarkS-2+","name":"NCBI Prokaryotic Genome Annotation Pipeline (PGAP)","pipeline":"NCBI Prokaryotic Genome Annotation Pipeline (PGAP)","provider":"NCBI RefSeq","releaseDate":"2023-08-25","softwareVersion":"6.6","stats":{"geneCounts":{"nonCoding":48,"proteinCoding":2784,"pseudogene":78,"total":2910}}},"assemblyInfo":{"assemblyLevel":"Contig","assemblyMethod":"SOAPdenovo v. 2","assemblyName":"ASM2305117v1","assemblyStatus":"current","assemblyType":"haploid","bioprojectAccession":"PRJNA824612","bioprojectLineage":[{"bioprojects":[{"accession":"PRJNA824612","title":"Alcanivorax quisquiliarum strain:CY1518 Genome sequencing and assembly"}]}],"biosample":{"accession":"SAMN27413053","attributes":[{"name":"strain","value":"CY1518"},{"name":"isolation_source","value":"fermentation liquid of kitchen waste"},{"name":"collection_date","value":"2021-07-07"},{"name":"geo_loc_name","value":"China:Beijing"},{"name":"sample_type","value":"pure culture"},{"name":"collected_by","value":"Miaomiao An"},{"name":"identified_by","value":"Miaomiao An"},{"name":"type-material","value":"type strain of Alcanivorax quisquiliarum"}],"bioprojects":[{"accession":"PRJNA824612"}],"description":{"organism":{"organismName":"Alcanivorax quisquiliarum","taxId":2933565},"title":"Alcanivorax sp. strain CY1518"},"lastUpdated":"2023-05-08T21:06:43.862","models":["Microbe, viral or environmental"],"owner":{"contacts":[{}],"name":"Beijing Forestry University"},"package":"Microbe.1.0","publicationDate":"2022-04-11T00:00:00.000","sampleIds":[{"label":"Sample name","value":"Alcanivorax sp."}],"status":{"status":"live","when":"2022-04-11T15:41:23.873"},"submissionDate":"2022-04-08T08:46:04.220"},"comments":"The annotation was added by the NCBI Prokaryotic Genome Annotation Pipeline (PGAP). Information about PGAP can be found here: https://www.ncbi.nlm.nih.gov/genome/annotation_prok/","pairedAssembly":{"accession":"GCA_023051175.1","annotationName":"NCBI Prokaryotic Genome Annotation Pipeline (PGAP)","status":"current"},"refseqCategory":"representative genome","releaseDate":"2022-04-18","sequencingTech":"Illumina HiSeq","submitter":"Beijing Forestry University"},"assemblyStats":{"contigL50":3,"contigN50":321925,"gcCount":"1976555","gcPercent":61.0,"genomeCoverage":"200.0x","numberOfComponentSequences":44,"numberOfContigs":44,"totalSequenceLength":"3242962","totalUngappedLength":"3242962"},"averageNucleotideIdentity":{"bestAniMatch":{"ani":81.78,"assembly":"GCA_000299335.2","assemblyCoverage":22.57,"category":"type","organismName":"Isoalcanivorax pacificus","typeAssemblyCoverage":17.55},"category":"type","comment":"na","matchStatus":"below_threshold_mismatch","submittedOrganism":"Alcanivorax quisquiliarum","submittedSpecies":"Alcanivorax quisquiliarum","taxonomyCheckStatus":"Inconclusive"},"checkmInfo":{"checkmMarkerSet":"Alcanivorax","checkmMarkerSetRank":"genus","checkmSpeciesTaxId":2933565,"checkmVersion":"v1.2.2","completeness":79.94,"completenessPercentile":100.0,"contamination":4.25},"currentAccession":"GCF_023051175.1","organism":{"infraspecificNames":{"strain":"CY1518"},"organismName":"Alcanivorax quisquiliarum","taxId":2933565},"pairedAccession":"GCA_023051175.1","sourceDatabase":"SOURCE_DATABASE_REFSEQ","typeMaterial":{"typeDisplayText":"assembly from type material","typeLabel":"TYPE_MATERIAL"},"wgsInfo":{"masterWgsUrl":"https://www.ncbi.nlm.nih.gov/nuccore/JALKII000000000.1","wgsContigsUrl":"https://www.ncbi.nlm.nih.gov/Traces/wgs/JALKII01","wgsProjectAccession":"JALKII01"}}
{"accession":"GCF_023130475.1","annotationInfo":{"method":"Best-placed reference protein set; GeneMarkS-2+","name":"NCBI Prokaryotic Genome Annotation Pipeline (PGAP)","pipeline":"NCBI Prokaryotic Genome Annotation Pipeline (PGAP)","provider":"NCBI RefSeq","releaseDate":"2023-09-29","softwareVersion":"6.6","stats":{"geneCounts":{"nonCoding":50,"proteinCoding":2407,"pseudogene":43,"total":2500}}},"assemblyInfo":{"assemblyLevel":"Scaffold","assemblyMethod":"IDBA_UD v. MAR-2021","assemblyName":"ASM2313047v1","assemblyStatus":"current","assemblyType":"haploid","bioprojectAccession":"PRJNA707960","bioprojectLineage":[{"bioprojects":[{"accession":"PRJNA707960","title":"Aciditerrimonas ferrireducens strain:MV1 Genome sequencing"}]}],"biosample":{"accession":"SAMN18219198","attributes":[{"name":"strain","value":"MV1"},{"name":"isolation_source","value":"sediment from mud volcano"},{"name":"collection_date","value":"2018"},{"name":"geo_loc_name","value":"Italy"},{"name":"sample_type","value":"sediment"}],"bioprojects":[{"accession":"PRJNA707960"}],"description":{"organism":{"organismName":"Aciditerrimonas ferrireducens","taxId":667306},"title":"Microbe sample from Aciditerrimonas ferrireducens MV1"},"lastUpdated":"2022-04-01T00:57:49.353","models":["Microbe, viral or environmental"],"owner":{"contacts":[{}],"name":"Korea Institute of Geoscience and Mineral Resources"},"package":"Microbe.1.0","publicationDate":"2022-04-01T00:57:49.353","sampleIds":[{"label":"Sample name","value":"Aciditerrimonas ferrireducens MV1"}],"status":{"status":"live","when":"2022-04-01T00:57:49.353"},"submissionDate":"2021-03-09T01:40:07.210"},"comments":"The annotation was added by the NCBI Prokaryotic Genome Annotation Pipeline (PGAP). Information about PGAP can be found here: https://www.ncbi.nlm.nih.gov/genome/annotation_prok/","pairedAssembly":{"accession":"GCA_023130475.1","annotationName":"NCBI Prokaryotic Genome Annotation Pipeline (PGAP)","status":"current"},"refseqCategory":"representative genome","releaseDate":"2022-04-26","sequencingTech":"Illumina HiSeq","submitter":"Korea Institute of Geoscience and Mineral Resources"},"assemblyStats":{"contigL50":9,"contigN50":100026,"gcCount":"1962521","gcPercent":74.0,"genomeCoverage":"6669.0x","numberOfComponentSequences":43,"numberOfContigs":53,"numberOfScaffolds":43,"scaffoldL50":7,"scaffoldN50":100761,"totalSequenceLength":"2649952","totalUngappedLength":"2649667"},"averageNucleotideIdentity":{"bestAniMatch":{"ani":83.44,"assembly":"GCA_017876495.1","assemblyCoverage":0.24,"category":"type","organismName":"Microlunatus capsulatus","typeAssemblyCoverage":0.14},"category":"category_na","comment":"na","matchStatus":"low_coverage","submittedOrganism":"Aciditerrimonas ferrireducens","submittedSpecies":"Aciditerrimonas ferrireducens","taxonomyCheckStatus":"Inconclusive"},"checkmInfo":{"checkmMarkerSet":"Actinobacteria","checkmMarkerSetRank":"phylum","checkmSpeciesTaxId":667306,"checkmVersion":"v1.2.2","completeness":91.83,"completenessPercentile":100.0,"contamination":1.96},"currentAccession":"GCF_023130475.1","organism":{"infraspecificNames":{"strain":"MV1"},"organismName":"Aciditerrimonas ferrireducens","taxId":667306},"pairedAccession":"GCA_023130475.1","sourceDatabase":"SOURCE_DATABASE_REFSEQ","wgsInfo":{"masterWgsUrl":"https://www.ncbi.nlm.nih.gov/nuccore/JAKHEX000000000.1","wgsContigsUrl":"https://www.ncbi.nlm.nih.gov/Traces/wgs/JAKHEX01","wgsProjectAccession":"JAKHEX01"}}
{"accession":"GCF_023369785.1","annotationInfo":{"method":"Best-placed reference protein set; GeneMarkS-2+","name":"NCBI Prokaryotic Genome Annotation Pipeline (PGAP)","pipeline":"NCBI Prokaryotic Genome Annotation Pipeline (PGAP)","provider":"NCBI RefSeq","releaseDate":"2023-08-31","softwareVersion":"6.6","stats":{"geneCounts":{"nonCoding":55,"proteinCoding":3538,"pseudogene":9,"total":3602}}},"assemblyInfo":{"assemblyLevel":"Contig","assemblyMethod":"SOAPdenovo v. 4.0","assemblyName":"ASM2336978v1","assemblyStatus":"current","assemblyType":"haploid","bioprojectAccession":"PRJNA834645","bioprojectLineage":[{"bioprojects":[{"accession":"PRJNA834645","title":"Aeromicrobium wangtongii strain:zg-Y869 Genome sequencing and assembly"}]}],"biosample":{"accession":"SAMN28054224","attributes":[{"name":"strain","value":"zg-Y869"},{"name":"host","value":"Marmot"},{"name":"isolation_source","value":"the intestinal contents"},{"name":"collection_date","value":"2018-08"},{"name":"geo_loc_name","value":"China: Yushu Prefecture, Qinghai Province"},{"name":"sample_type","value":"single cell"}],"bioprojects":[{"accession":"PRJNA834645"}],"description":{"organism":{"organismName":"Aeromicrobium wangtongii","taxId":2969247},"title":"Microbe sample from Aeromicrobium wangtongii"},"lastUpdated":"2023-11-09T21:07:48.077","models":["Microbe, viral or environmental"],"owner":{"contacts":[{}],"name":"Chinese Center for Disease Control and Prevention"},"package":"Microbe.1.0","publicationDate":"2022-05-03T00:00:00.000","sampleIds":[{"label":"Sample name","value":"zg-Y869"}],"status":{"status":"live","when":"2022-05-04T16:15:04.843"},"submissionDate":"2022-05-03T08:18:03.670"},"comments":"The annotation was added by the NCBI Prokaryotic Genome Annotation Pipeline (PGAP). Information about PGAP can be found here: https://www.ncbi.nlm.nih.gov/genome/annotation_prok/","pairedAssembly":{"accession":"GCA_023369785.1","annotationName":"NCBI Prokaryotic Genome Annotation Pipeline (PGAP)","status":"current"},"refseqCategory":"representative genome","releaseDate":"2022-05-14","sequencingTech":"Illumina HiSeq","submitter":"Chinese Center for Disease Control and Prevention"},"assemblyStats":{"contigL50":3,"contigN50":490568,"gcCount":"2560352","gcPercent":70.0,"genomeCoverage":"1000.0x","numberOfComponentSequences":16,"numberOfContigs":16,"totalSequenceLength":"3669775","totalUngappedLength":"3669775"},"averageNucleotideIdentity":{"bestAniMatch":{"ani":97.76,"assembly":"GCA_021228375.1","assemblyCoverage":88.66,"category":"type","organismName":"Aeromicrobium wangtongii","typeAssemblyCoverage":88.24},"category":"category_na","comment":"na","matchStatus":"species_match","submittedAniMatch":{"ani":97.76,"assembly":"GCA_021228375.1","assemblyCoverage":88.66,"category":"type","organismName":"Aeromicrobium wangtongii","typeAssemblyCoverage":88.24},"submittedOrganism":"Aeromicrobium wangtongii","submittedSpecies":"Aeromicrobium wangtongii","taxonomyCheckStatus":"OK"},"checkmInfo":{"checkmMarkerSet":"Nocardioidaceae","checkmMarkerSetRank":"family","checkmSpeciesTaxId":2969247,"checkmVersion":"v1.2.2","completeness":96.95,"completenessPercentile":100.0,"contamination":0.95},"currentAccession":"GCF_023369785.1","organism":{"infraspecificNames":{"strain":"zg-Y869"},"organismName":"Aeromicrobium wangtongii","taxId":2969247},"pairedAccession":"GCA_023369785.1","sourceDatabase":"SOURCE_DATABASE_REFSEQ","wgsInfo":{"masterWgsUrl":"https://www.ncbi.nlm.nih.gov/nuccore/JAMCAI000000000.1","wgsContigsUrl":"https://www.ncbi.nlm.nih.gov/Traces/wgs/JAMCAI01","wgsProjectAccession":"JAMCAI01"}}
{"accession":"GCF_023499985.1","annotationInfo":{"method":"Best-placed reference protein set; GeneMarkS-2+","name":"NCBI Prokaryotic Genome Annotation Pipeline (PGAP)","pipeline":"NCBI Prokaryotic Genome Annotation Pipeline (PGAP)","provider":"NCBI RefSeq","releaseDate":"2023-08-31","softwareVersion":"6.6","stats":{"geneCounts":{"nonCoding":86,"proteinCoding":3161,"pseudogene":75,"total":3322}}},"assemblyInfo":{"assemblyLevel":"Contig","assemblyMethod":"Velvet v. 1.1.04","assemblyName":"ASM2349998v1","assemblyStatus":"current","assemblyType":"haploid","bioprojectAccession":"PRJNA836248","bioprojectLineage":[{"bioprojects":[{"accession":"PRJNA836248","title":"Acinetobacter Genome sequencing and assembly"}]}],"biosample":{"accession":"SAMN28155925","attributes":[{"name":"strain","value":"ANC 5579"},{"name":"collection_date","value":"2016-08-08"},{"name":"env_broad_scale","value":"Terrestrial biome"},{"name":"env_local_scale","value":"Not aplicable"},{"name":"env_medium","value":"Mud, a creek bank"},{"name":"geo_loc_name","value":"Czech Republic: Letarovice"},{"name":"isol_growth_condt","value":"PMID: 25074407"},{"name":"lat_lon","value":"50.6302564 N 15.0093733 E"},{"name":"num_replicons","value":"Unknown"},{"name":"ref_biomaterial","value":"Not aplicable"},{"name":"type-material","value":"type strain of Acinetobacter amyesii"}],"bioprojects":[{"accession":"PRJNA836248"}],"description":{"comment":"Keywords: GSC:MIxS;MIGS:6.0","organism":{"organismName":"Acinetobacter amyesii","taxId":2942470},"title":"MIGS Cultured Bacterial/Archaeal sample from Acinetobacter amyesii"},"lastUpdated":"2022-11-15T21:05:24.806","models":["MIGS.ba","MIGS/MIMS/MIMARKS.miscellaneous"],"owner":{"contacts":[{}],"name":"National Institute of Public Health"},"package":"MIGS.ba.miscellaneous.6.0","publicationDate":"2022-05-08T00:00:00.000","sampleIds":[{"label":"Sample name","value":"Acinetobacter sp. strain ANC 5579"}],"status":{"status":"live","when":"2022-05-09T13:35:04.667"},"submissionDate":"2022-05-08T13:15:06.406"},"comments":"The annotation was added by the NCBI Prokaryotic Genome Annotation Pipeline (PGAP). Information about PGAP can be found here: https://www.ncbi.nlm.nih.gov/genome/annotation_prok/","pairedAssembly":{"accession":"GCA_023499985.1","annotationName":"NCBI Prokaryotic Genome Annotation Pipeline (PGAP)","status":"current"},"refseqCategory":"representative genome","releaseDate":"2022-05-18","sequencingTech":"Illumina MiSeq","submitter":"National Institute of Public Health"},"assemblyStats":{"contigL50":6,"contigN50":248864,"gcCount":"1397400","gcPercent":40.5,"genomeCoverage":"86.0x","numberOfComponentSequences":39,"numberOfContigs":39,"totalSequenceLength":"3454033","totalUngappedLength":"3454033"},"averageNucleotideIdentity":{"bestAniMatch":{"ani":84.93,"assembly":"GCA_008802205.1","assemblyCoverage":58.91,"category":"type","organismName":"Acinetobacter gandensis","typeAssemblyCoverage":63.93},"category":"type","comment":"Assembly is the type_strain, mismatch is within genus and expected","matchStatus":"below_threshold_mismatch","submittedOrganism":"Acinetobacter amyesii","submittedSpecies":"Acinetobacter amyesii","taxonomyCheckStatus":"OK"},"checkmInfo":{"checkmMarkerSet":"Acinetobacter","checkmMarkerSetRank":"genus","checkmSpeciesTaxId":2942470,"checkmVersion":"v1.2.2","completeness":99.51,"completenessPercentile":100.0,"contamination":0.3},"currentAccession":"GCF_023499985.1","organism":{"infraspecificNames":{"strain":"ANC 5579"},"organismName":"Acinetobacter amyesii","taxId":2942470},"pairedAccession":"GCA_023499985.1","sourceDatabase":"SOURCE_DATABASE_REFSEQ","typeMaterial":{"typeDisplayText":"assembly from type material","typeLabel":"TYPE_MATERIAL"},"wgsInfo":{"masterWgsUrl":"https://www.ncbi.nlm.nih.gov/nuccore/JAMCOU000000000.1","wgsContigsUrl":"https://www.ncbi.nlm.nih.gov/Traces/wgs/JAMCOU01","wgsProjectAccession":"JAMCOU01"}}
{"accession":"GCF_023509475.1","annotationInfo":{"method":"Best-placed reference protein set; GeneMarkS-2+","name":"NCBI Prokaryotic Genome Annotation Pipeline (PGAP)","pipeline":"NCBI Prokaryotic Genome Annotation Pipeline (PGAP)","provider":"NCBI RefSeq","releaseDate":"2023-11-26","softwareVersion":"6.6","stats":{"geneCounts":{"nonCoding":66,"proteinCoding":3829,"pseudogene":12,"total":3907}}},"assemblyInfo":{"assemblyLevel":"Contig","assemblyMethod":"SOAPdenovo v. 1.8.2","assemblyName":"ASM2350947v1","assemblyStatus":"current","assemblyType":"haploid","bioprojectAccession":"PRJNA807433","bioprojectLineage":[{"bioprojects":[{"accession":"PRJNA807433","title":"Aestuariirhabdus haliotis strain:Z083 Genome sequencing and assembly"}]}],"biosample":{"accession":"SAMN25981863","attributes":[{"name":"strain","value":"Z083"},{"name":"host","value":"Abalone"},{"name":"collection_date","value":"2018"},{"name":"geo_loc_name","value":"China: Weihai"},{"name":"sample_type","value":"cell culture"},{"name":"type-material","value":"type strain of Aestuariirhabdus haliotis"}],"bioprojects":[{"accession":"PRJNA807433"}],"description":{"organism":{"organismName":"Aestuariirhabdus haliotis","taxId":2918751},"title":"Microbe sample from Aestuariirhabdus haliotis"},"lastUpdated":"2022-11-02T21:05:42.912","models":["Microbe, viral or environmental"],"owner":{"contacts":[{}],"name":"Shandong University"},"package":"Microbe.1.0","publicationDate":"2022-05-04T00:00:00.000","sampleIds":[{"label":"Sample name","value":"Aestuariirhabdus sp. Z083"}],"status":{"status":"live","when":"2022-05-04T00:50:23.747"},"submissionDate":"2022-02-15T22:13:02.543"},"comments":"The annotation was added by the NCBI Prokaryotic Genome Annotation Pipeline (PGAP). Information about PGAP can be found here: https://www.ncbi.nlm.nih.gov/genome/annotation_prok/","pairedAssembly":{"accession":"GCA_023509475.1","annotationName":"NCBI Prokaryotic Genome Annotation Pipeline (PGAP)","status":"current"},"refseqCategory":"representative genome","releaseDate":"2022-05-19","sequencingTech":"Illumina HiSeq","submitter":"Shandong University"},"assemblyStats":{"contigL50":12,"contigN50":78157,"gcCount":"2156276","gcPercent":52.0,"genomeCoverage":"298.0x","numberOfComponentSequences":125,"numberOfContigs":125,"totalSequenceLength":"4157691","totalUngappedLength":"4157691"},"averageNucleotideIdentity":{"bestAniMatch":{"ani":79.89,"assembly":"GCA_003864255.1","assemblyCoverage":9.61,"category":"type","organismName":"Aestuariirhabdus litorea","typeAssemblyCoverage":10.91},"category":"type","comment":"Assembly is the type_strain, no match is expected","matchStatus":"low_coverage","submittedOrganism":"Aestuariirhabdus haliotis","submittedSpecies":"Aestuariirhabdus haliotis","taxonomyCheckStatus":"OK"},"checkmInfo":{"checkmMarkerSet":"Oceanospirillales","checkmMarkerSetRank":"order","checkmSpeciesTaxId":2918751,"checkmVersion":"v1.2.2","completeness":99.95,"completenessPercentile":100.0,"contamination":1.53},"currentAccession":"GCF_023509475.1","organism":{"infraspecificNames":{"strain":"Z083"},"organismName":"Aestuariirhabdus haliotis","taxId":2918751},"pairedAccession":"GCA_023509475.1","sourceDatabase":"SOURCE_DATABASE_REFSEQ","typeMaterial":{"typeDisplayText":"assembly from type material","typeLabel":"TYPE_MATERIAL"},"wgsInfo":{"masterWgsUrl":"https://www.ncbi.nlm.nih.gov/nuccore/JAKSDZ000000000.1","wgsContigsUrl":"https://www.ncbi.nlm.nih.gov/Traces/wgs/JAKSDZ01","wgsProjectAccession":"JAKSDZ01"}}
{"accession":"GCF_023518055.1","annotationInfo":{"method":"Best-placed reference protein set; GeneMarkS-2+","name":"NCBI Prokaryotic Genome Annotation Pipeline (PGAP)","pipeline":"NCBI Prokaryotic Genome Annotation Pipeline (PGAP)","provider":"NCBI RefSeq","releaseDate":"2023-06-10","softwareVersion":"6.5","stats":{"geneCounts":{"nonCoding":76,"proteinCoding":1911,"pseudogene":87,"total":2074}}},"assemblyInfo":{"assemblyLevel":"Complete Genome","assemblyMethod":"SPAdes v. 3.11","assemblyName":"ASM2351805v1","assemblyStatus":"current","assemblyType":"haploid","bioprojectAccession":"PRJNA767258","bioprojectLineage":[{"bioprojects":[{"accession":"PRJNA767258","title":"Connections between exoproteome heterogeneity and virulence in the oral pathogen Aggregatibacter actinomycetemcomitans"}]}],"biosample":{"accession":"SAMN21895060","attributes":[{"name":"strain","value":"4S"},{"name":"collected_by","value":"A.J. van Winkelhoff"},{"name":"collection_date","value":"2018"},{"name":"geo_loc_name","value":"Netherlands"},{"name":"host","value":"Homo sapiens"},{"name":"host_disease","value":"periodontitis"},{"name":"isolation_source","value":"missing"},{"name":"lat_lon","value":"53.2194 N 6.5665 E"},{"name":"subsrc_note","value":"clinical"}],"bioprojects":[{"accession":"PRJNA767258"}],"description":{"organism":{"organismName":"Aggregatibacter actinomycetemcomitans","taxId":714},"title":"Pathogen: clinical or host-associated sample from Aggregatibacter actinomycetemcomitans"},"lastUpdated":"2022-02-01T00:53:45.650","models":["Pathogen.cl"],"owner":{"contacts":[{}],"name":"University of Groningen, University Medical Center Groningen"},"package":"Pathogen.cl.1.0","publicationDate":"2022-02-01T00:53:45.650","sampleIds":[{"label":"Sample name","value":"hybrid_AA4S"}],"status":{"status":"live","when":"2022-02-01T00:53:45.650"},"submissionDate":"2021-09-29T08:57:06.200"},"pairedAssembly":{"accession":"GCA_023518055.1","status":"current"},"refseqCategory":"representative genome","releaseDate":"2022-05-23","sequencingTech":"Illumina MiSeq + Oxford Nanopore MinION","submitter":"University of Groningen, University Medical Center Groningen"},"assemblyStats":{"contigL50":1,"contigN50":2109143,"gcCount":"938334","gcPercent":44.5,"genomeCoverage":"80.0x","numberOfComponentSequences":1,"numberOfContigs":1,"numberOfScaffolds":1,"scaffoldL50":1,"scaffoldN50":2109143,"totalNumberOfChromosomes":1,"totalSequenceLength":"2109143","totalUngappedLength":"2109143"},"averageNucleotideIdentity":{"bestAniMatch":{"ani":99.11,"assembly":"GCA_000372365.1","assemblyCoverage":93.9,"category":"type","organismName":"Aggregatibacter actinomycetemcomitans","typeAssemblyCoverage":94.94},"category":"category_na","comment":"na","matchStatus":"species_match","submittedAniMatch":{"ani":99.11,"assembly":"GCA_000372365.1","assemblyCoverage":93.9,"category":"type","organismName":"Aggregatibacter actinomycetemcomitans DSM 8324","typeAssemblyCoverage":94.94},"submittedOrganism":"Aggregatibacter actinomycetemcomitans","submittedSpecies":"Aggregatibacter actinomycetemcomitans","taxonomyCheckStatus":"OK"},"checkmInfo":{"checkmMarkerSet":"Aggregatibacter actinomycetemcomitans","checkmMarkerSetRank":"species","checkmSpeciesTaxId":714,"checkmVersion":"v1.2.2","completeness":98.61,"completenessPercentile":77.34807,"contamination":0.12},"currentAccession":"GCF_023518055.1","organism":{"infraspecificNames":{"strain":"4S"},"organismName":"Aggregatibacter actinomycetemcomitans","taxId":714},"pairedAccession":"GCA_023518055.1","sourceDatabase":"SOURCE_DATABASE_REFSEQ"}
{"accession":"GCF_023544465.1","annotationInfo":{"method":"Best-placed reference protein set; GeneMarkS-2+","name":"NCBI Prokaryotic Genome Annotation Pipeline (PGAP)","pipeline":"NCBI Prokaryotic Genome Annotation Pipeline (PGAP)","provider":"NCBI RefSeq","releaseDate":"2023-08-31","softwareVersion":"6.6","stats":{"geneCounts":{"nonCoding":80,"proteinCoding":8606,"pseudogene":79,"total":8765}}},"assemblyInfo":{"assemblyLevel":"Contig","assemblyMethod":"SOAPdenovo v. 2.04","assemblyName":"ASM2354446v1","assemblyStatus":"current","assemblyType":"haploid","bioprojectAccession":"PRJNA628152","bioprojectLineage":[{"bioprojects":[{"accession":"PRJNA628152","title":"Genome sequencing of actionbacteria"}]}],"biosample":{"accession":"SAMN14734387","attributes":[{"name":"strain","value":"M4I6"},{"name":"isolation_source","value":"marine sediments"},{"name":"collection_date","value":"2010-02-15"},{"name":"geo_loc_name","value":"Greece: Megas Gialos"},{"name":"sample_type","value":"culture"},{"name":"type-material","value":"type strain of Actinoplanes maris"}],"bioprojects":[{"accession":"PRJNA628152"}],"description":{"organism":{"organismName":"Actinoplanes maris","taxId":1734446},"title":"Microbe sample from Actinoplanes maris"},"lastUpdated":"2023-06-05T21:06:33.752","models":["Microbe, viral or environmental"],"owner":{"contacts":[{}],"name":"Institute of Tropical Bioscience and Biotechnology"},"package":"Microbe.1.0","publicationDate":"2020-04-27T00:00:00.000","sampleIds":[{"label":"Sample name","value":"M4I6"},{"db":"SRA","value":"SRS6539440"}],"status":{"status":"live","when":"2020-04-27T03:20:05.585"},"submissionDate":"2020-04-27T03:20:05.583"},"comments":"Bacteria and source DNA available from M4I6","pairedAssembly":{"accession":"GCA_023544465.1","status":"current"},"refseqCategory":"representative genome","releaseDate":"2022-05-24","sequencingTech":"Illumina HiSeq","submitter":"Institute of Tropical Bioscience and Biotechnology"},"assemblyStats":{"contigL50":7,"contigN50":538048,"gcCount":"6636062","gcPercent":71.0,"genomeCoverage":"99.9x","numberOfComponentSequences":32,"numberOfContigs":32,"totalSequenceLength":"9353428","totalUngappedLength":"9353428"},"averageNucleotideIdentity":{"bestAniMatch":{"ani":87.94,"assembly":"GCA_019710575.1","assemblyCoverage":64.31,"category":"type","organismName":"Actinoplanes polyasparticus","typeAssemblyCoverage":56.28},"category":"type","comment":"Assembly is the type_strain, mismatch is within genus and expected","matchStatus":"below_threshold_mismatch","submittedOrganism":"Actinoplanes maris","submittedSpecies":"Actinoplanes maris","taxonomyCheckStatus":"OK"},"checkmInfo":{"checkmMarkerSet":"Actinoplanes","checkmMarkerSetRank":"genus","checkmSpeciesTaxId":1734446,"checkmVersion":"v1.2.2","completeness":93.53,"completenessPercentile":100.0,"contamination":9.0},"currentAccession":"GCF_023544465.1","organism":{"infraspecificNames":{"strain":"M4I6"},"organismName":"Actinoplanes maris","taxId":1734446},"pairedAccession":"GCA_023544465.1","sourceDatabase":"SOURCE_DATABASE_REFSEQ","typeMaterial":{"typeDisplayText":"assembly from type material","typeLabel":"TYPE_MATERIAL"},"wgsInfo":{"masterWgsUrl":"https://www.ncbi.nlm.nih.gov/nuccore/JALPVL000000000.1","wgsContigsUrl":"https://www.ncbi.nlm.nih.gov/Traces/wgs/JALPVL01","wgsProjectAccession":"JALPVL01"}}
{"accession":"GCF_023717965.1","annotationInfo":{"method":"Best-placed reference protein set; GeneMarkS-2+","name":"NCBI Prokaryotic Genome Annotation Pipeline (PGAP)","pipeline":"NCBI Prokaryotic Genome Annotation Pipeline (PGAP)","provider":"NCBI RefSeq","releaseDate":"2023-12-17","softwareVersion":"6.6","stats":{"geneCounts":{"nonCoding":73,"proteinCoding":9325,"pseudogene":170,"total":9568}}},"assemblyInfo":{"assemblyLevel":"Contig","assemblyMethod":"A5-MiSeq v. 2.0.2","assemblyName":"ASM2371796v1","assemblyStatus":"current","assemblyType":"haploid","bioprojectAccession":"PRJNA792497","bioprojectLineage":[{"bioprojects":[{"accession":"PRJNA792497","title":"Actinoplanes hotanensis strain:TRM88002 Genome sequencing and assembly"}]}],"biosample":{"accession":"SAMN24433778","attributes":[{"name":"strain","value":"TRM88002"},{"name":"isolation_source","value":"soil"},{"name":"collection_date","value":"2021-06"},{"name":"geo_loc_name","value":"China:Hotan"},{"name":"sample_type","value":"pure culture"},{"name":"type-material","value":"type strain of Actinoplanes hotanensis"}],"bioprojects":[{"accession":"PRJNA792497"}],"description":{"organism":{"organismName":"Actinoplanes hotanensis","taxId":2906497},"title":"Microbe sample from Actinoplanes hotanensis"},"lastUpdated":"2023-02-10T21:06:04.149","models":["Microbe, viral or environmental"],"owner":{"contacts":[{}],"name":"College of Life Sciences"},"package":"Microbe.1.0","publicationDate":"2022-01-02T00:00:00.000","sampleIds":[{"label":"Sample name","value":"sample_A"},{"db":"SRA","value":"SRS14706645"}],"status":{"status":"live","when":"2022-01-02T12:29:56.173"},"submissionDate":"2021-12-27T09:28:05.693"},"comments":"The annotation was added by the NCBI Prokaryotic Genome Annotation Pipeline (PGAP). Information about PGAP can be found here: https://www.ncbi.nlm.nih.gov/genome/annotation_prok/\nBacteria and source DNA available from soil","pairedAssembly":{"accession":"GCA_023717965.1","annotationName":"NCBI Prokaryotic Genome Annotation Pipeline (PGAP)","status":"current"},"refseqCategory":"representative genome","releaseDate":"2022-06-13","sequencingTech":"Illumina HiSeq","submitter":"College of Life Sciences"},"assemblyStats":{"contigL50":23,"contigN50":155805,"gcCount":"7335599","gcPercent":70.5,"genomeCoverage":"200.0x","numberOfComponentSequences":143,"numberOfContigs":143,"totalNumberOfChromosomes":1,"totalSequenceLength":"10411484","totalUngappedLength":"10411484"},"averageNucleotideIdentity":{"bestAniMatch":{"ani":95.94,"assembly":"GCA_019710575.1","assemblyCoverage":73.42,"category":"type","organismName":"Actinoplanes polyasparticus","typeAssemblyCoverage":71.53},"category":"type","comment":"Assembly is the type_strain, mismatch is within genus and expected","matchStatus":"below_threshold_mismatch","submittedOrganism":"Actinoplanes hotanensis","submittedSpecies":"Actinoplanes hotanensis","taxonomyCheckStatus":"OK"},"checkmInfo":{"checkmMarkerSet":"Actinoplanes","checkmMarkerSetRank":"genus","checkmSpeciesTaxId":2906497,"checkmVersion":"v1.2.2","completeness":93.27,"completenessPercentile":100.0,"contamination":13.94},"currentAccession":"GCF_023717965.1","organism":{"infraspecificNames":{"strain":"TRM88002"},"organismName":"Actinoplanes hotanensis","taxId":2906497},"pairedAccession":"GCA_023717965.1","sourceDatabase":"SOURCE_DATABASE_REFSEQ","typeMaterial":{"typeDisplayText":"assembly from type material","typeLabel":"TYPE_MATERIAL"},"wgsInfo":{"masterWgsUrl":"https://www.ncbi.nlm.nih.gov/nuccore/JAMQOL000000000.1","wgsContigsUrl":"https://www.ncbi.nlm.nih.gov/Traces/wgs/JAMQOL01","wgsProjectAccession":"JAMQOL01"}}
{"accession":"GCF_023824315.1","annotationInfo":{"method":"Best-placed reference protein set; GeneMarkS-2+","name":"NCBI Prokaryotic Genome Annotation Pipeline (PGAP)","pipeline":"NCBI Prokaryotic Genome Annotation Pipeline (PGAP)","provider":"NCBI RefSeq","releaseDate":"2023-06-26","softwareVersion":"6.5","stats":{"geneCounts":{"nonCoding":106,"proteinCoding":3106,"pseudogene":54,"total":3266}}},"assemblyInfo":{"assemblyLevel":"Complete Genome","assemblyMethod":"Unicycler v. 0.4.8","assemblyName":"ASM2382431v1","assemblyStatus":"current","assemblyType":"haploid","bioprojectAccession":"PRJNA837216","bioprojectLineage":[{"bioprojects":[{"accession":"PRJNA837216","title":"Acinetobacter sp. Y-23 Genome sequencing and assembly"}]}],"biosample":{"accession":"SAMN28192584","attributes":[{"name":"strain","value":"Y-23"},{"name":"collection_date","value":"2021-05-30"},{"name":"sample_type","value":"single cell"},{"name":"altitude","value":"3657 m"},{"name":"geo_loc_name","value":"China: Lhasa City, Tibet Autonomous Region"},{"name":"isolate","value":"missing"},{"name":"isolation_source","value":"soil"},{"name":"lat_lon","value":"29.364 N 91.153 E"},{"name":"type-material","value":"type strain of Acinetobacter tibetensis"}],"description":{"organism":{"organismName":"Acinetobacter tibetensis","taxId":2943497},"title":"Microbe sample from Acinetobacter tibetensis"},"lastUpdated":"2023-03-04T21:05:46.619","models":["Microbe, viral or environmental"],"owner":{"contacts":[{}],"name":"Hunan Agricultural University"},"package":"Microbe.1.0","publicationDate":"2022-05-11T00:00:00.000","sampleIds":[{"label":"Sample name","value":"Acinetobacter sp. Y-23"},{"db":"SRA","value":"SRS13324605"}],"status":{"status":"live","when":"2022-05-11T12:15:47.747"},"submissionDate":"2022-05-11T12:15:47.746"},"comments":"The annotation was added by the NCBI Prokaryotic Genome Annotation Pipeline (PGAP). Information about PGAP can be found here: https://www.ncbi.nlm.nih.gov/genome/annotation_prok/\nBacteria and source DNA available from soil","pairedAssembly":{"accession":"GCA_023824315.1","annotationName":"NCBI Prokaryotic Genome Annotation Pipeline (PGAP)","status":"current"},"refseqCategory":"representative genome","releaseDate":"2022-06-15","sequencingTech":"Illumina NovaSeq; PacBio Sequel","submitter":"Hunan Agricultural University"},"assemblyStats":{"contigL50":1,"contigN50":3381792,"gcCount":"1376329","gcPercent":40.5,"genomeCoverage":"1650.0x","numberOfComponentSequences":2,"numberOfContigs":2,"numberOfScaffolds":2,"scaffoldL50":1,"scaffoldN50":3381792,"totalNumberOfChromosomes":2,"totalSequenceLength":"3390424","totalUngappedLength":"3390424"},"averageNucleotideIdentity":{"bestAniMatch":{"ani":91.29,"assembly":"GCA_000400735.1","assemblyCoverage":86.43,"category":"type","organismName":"Acinetobacter tandoii","typeAssemblyCoverage":72.16},"category":"type","comment":"Assembly is the type_strain, mismatch is within genus and expected","matchStatus":"below_threshold_mismatch","submittedOrganism":"Acinetobacter tibetensis","submittedSpecies":"Acinetobacter tibetensis","taxonomyCheckStatus":"OK"},"checkmInfo":{"checkmMarkerSet":"Acinetobacter","checkmMarkerSetRank":"genus","checkmSpeciesTaxId":2943497,"checkmVersion":"v1.2.2","completeness":99.9,"completenessPercentile":100.0,"contamination":0.6},"currentAccession":"GCF_023824315.1","organism":{"infraspecificNames":{"strain":"Y-23"},"organismName":"Acinetobacter tibetensis","taxId":2943497},"pairedAccession":"GCA_023824315.1","sourceDatabase":"SOURCE_DATABASE_REFSEQ","typeMaterial":{"typeDisplayText":"assembly from type material","typeLabel":"TYPE_MATERIAL"}}
{"accession":"GCF_023913775.1","annotationInfo":{"method":"Best-placed reference protein set; GeneMarkS-2+","name":"NCBI Prokaryotic Genome Annotation Pipeline (PGAP)","pipeline":"NCBI Prokaryotic Genome Annotation Pipeline (PGAP)","provider":"NCBI RefSeq","releaseDate":"2023-07-05","softwareVersion":"6.5","stats":{"geneCounts":{"nonCoding":60,"proteinCoding":5863,"pseudogene":244,"total":6167}}},"assemblyInfo":{"assemblyLevel":"Scaffold","assemblyMethod":"SPAdes v. 3.15.0","assemblyName":"ASM2391377v1","assemblyStatus":"current","assemblyType":"haploid","bioprojectAccession":"PRJNA849392","bioprojectLineage":[{"bioprojects":[{"accession":"PRJNA849392","title":"Acidovorax facilis strain:DSM 649 Genome sequencing and assembly"}]}],"biosample":{"accession":"SAMN29052109","attributes":[{"name":"strain","value":"DSM 649"},{"name":"culture_collection","value":"DSM:649"},{"name":"collection_date","value":"missing"},{"name":"depth","value":"missing"},{"name":"elev","value":"missing"},{"name":"env_broad_scale","value":"soil|sediment|water"},{"name":"env_local_scale","value":"missing"},{"name":"env_medium","value":"missing"},{"name":"geo_loc_name","value":"missing"},{"name":"isol_growth_condt","value":"https://www.dsmz.de/collection/catalogue/details/culture/DSM-649"},{"name":"lat_lon","value":"missing"},{"name":"num_replicons","value":"missing"},{"name":"ref_biomaterial","value":"https://journals.asm.org/doi/pdf/10.1128/jb.63.1.87-98.1952"},{"name":"isolation_source","value":"soil"},{"name":"type-material","value":"type strain of Pseudomonas facilis"}],"bioprojects":[{"accession":"PRJNA849392"}],"description":{"comment":"Keywords: GSC:MIxS;MIGS:6.0","organism":{"organismName":"Acidovorax facilis","taxId":12917},"title":"MIGS Cultured Bacterial/Archaeal sample from Acidovorax facilis"},"lastUpdated":"2022-06-16T13:33:23.512","models":["MIGS.ba","MIGS/MIMS/MIMARKS.sediment"],"owner":{"contacts":[{}],"name":"Aarhus University"},"package":"MIGS.ba.sediment.6.0","publicationDate":"2022-06-15T00:00:00.000","sampleIds":[{"label":"Sample name","value":"Acidovorax facilis DSM 649 (type strain)"}],"status":{"status":"live","when":"2022-06-15T12:50:08.300"},"submissionDate":"2022-06-15T04:41:04.006"},"comments":"The annotation was added by the NCBI Prokaryotic Genome Annotation Pipeline (PGAP). Information about PGAP can be found here: https://www.ncbi.nlm.nih.gov/genome/annotation_prok/\nBacteria and source DNA available from https://www.dsmz.de/collection/catalogue/details/culture/DSM-649","pairedAssembly":{"accession":"GCA_023913775.1","annotationName":"NCBI Prokaryotic Genome Annotation Pipeline (PGAP)","status":"current"},"refseqCategory":"representative genome","releaseDate":"2022-06-26","sequencingTech":"Illumina MiSeq","submitter":"Aarhus University"},"assemblyStats":{"contigL50":51,"contigN50":35595,"gcCount":"4115722","gcPercent":64.0,"genomeCoverage":"45.0x","numberOfComponentSequences":415,"numberOfContigs":423,"numberOfScaffolds":415,"scaffoldL50":50,"scaffoldN50":36340,"totalSequenceLength":"6424669","totalUngappedLength":"6423883"},"averageNucleotideIdentity":{"bestAniMatch":{"ani":89.39,"assembly":"GCA_000204195.2","assemblyCoverage":64.37,"category":"suspected_type","organismName":"Acidovorax radicis","typeAssemblyCoverage":74.77},"category":"type","comment":"Assembly is the type_strain, mismatch is within genus and expected","matchStatus":"below_threshold_mismatch","submittedOrganism":"Acidovorax facilis","submittedSpecies":"Acidovorax facilis","taxonomyCheckStatus":"OK"},"checkmInfo":{"checkmMarkerSet":"Acidovorax","checkmMarkerSetRank":"genus","checkmSpeciesTaxId":12917,"checkmVersion":"v1.2.2","completeness":97.77,"completenessPercentile":100.0,"contamination":2.5},"currentAccession":"GCF_023913775.1","organism":{"infraspecificNames":{"strain":"DSM 649"},"organismName":"Acidovorax facilis","taxId":12917},"pairedAccession":"GCA_023913775.1","sourceDatabase":"SOURCE_DATABASE_REFSEQ","typeMaterial":{"typeDisplayText":"assembly from type material","typeLabel":"TYPE_MATERIAL"},"wgsInfo":{"masterWgsUrl":"https://www.ncbi.nlm.nih.gov/nuccore/JAMXAX000000000.1","wgsContigsUrl":"https://www.ncbi.nlm.nih.gov/Traces/wgs/JAMXAX01","wgsProjectAccession":"JAMXAX01"}}
{"accession":"GCF_023922585.1","annotationInfo":{"method":"Best-placed reference protein set; GeneMarkS-2+","name":"GCF_023922585.1-RS_2024_03_28","pipeline":"NCBI Prokaryotic Genome Annotation Pipeline (PGAP)","provider":"NCBI RefSeq","releaseDate":"2024-03-28","softwareVersion":"6.7","stats":{"geneCounts":{"nonCoding":60,"proteinCoding":2843,"pseudogene":58,"total":2961}}},"assemblyInfo":{"assemblyLevel":"Contig","assemblyMethod":"SOAPdenovo v. 2","assemblyName":"ASM2392258v1","assemblyStatus":"current","assemblyType":"haploid","bioprojectAccession":"PRJNA832549","bioprojectLineage":[{"bioprojects":[{"accession":"PRJNA832549","title":"Aliidiomarina quisquiliarum strain:Y6 Genome sequencing and assembly"}]}],"biosample":{"accession":"SAMN27865571","attributes":[{"name":"strain","value":"Y-6"},{"name":"isolation_source","value":"landfill leachate"},{"name":"collection_date","value":"2021"},{"name":"geo_loc_name","value":"China: Yiwu, Zhejiang Province"},{"name":"sample_type","value":"pure dulture"},{"name":"type-material","value":"type strain of Aliidiomarina quisquiliarum"}],"description":{"organism":{"organismName":"Aliidiomarina quisquiliarum","taxId":2938947},"title":"Microbe sample from Aliidiomarina sp.Y6"},"lastUpdated":"2023-02-10T21:06:04.319","models":["Microbe, viral or environmental"],"owner":{"contacts":[{}],"name":"Zhejiang University"},"package":"Microbe.1.0","publicationDate":"2022-05-02T00:00:00.000","sampleIds":[{"label":"Sample name","value":"Y6"}],"status":{"status":"live","when":"2022-05-02T16:46:30.406"},"submissionDate":"2022-04-27T06:03:03.823"},"comments":"The annotation was added by the NCBI Prokaryotic Genome Annotation Pipeline (PGAP). Information about PGAP can be found here: https://www.ncbi.nlm.nih.gov/genome/annotation_prok/\nBacteria and source DNA available from Landfill leachate","pairedAssembly":{"accession":"GCA_023922585.1","annotationName":"NCBI Prokaryotic Genome Annotation Pipeline (PGAP)","status":"current"},"refseqCategory":"representative genome","releaseDate":"2022-06-27","sequencingTech":"Illumina HiSeq X-Ten","submitter":"Zhejiang University"},"assemblyStats":{"contigL50":5,"contigN50":228715,"gcCount":"1441348","gcPercent":46.5,"genomeCoverage":"310.0x","numberOfComponentSequences":53,"numberOfContigs":53,"totalSequenceLength":"3094534","totalUngappedLength":"3094534"},"averageNucleotideIdentity":{"bestAniMatch":{"ani":80.66,"assembly":"GCA_003987015.1","assemblyCoverage":13.63,"category":"type","organismName":"Aliidiomarina taiwanensis","typeAssemblyCoverage":16.68},"category":"type","comment":"Assembly is the type_strain, mismatch is within genus and expected","matchStatus":"below_threshold_mismatch","submittedOrganism":"Aliidiomarina quisquiliarum","submittedSpecies":"Aliidiomarina quisquiliarum","taxonomyCheckStatus":"OK"},"checkmInfo":{"checkmMarkerSet":"Idiomarinaceae","checkmMarkerSetRank":"family","checkmSpeciesTaxId":2938947,"checkmVersion":"v1.2.2","completeness":92.64,"completenessPercentile":100.0,"contamination":7.7},"currentAccession":"GCF_023922585.1","organism":{"infraspecificNames":{"strain":"Y-6"},"organismName":"Aliidiomarina quisquiliarum","taxId":2938947},"pairedAccession":"GCA_023922585.1","sourceDatabase":"SOURCE_DATABASE_REFSEQ","typeMaterial":{"typeDisplayText":"assembly from type material","typeLabel":"TYPE_MATERIAL"},"wgsInfo":{"masterWgsUrl":"https://www.ncbi.nlm.nih.gov/nuccore/JAMFTN000000000.1","wgsContigsUrl":"https://www.ncbi.nlm.nih.gov/Traces/wgs/JAMFTN01","wgsProjectAccession":"JAMFTN01"}}
{"accession":"GCF_024054565.1","annotationInfo":{"method":"Best-placed reference protein set; GeneMarkS-2+","name":"NCBI Prokaryotic Genome Annotation Pipeline (PGAP)","pipeline":"NCBI Prokaryotic Genome Annotation Pipeline (PGAP)","provider":"NCBI RefSeq","releaseDate":"2023-04-23","softwareVersion":"6.5","stats":{"geneCounts":{"nonCoding":71,"proteinCoding":5870,"pseudogene":85,"total":6026}}},"assemblyInfo":{"assemblyLevel":"Contig","assemblyMethod":"SKESA v. MAY-2022","assemblyName":"ASM2405456v1","assemblyStatus":"current","assemblyType":"haploid","bioprojectAccession":"PRJNA851726","bioprojectLineage":[{"bioprojects":[{"accession":"PRJNA851726","title":"Aeoliella straminimaris strain:ICT_H6.2 Genome sequencing and assembly"}]}],"biosample":{"accession":"SAMN29248165","attributes":[{"name":"strain","value":"ICT_H6.2"},{"name":"isolation_source","value":"sediments"},{"name":"collection_date","value":"2021-05"},{"name":"geo_loc_name","value":"Portugal: Alcochete"},{"name":"sample_type","value":"Monoisolate"},{"name":"type-material","value":"type strain of Aeoliella straminimaris"}],"bioprojects":[{"accession":"PRJNA851726"}],"description":{"organism":{"organismName":"Aeoliella straminimaris","taxId":2954799},"title":"Microbe sample from Aeoliella straminimaris"},"lastUpdated":"2023-04-21T21:07:02.421","models":["Microbe, viral or environmental"],"owner":{"contacts":[{}],"name":"Faculty of Sciencies of University of Porto"},"package":"Microbe.1.0","publicationDate":"2022-06-23T00:00:00.000","sampleIds":[{"label":"Sample name","value":"Aeoliella sp. strain ICT_H6.2"}],"status":{"status":"live","when":"2022-06-23T12:50:04.247"},"submissionDate":"2022-06-22T11:38:03.146"},"comments":"The annotation was added by the NCBI Prokaryotic Genome Annotation Pipeline (PGAP). Information about PGAP can be found here: https://www.ncbi.nlm.nih.gov/genome/annotation_prok/\nBacteria and source DNA available from LEMUP- Department of Biology, Faculty of Sciences, University of Porto","pairedAssembly":{"accession":"GCA_024054565.1","annotationName":"NCBI Prokaryotic Genome Annotation Pipeline (PGAP)","status":"current"},"refseqCategory":"representative genome","releaseDate":"2022-06-29","sequencingTech":"Illumina NovaSeq","submitter":"Faculty of Sciencies of University of Porto"},"assemblyStats":{"contigL50":10,"contigN50":255444,"gcCount":"4644583","gcPercent":59.5,"genomeCoverage":"300.0x","numberOfComponentSequences":98,"numberOfContigs":98,"totalSequenceLength":"7796805","totalUngappedLength":"7796805"},"averageNucleotideIdentity":{"bestAniMatch":{"ani":82.15,"assembly":"GCA_007748035.1","assemblyCoverage":2.97,"category":"type","organismName":"Aeoliella mucimassa","typeAssemblyCoverage":3.51},"category":"type","comment":"Assembly is the type_strain, no match is expected","matchStatus":"low_coverage","submittedOrganism":"Aeoliella straminimaris","submittedSpecies":"Aeoliella straminimaris","taxonomyCheckStatus":"OK"},"checkmInfo":{"checkmMarkerSet":"Planctomycetia","checkmMarkerSetRank":"class","checkmSpeciesTaxId":2954799,"checkmVersion":"v1.2.2","completeness":94.81,"completenessPercentile":100.0,"contamination":2.6},"currentAccession":"GCF_024054565.1","organism":{"infraspecificNames":{"strain":"ICT_H6.2"},"organismName":"Aeoliella straminimaris","taxId":2954799},"pairedAccession":"GCA_024054565.1","sourceDatabase":"SOURCE_DATABASE_REFSEQ","typeMaterial":{"typeDisplayText":"assembly from type material","typeLabel":"TYPE_MATERIAL"},"wgsInfo":{"masterWgsUrl":"https://www.ncbi.nlm.nih.gov/nuccore/JAMXLR000000000.1","wgsContigsUrl":"https://www.ncbi.nlm.nih.gov/Traces/wgs/JAMXLR01","wgsProjectAccession":"JAMXLR01"}}
{"accession":"GCF_024055675.1","annotationInfo":{"method":"Best-placed reference protein set; GeneMarkS-2+","name":"NCBI Prokaryotic Genome Annotation Pipeline (PGAP)","pipeline":"NCBI Prokaryotic Genome Annotation Pipeline (PGAP)","provider":"NCBI RefSeq","releaseDate":"2023-11-26","softwareVersion":"6.6","stats":{"geneCounts":{"nonCoding":65,"proteinCoding":8667,"pseudogene":80,"total":8812}}},"assemblyInfo":{"assemblyLevel":"Contig","assemblyMethod":"SPAdes v. 3.15.4","assemblyName":"ASM2405567v1","assemblyStatus":"current","assemblyType":"haploid","bioprojectAccession":"PRJNA847033","bioprojectLineage":[{"bioprojects":[{"accession":"PRJNA847033","title":"Actinoallomurus sp. Genome sequencing and assembly"}]}],"biosample":{"accession":"SAMN28911384","attributes":[{"name":"strain","value":"WRP9H-5"},{"name":"isolation_source","value":"rhizosphere soil of wild rice"},{"name":"collection_date","value":"2019-08-01"},{"name":"geo_loc_name","value":"Thailand"},{"name":"sample_type","value":"Genomic"},{"name":"type-material","value":"type strain of Actinoallomurus rhizosphaericola"}],"bioprojects":[{"accession":"PRJNA847033"}],"description":{"organism":{"organismName":"Actinoallomurus rhizosphaericola","taxId":2952536},"title":"Microbe sample from Actinoallomurus sp."},"lastUpdated":"2023-11-24T21:07:38.905","models":["Microbe, viral or environmental"],"owner":{"contacts":[{}],"name":"Kasetsart University"},"package":"Microbe.1.0","publicationDate":"2022-06-08T00:00:00.000","sampleIds":[{"label":"Sample name","value":"WRP9H-5"}],"status":{"status":"live","when":"2022-06-13T16:05:06.644"},"submissionDate":"2022-06-08T07:07:03.703"},"comments":"The annotation was added by the NCBI Prokaryotic Genome Annotation Pipeline (PGAP). Information about PGAP can be found here: https://www.ncbi.nlm.nih.gov/genome/annotation_prok/\nBacteria and source DNA available from single isolate","pairedAssembly":{"accession":"GCA_024055675.1","annotationName":"NCBI Prokaryotic Genome Annotation Pipeline (PGAP)","status":"current"},"refseqCategory":"representative genome","releaseDate":"2022-06-29","sequencingTech":"Illumina HiSeq","submitter":"Kasetsart University"},"assemblyStats":{"contigL50":10,"contigN50":325108,"gcCount":"6902734","gcPercent":71.5,"genomeCoverage":"65.0x","numberOfComponentSequences":51,"numberOfContigs":51,"totalSequenceLength":"9677188","totalUngappedLength":"9677188"},"averageNucleotideIdentity":{"bestAniMatch":{"ani":96.53,"assembly":"GCA_024055715.1","assemblyCoverage":85.79,"category":"type","organismName":"Actinoallomurus soli","typeAssemblyCoverage":88.09},"category":"type","comment":"Assembly is the type_strain, mismatch is within genus and expected","matchStatus":"mismatch","submittedOrganism":"Actinoallomurus rhizosphaericola","submittedSpecies":"Actinoallomurus rhizosphaericola","taxonomyCheckStatus":"OK"},"checkmInfo":{"checkmMarkerSet":"Thermomonosporaceae","checkmMarkerSetRank":"family","checkmSpeciesTaxId":2952536,"checkmVersion":"v1.2.2","completeness":93.86,"completenessPercentile":100.0,"contamination":12.05},"currentAccession":"GCF_024055675.1","organism":{"infraspecificNames":{"strain":"WRP9H-5"},"organismName":"Actinoallomurus rhizosphaericola","taxId":2952536},"pairedAccession":"GCA_024055675.1","sourceDatabase":"SOURCE_DATABASE_REFSEQ","typeMaterial":{"typeDisplayText":"assembly from type material","typeLabel":"TYPE_MATERIAL"},"wgsInfo":{"masterWgsUrl":"https://www.ncbi.nlm.nih.gov/nuccore/JAMXMW000000000.1","wgsContigsUrl":"https://www.ncbi.nlm.nih.gov/Traces/wgs/JAMXMW01","wgsProjectAccession":"JAMXMW01"}}
{"accession":"GCF_024055715.1","annotationInfo":{"method":"Best-placed reference protein set; GeneMarkS-2+","name":"NCBI Prokaryotic Genome Annotation Pipeline (PGAP)","pipeline":"NCBI Prokaryotic Genome Annotation Pipeline (PGAP)","provider":"NCBI RefSeq","releaseDate":"2023-11-26","softwareVersion":"6.6","stats":{"geneCounts":{"nonCoding":63,"proteinCoding":8384,"pseudogene":77,"total":8524}}},"assemblyInfo":{"assemblyLevel":"Contig","assemblyMethod":"SPAdes v. 3.15.4","assemblyName":"ASM2405571v1","assemblyStatus":"current","assemblyType":"haploid","bioprojectAccession":"PRJNA847033","bioprojectLineage":[{"bioprojects":[{"accession":"PRJNA847033","title":"Actinoallomurus sp. Genome sequencing and assembly"}]}],"biosample":{"accession":"SAMN28911304","attributes":[{"name":"strain","value":"WRP6H-15"},{"name":"isolation_source","value":"rhizosphere soil of wild rice"},{"name":"collection_date","value":"2019-08-01"},{"name":"geo_loc_name","value":"Thailand"},{"name":"sample_type","value":"Genomic"},{"name":"type-material","value":"type strain of Actinoallomurus soli"}],"bioprojects":[{"accession":"PRJNA847033"}],"description":{"organism":{"organismName":"Actinoallomurus soli","taxId":2952535},"title":"Microbe sample from Actinoallomurus sp."},"lastUpdated":"2023-11-24T21:07:38.860","models":["Microbe, viral or environmental"],"owner":{"contacts":[{}],"name":"Kasetsart University"},"package":"Microbe.1.0","publicationDate":"2022-06-08T00:00:00.000","sampleIds":[{"label":"Sample name","value":"WRP6H-15"}],"status":{"status":"live","when":"2022-06-13T16:05:06.605"},"submissionDate":"2022-06-08T06:54:03.290"},"comments":"The annotation was added by the NCBI Prokaryotic Genome Annotation Pipeline (PGAP). Information about PGAP can be found here: https://www.ncbi.nlm.nih.gov/genome/annotation_prok/\nBacteria and source DNA available from single isolate","pairedAssembly":{"accession":"GCA_024055715.1","annotationName":"NCBI Prokaryotic Genome Annotation Pipeline (PGAP)","status":"current"},"refseqCategory":"representative genome","releaseDate":"2022-06-29","sequencingTech":"Illumina HiSeq","submitter":"Kasetsart University"},"assemblyStats":{"contigL50":8,"contigN50":389433,"gcCount":"6736033","gcPercent":71.5,"genomeCoverage":"42.0x","numberOfComponentSequences":61,"numberOfContigs":61,"totalSequenceLength":"9424154","totalUngappedLength":"9424154"},"averageNucleotideIdentity":{"bestAniMatch":{"ani":96.53,"assembly":"GCA_024055675.1","assemblyCoverage":88.09,"category":"type","organismName":"Actinoallomurus rhizosphaericola","typeAssemblyCoverage":85.79},"category":"type","comment":"Assembly is the type_strain, mismatch is within genus and expected","matchStatus":"mismatch","submittedOrganism":"Actinoallomurus soli","submittedSpecies":"Actinoallomurus soli","taxonomyCheckStatus":"OK"},"checkmInfo":{"checkmMarkerSet":"Thermomonosporaceae","checkmMarkerSetRank":"family","checkmSpeciesTaxId":2952535,"checkmVersion":"v1.2.2","completeness":94.44,"completenessPercentile":100.0,"contamination":10.24},"currentAccession":"GCF_024055715.1","organism":{"infraspecificNames":{"strain":"WRP6H-15"},"organismName":"Actinoallomurus soli","taxId":2952535},"pairedAccession":"GCA_024055715.1","sourceDatabase":"SOURCE_DATABASE_REFSEQ","typeMaterial":{"typeDisplayText":"assembly from type material","typeLabel":"TYPE_MATERIAL"},"wgsInfo":{"masterWgsUrl":"https://www.ncbi.nlm.nih.gov/nuccore/JAMXMV000000000.1","wgsContigsUrl":"https://www.ncbi.nlm.nih.gov/Traces/wgs/JAMXMV01","wgsProjectAccession":"JAMXMV01"}}
{"accession":"GCF_024055725.1","annotationInfo":{"method":"Best-placed reference protein set; GeneMarkS-2+","name":"NCBI Prokaryotic Genome Annotation Pipeline (PGAP)","pipeline":"NCBI Prokaryotic Genome Annotation Pipeline (PGAP)","provider":"NCBI RefSeq","releaseDate":"2023-11-26","softwareVersion":"6.6","stats":{"geneCounts":{"nonCoding":56,"proteinCoding":7303,"pseudogene":58,"total":7417}}},"assemblyInfo":{"assemblyLevel":"Contig","assemblyMethod":"SPAdes v. 3.12.0+galaxy1","assemblyName":"ASM2405572v1","assemblyStatus":"current","assemblyType":"haploid","bioprojectAccession":"PRJNA847033","bioprojectLineage":[{"bioprojects":[{"accession":"PRJNA847033","title":"Actinoallomurus sp. Genome sequencing and assembly"}]}],"biosample":{"accession":"SAMN28911400","attributes":[{"name":"strain","value":"KCTC 9252"},{"name":"isolation_source","value":"soil"},{"name":"collection_date","value":"1971"},{"name":"geo_loc_name","value":"Japan"},{"name":"sample_type","value":"Genomic"},{"name":"type-material","value":"type strain of Actinomadura spadix"}],"bioprojects":[{"accession":"PRJNA847033"}],"description":{"organism":{"organismName":"Actinoallomurus spadix","taxId":79912},"title":"Microbe sample from Actinoallomurus spadix"},"lastUpdated":"2023-11-26T05:49:54.104","models":["Microbe, viral or environmental"],"owner":{"contacts":[{}],"name":"Kasetsart University"},"package":"Microbe.1.0","publicationDate":"2022-06-08T00:00:00.000","sampleIds":[{"label":"Sample name","value":"Actinoallomurus spadix"}],"status":{"status":"live","when":"2022-06-08T07:14:04.160"},"submissionDate":"2022-06-08T07:14:04.160"},"comments":"The annotation was added by the NCBI Prokaryotic Genome Annotation Pipeline (PGAP). Information about PGAP can be found here: https://www.ncbi.nlm.nih.gov/genome/annotation_prok/","pairedAssembly":{"accession":"GCA_024055725.1","annotationName":"NCBI Prokaryotic Genome Annotation Pipeline (PGAP)","status":"current"},"refseqCategory":"representative genome","releaseDate":"2022-06-29","sequencingTech":"Illumina HiSeq","submitter":"Kasetsart University"},"assemblyStats":{"contigL50":11,"contigN50":265246,"gcCount":"5744614","gcPercent":71.5,"genomeCoverage":"62.0x","numberOfComponentSequences":72,"numberOfContigs":72,"totalSequenceLength":"8025068","totalUngappedLength":"8025068"},"averageNucleotideIdentity":{"bestAniMatch":{"ani":91.97,"assembly":"GCA_024055675.1","assemblyCoverage":76.47,"category":"type","organismName":"Actinoallomurus rhizosphaericola","typeAssemblyCoverage":63.41},"category":"type","comment":"Assembly is the type_strain, mismatch is within genus and expected","matchStatus":"below_threshold_mismatch","submittedOrganism":"Actinoallomurus spadix","submittedSpecies":"Actinoallomurus spadix","taxonomyCheckStatus":"OK"},"checkmInfo":{"checkmMarkerSet":"Thermomonosporaceae","checkmMarkerSetRank":"family","checkmSpeciesTaxId":79912,"checkmVersion":"v1.2.2","completeness":93.97,"completenessPercentile":100.0,"contamination":8.97},"currentAccession":"GCF_024055725.1","organism":{"infraspecificNames":{"strain":"KCTC 9252"},"organismName":"Actinoallomurus spadix","taxId":79912},"pairedAccession":"GCA_024055725.1","sourceDatabase":"SOURCE_DATABASE_REFSEQ","typeMaterial":{"typeDisplayText":"assembly from type material","typeLabel":"TYPE_MATERIAL"},"wgsInfo":{"masterWgsUrl":"https://www.ncbi.nlm.nih.gov/nuccore/JAMXMX000000000.1","wgsContigsUrl":"https://www.ncbi.nlm.nih.gov/Traces/wgs/JAMXMX01","wgsProjectAccession":"JAMXMX01"}}
{"accession":"GCF_024055795.1","annotationInfo":{"method":"Best-placed reference protein set; GeneMarkS-2+","name":"NCBI Prokaryotic Genome Annotation Pipeline (PGAP)","pipeline":"NCBI Prokaryotic Genome Annotation Pipeline (PGAP)","provider":"NCBI RefSeq","releaseDate":"2023-09-01","softwareVersion":"6.6","stats":{"geneCounts":{"nonCoding":73,"proteinCoding":8454,"pseudogene":103,"total":8630}}},"assemblyInfo":{"assemblyLevel":"Contig","assemblyMethod":"SPAdes v. 3.15.4","assemblyName":"ASM2405579v1","assemblyStatus":"current","assemblyType":"haploid","bioprojectAccession":"PRJNA847033","bioprojectLineage":[{"bioprojects":[{"accession":"PRJNA847033","title":"Actinoallomurus sp. Genome sequencing and assembly"}]}],"biosample":{"accession":"SAMN28911401","attributes":[{"name":"strain","value":"KCTC 19541"},{"name":"isolation_source","value":"forest soil"},{"name":"collection_date","value":"2009"},{"name":"geo_loc_name","value":"Japan"},{"name":"sample_type","value":"genomic"},{"name":"type-material","value":"type strain of Actinoallomurus purpureus"}],"bioprojects":[{"accession":"PRJNA847033"}],"description":{"organism":{"organismName":"Actinoallomurus purpureus","taxId":478114},"title":"Microbe sample from Actinoallomurus purpureus"},"lastUpdated":"2022-06-08T07:17:03.622","models":["Microbe, viral or environmental"],"owner":{"contacts":[{}],"name":"Kasetsart University"},"package":"Microbe.1.0","publicationDate":"2022-06-08T00:00:00.000","sampleIds":[{"label":"Sample name","value":"Actinoallomurus purpureus"}],"status":{"status":"live","when":"2022-06-08T07:17:03.622"},"submissionDate":"2022-06-08T07:17:03.622"},"comments":"The annotation was added by the NCBI Prokaryotic Genome Annotation Pipeline (PGAP). Information about PGAP can be found here: https://www.ncbi.nlm.nih.gov/genome/annotation_prok/","pairedAssembly":{"accession":"GCA_024055795.1","annotationName":"NCBI Prokaryotic Genome Annotation Pipeline (PGAP)","status":"current"},"refseqCategory":"representative genome","releaseDate":"2022-06-29","sequencingTech":"Illumina HiSeq","submitter":"Kasetsart University"},"assemblyStats":{"contigL50":11,"contigN50":302956,"gcCount":"6491788","gcPercent":70.0,"genomeCoverage":"45.0x","numberOfComponentSequences":53,"numberOfContigs":53,"totalSequenceLength":"9249720","totalUngappedLength":"9249720"},"averageNucleotideIdentity":{"bestAniMatch":{"ani":88.4,"assembly":"GCA_024055675.1","assemblyCoverage":49.67,"category":"type","organismName":"Actinoallomurus rhizosphaericola","typeAssemblyCoverage":47.48},"category":"type","comment":"Assembly is the type_strain, mismatch is within genus and expected","matchStatus":"below_threshold_mismatch","submittedOrganism":"Actinoallomurus purpureus","submittedSpecies":"Actinoallomurus purpureus","taxonomyCheckStatus":"OK"},"checkmInfo":{"checkmMarkerSet":"Thermomonosporaceae","checkmMarkerSetRank":"family","checkmSpeciesTaxId":478114,"checkmVersion":"v1.2.2","completeness":94.36,"completenessPercentile":100.0,"contamination":10.19},"currentAccession":"GCF_024055795.1","organism":{"infraspecificNames":{"strain":"KCTC 19541"},"organismName":"Actinoallomurus purpureus","taxId":478114},"pairedAccession":"GCA_024055795.1","sourceDatabase":"SOURCE_DATABASE_REFSEQ","typeMaterial":{"typeDisplayText":"assembly from type material","typeLabel":"TYPE_MATERIAL"},"wgsInfo":{"masterWgsUrl":"https://www.ncbi.nlm.nih.gov/nuccore/JAMXMY000000000.1","wgsContigsUrl":"https://www.ncbi.nlm.nih.gov/Traces/wgs/JAMXMY01","wgsProjectAccession":"JAMXMY01"}}
{"accession":"GCF_024137025.1","annotationInfo":{"method":"Best-placed reference protein set; GeneMarkS-2+","name":"NCBI Prokaryotic Genome Annotation Pipeline (PGAP)","pipeline":"NCBI Prokaryotic Genome Annotation Pipeline (PGAP)","provider":"NCBI RefSeq","releaseDate":"2023-09-01","softwareVersion":"6.6","stats":{"geneCounts":{"nonCoding":73,"proteinCoding":9135,"pseudogene":142,"total":9350}}},"assemblyInfo":{"assemblyLevel":"Contig","assemblyMethod":"A5-MiSeq v. 2.0.2","assemblyName":"ASM2413702v1","assemblyStatus":"current","assemblyType":"haploid","bioprojectAccession":"PRJNA832678","bioprojectLineage":[{"bioprojects":[{"accession":"PRJNA832678","title":"Actinoplanes aksuensis strain:TRM 88003 Genome sequencing and assembly"}]}],"biosample":{"accession":"SAMN28905670","attributes":[{"name":"strain","value":"TRM88003"},{"name":"isolation_source","value":"mixed soil"},{"name":"collection_date","value":"2021"},{"name":"geo_loc_name","value":"China:Xinjiang"},{"name":"sample_type","value":"Microbe"},{"name":"type-material","value":"type strain of Actinoplanes aksuensis"}],"bioprojects":[{"accession":"PRJNA832678"}],"description":{"organism":{"organismName":"Actinoplanes aksuensis","taxId":2939490},"title":"Microbe sample from Actinoplanes sp"},"lastUpdated":"2023-02-10T21:06:04.410","models":["Microbe, viral or environmental"],"owner":{"contacts":[{}],"name":"College of Life Sciences"},"package":"Microbe.1.0","publicationDate":"2022-06-09T00:00:00.000","sampleIds":[{"label":"Sample name","value":"TRM88003"},{"db":"SRA","value":"SRS14706415"}],"status":{"status":"live","when":"2022-06-09T16:42:53.446"},"submissionDate":"2022-06-07T21:32:03.650"},"comments":"The annotation was added by the NCBI Prokaryotic Genome Annotation Pipeline (PGAP). Information about PGAP can be found here: https://www.ncbi.nlm.nih.gov/genome/annotation_prok/","pairedAssembly":{"accession":"GCA_024137025.1","annotationName":"NCBI Prokaryotic Genome Annotation Pipeline (PGAP)","status":"current"},"refseqCategory":"representative genome","releaseDate":"2022-07-04","sequencingTech":"Illumina NovaSeq","submitter":"College of Life Sciences"},"assemblyStats":{"contigL50":16,"contigN50":215563,"gcCount":"7071125","gcPercent":70.5,"genomeCoverage":"200.0x","numberOfComponentSequences":100,"numberOfContigs":100,"totalSequenceLength":"10010471","totalUngappedLength":"10010471"},"averageNucleotideIdentity":{"bestAniMatch":{"ani":89.53,"assembly":"GCA_023717965.1","assemblyCoverage":63.85,"category":"type","organismName":"Actinoplanes hotanensis","typeAssemblyCoverage":61.39},"category":"type","comment":"Assembly is the type_strain, mismatch is within genus and expected","matchStatus":"below_threshold_mismatch","submittedOrganism":"Actinoplanes aksuensis","submittedSpecies":"Actinoplanes aksuensis","taxonomyCheckStatus":"OK"},"checkmInfo":{"checkmMarkerSet":"Actinoplanes","checkmMarkerSetRank":"genus","checkmSpeciesTaxId":2939490,"checkmVersion":"v1.2.2","completeness":93.07,"completenessPercentile":100.0,"contamination":6.67},"currentAccession":"GCF_024137025.1","organism":{"infraspecificNames":{"strain":"TRM88003"},"organismName":"Actinoplanes aksuensis","taxId":2939490},"pairedAccession":"GCA_024137025.1","sourceDatabase":"SOURCE_DATABASE_REFSEQ","typeMaterial":{"typeDisplayText":"assembly from type material","typeLabel":"TYPE_MATERIAL"},"wgsInfo":{"masterWgsUrl":"https://www.ncbi.nlm.nih.gov/nuccore/JAMYJR000000000.1","wgsContigsUrl":"https://www.ncbi.nlm.nih.gov/Traces/wgs/JAMYJR01","wgsProjectAccession":"JAMYJR01"}}
{"accession":"GCF_024160205.1","annotationInfo":{"method":"Best-placed reference protein set; GeneMarkS-2+","name":"NCBI Prokaryotic Genome Annotation Pipeline (PGAP)","pipeline":"NCBI Prokaryotic Genome Annotation Pipeline (PGAP)","provider":"NCBI RefSeq","releaseDate":"2024-02-29","softwareVersion":"6.6","stats":{"geneCounts":{"nonCoding":50,"proteinCoding":2983,"pseudogene":50,"total":3083}}},"assemblyInfo":{"assemblyLevel":"Contig","assemblyMethod":"SPAdes v. 3.10.1","assemblyName":"ASM2416020v1","assemblyStatus":"current","assemblyType":"haploid","bioprojectAccession":"PRJNA842349","bioprojectLineage":[{"bioprojects":[{"accession":"PRJNA842349","title":"Lachnospiraceae genomes associated with Periplaneta americana"}]}],"biosample":{"accession":"SAMN28657361","attributes":[{"name":"strain","value":"PAL113"},{"name":"host","value":"Periplaneta americana"},{"name":"isolation_source","value":"Insect gut"},{"name":"collection_date","value":"2017-01-01"},{"name":"geo_loc_name","value":"USA: Ohio"},{"name":"sample_type","value":"Bacteria isolate"},{"name":"host_tissue_sampled","value":"Hindgut"},{"name":"identified_by","value":"Arturo Vera"},{"name":"type-material","value":"type strain of Aequitasia blattaphilus"}],"bioprojects":[{"accession":"PRJNA842349"}],"description":{"organism":{"organismName":"Aequitasia blattaphilus","taxId":2949332},"title":"PAL.113"},"lastUpdated":"2022-09-29T21:05:21.700","models":["Microbe, viral or environmental"],"owner":{"contacts":[{}],"name":"The Ohio State University"},"package":"Microbe.1.0","publicationDate":"2022-05-27T00:00:00.000","sampleIds":[{"label":"Sample name","value":"PAL_113"}],"status":{"status":"live","when":"2022-05-27T14:06:53.108"},"submissionDate":"2022-05-25T11:26:07.453"},"comments":"The annotation was added by the NCBI Prokaryotic Genome Annotation Pipeline (PGAP). Information about PGAP can be found here: https://www.ncbi.nlm.nih.gov/genome/annotation_prok/","pairedAssembly":{"accession":"GCA_024160205.1","annotationName":"NCBI Prokaryotic Genome Annotation Pipeline (PGAP)","status":"current"},"refseqCategory":"representative genome","releaseDate":"2022-07-05","sequencingTech":"Illumina HiSeq","submitter":"The Ohio State University"},"assemblyStats":{"contigL50":9,"contigN50":118734,"gcCount":"1249814","gcPercent":39.0,"genomeCoverage":"100.0x","numberOfComponentSequences":63,"numberOfContigs":63,"totalSequenceLength":"3210596","totalUngappedLength":"3210596"},"averageNucleotideIdentity":{"bestAniMatch":{"ani":100.0,"assembly":"GCA_024721305.1","assemblyCoverage":100.0,"category":"type","organismName":"Aequitasia blattaphilus","typeAssemblyCoverage":100.0},"category":"type","comment":"na","matchStatus":"species_match","submittedAniMatch":{"ani":100.0,"assembly":"GCA_024721305.1","assemblyCoverage":100.0,"category":"type","organismName":"Aequitasia blattaphilus","typeAssemblyCoverage":100.0},"submittedOrganism":"Aequitasia blattaphilus","submittedSpecies":"Aequitasia blattaphilus","taxonomyCheckStatus":"OK"},"checkmInfo":{"checkmMarkerSet":"Lachnospiraceae","checkmMarkerSetRank":"family","checkmSpeciesTaxId":2949332,"checkmVersion":"v1.2.2","completeness":98.66,"completenessPercentile":100.0,"contamination":1.25},"currentAccession":"GCF_024160205.1","organism":{"infraspecificNames":{"strain":"PAL113"},"organismName":"Aequitasia blattaphilus","taxId":2949332},"pairedAccession":"GCA_024160205.1","sourceDatabase":"SOURCE_DATABASE_REFSEQ","typeMaterial":{"typeDisplayText":"assembly from type material","typeLabel":"TYPE_MATERIAL"},"wgsInfo":{"masterWgsUrl":"https://www.ncbi.nlm.nih.gov/nuccore/JAMZFW000000000.1","wgsContigsUrl":"https://www.ncbi.nlm.nih.gov/Traces/wgs/JAMZFW01","wgsProjectAccession":"JAMZFW01"}}
{"accession":"GCF_024171925.1","annotationInfo":{"method":"Best-placed reference protein set; GeneMarkS-2+","name":"NCBI Prokaryotic Genome Annotation Pipeline (PGAP)","pipeline":"NCBI Prokaryotic Genome Annotation Pipeline (PGAP)","provider":"NCBI RefSeq","releaseDate":"2023-09-01","softwareVersion":"6.6","stats":{"geneCounts":{"nonCoding":59,"proteinCoding":6814,"pseudogene":45,"total":6918}}},"assemblyInfo":{"assemblyLevel":"Scaffold","assemblyMethod":"AllPaths v. r46652","assemblyName":"ASM2417192v1","assemblyStatus":"current","assemblyType":"haploid","bioprojectAccession":"PRJNA262058","bioprojectLineage":[{"bioprojects":[{"accession":"PRJNA262058","title":"Actinokineospora diospyrosa DSM 44255"}]}],"biosample":{"accession":"SAMN03080616","attributes":[{"name":"geo_loc_name","value":"missing"},{"name":"lat_lon","value":"not collected"},{"name":"num_replicons","value":"missing"},{"name":"project_name","value":"Actinokineospora diospyrosa"},{"name":"isol_growth_condt","value":"missing"},{"name":"env_broad_scale","value":"missing"},{"name":"strain","value":"DSM 44255"},{"name":"ref_biomaterial","value":"missing"},{"name":"env_local_scale","value":"missing"},{"name":"collection_date","value":"not collected"},{"name":"env_package","value":"missing"},{"name":"env_medium","value":"missing"},{"name":"investigation_type","value":"bacteria_archaea"},{"name":"type-material","value":"type strain of Actinokineospora diospyrosa"},{"name":"culture_collection","value":"DSM:44255"}],"bioprojects":[{"accession":"PRJNA262058"}],"description":{"comment":"Keywords: GSC:MIxS;MIGS:6.0","organism":{"organismName":"Actinokineospora diospyrosa","taxId":103728},"title":"Actinokineospora diospyrosa DSM 44255"},"lastUpdated":"2022-06-10T09:42:30.774","models":["MIGS.ba"],"owner":{"name":"DOE Joint Genome Institute"},"package":"MIGS.ba.6.0","publicationDate":"2016-09-07T00:00:00.000","sampleIds":[{"db":"DOE Joint Genome Institute","label":"Sample name","value":"1048864"},{"db":"SRA","value":"SRS1667910"}],"status":{"status":"live","when":"2016-09-07T06:44:52.177"},"submissionDate":"2014-09-25T20:09:26.670"},"pairedAssembly":{"accession":"GCA_024171925.1","annotationName":"Annotation submitted by DOE Joint Genome Institute","status":"current"},"refseqCategory":"representative genome","releaseDate":"2022-07-06","sequencingTech":"Illumina HiSeq","submitter":"DOE Joint Genome Institute"},"assemblyStats":{"contigL50":9,"contigN50":329360,"gcCount":"5701767","gcPercent":70.5,"genomeCoverage":"214.0x","numberOfComponentSequences":30,"numberOfContigs":39,"numberOfScaffolds":30,"scaffoldL50":8,"scaffoldN50":494416,"totalSequenceLength":"8112504","totalUngappedLength":"8110286"},"averageNucleotideIdentity":{"bestAniMatch":{"ani":89.51,"assembly":"GCA_016907695.1","assemblyCoverage":74.28,"category":"type","organismName":"Actinokineospora baliensis","typeAssemblyCoverage":78.43},"category":"type","comment":"Assembly is the type_strain, mismatch is within genus and expected","matchStatus":"below_threshold_mismatch","submittedOrganism":"Actinokineospora diospyrosa","submittedSpecies":"Actinokineospora diospyrosa","taxonomyCheckStatus":"OK"},"checkmInfo":{"checkmMarkerSet":"Pseudonocardiaceae","checkmMarkerSetRank":"family","checkmSpeciesTaxId":103728,"checkmVersion":"v1.2.2","completeness":100.0,"completenessPercentile":100.0,"contamination":0.41},"currentAccession":"GCF_024171925.1","organism":{"infraspecificNames":{"strain":"DSM 44255"},"organismName":"Actinokineospora diospyrosa","taxId":103728},"pairedAccession":"GCA_024171925.1","sourceDatabase":"SOURCE_DATABASE_REFSEQ","typeMaterial":{"typeDisplayText":"assembly from type material","typeLabel":"TYPE_MATERIAL"},"wgsInfo":{"masterWgsUrl":"https://www.ncbi.nlm.nih.gov/nuccore/JAMTCO000000000.1","wgsContigsUrl":"https://www.ncbi.nlm.nih.gov/Traces/wgs/JAMTCO01","wgsProjectAccession":"JAMTCO01"}}
{"accession":"GCF_024172125.1","annotationInfo":{"method":"Best-placed reference protein set; GeneMarkS-2+","name":"NCBI Prokaryotic Genome Annotation Pipeline (PGAP)","pipeline":"NCBI Prokaryotic Genome Annotation Pipeline (PGAP)","provider":"NCBI RefSeq","releaseDate":"2023-09-01","softwareVersion":"6.6","stats":{"geneCounts":{"nonCoding":85,"proteinCoding":8955,"pseudogene":65,"total":9105}}},"assemblyInfo":{"assemblyLevel":"Contig","assemblyMethod":"HGAP v. smrtlink/6.0.0.47835, HGAP 4 (0.2.1)","assemblyName":"ASM2417212v1","assemblyStatus":"current","assemblyType":"haploid","bioprojectAccession":"PRJNA546933","bioprojectLineage":[{"bioprojects":[{"accession":"PRJNA546933","title":"Actinomadura rupiterrae DSM 45251 genome sequencing"}]}],"biosample":{"accession":"SAMN12025773","attributes":[{"name":"strain","value":"DSM 45251"},{"name":"collection_date","value":"missing"},{"name":"isol_growth_condt","value":"missing"},{"name":"ref_biomaterial","value":"missing"},{"name":"env_local_scale","value":"missing"},{"name":"env_medium","value":"missing"},{"name":"env_broad_scale","value":"missing"},{"name":"num_replicons","value":"missing"},{"name":"host","value":"not applicable"},{"name":"geo_loc_name","value":"South Korea:Jeju, Mara Island"},{"name":"lat_lon","value":"33.51 N 126.52 E"},{"name":"isolation_source","value":"missing"},{"name":"type-material","value":"type strain of Actinomadura rupiterrae"},{"name":"culture_collection","value":"DSM:45251"}],"bioprojects":[{"accession":"PRJNA546933"}],"description":{"comment":"Keywords: GSC:MIxS;MIGS:6.0","organism":{"organismName":"Actinomadura rupiterrae","taxId":559627},"title":"Actinomadura rupiterrae DSM 45251"},"lastUpdated":"2022-06-30T15:04:23.411","models":["MIGS.ba"],"owner":{"name":"DOE Joint Genome Institute"},"package":"MIGS.ba.6.0","publicationDate":"2019-06-11T00:00:00.000","sampleIds":[{"db":"SRA","value":"SRS5332481"},{"db":"DOE Joint Genome Institute","value":"Gp0325144"}],"status":{"status":"live","when":"2019-06-11T18:15:15.933"},"submissionDate":"2019-06-11T18:15:15.930"},"pairedAssembly":{"accession":"GCA_024172125.1","annotationName":"Annotation submitted by DOE Joint Genome Institute","status":"current"},"refseqCategory":"representative genome","releaseDate":"2022-07-06","sequencingTech":"PacBio","submitter":"DOE Joint Genome Institute"},"assemblyStats":{"contigL50":6,"contigN50":780933,"gcCount":"7365857","gcPercent":72.0,"genomeCoverage":"541.0x","numberOfComponentSequences":24,"numberOfContigs":24,"totalSequenceLength":"10242436","totalUngappedLength":"10242436"},"averageNucleotideIdentity":{"bestAniMatch":{"ani":88.2,"assembly":"GCA_003428695.1","assemblyCoverage":43.6,"category":"type","organismName":"Actinomadura logoneensis","typeAssemblyCoverage":55.18},"category":"type","comment":"Assembly is the type_strain, mismatch is within genus and expected","matchStatus":"below_threshold_mismatch","submittedOrganism":"Actinomadura rupiterrae","submittedSpecies":"Actinomadura rupiterrae","taxonomyCheckStatus":"OK"},"checkmInfo":{"checkmMarkerSet":"Actinomadura","checkmMarkerSetRank":"genus","checkmSpeciesTaxId":559627,"checkmVersion":"v1.2.2","completeness":96.59,"completenessPercentile":100.0,"contamination":7.21},"currentAccession":"GCF_024172125.1","organism":{"infraspecificNames":{"strain":"DSM 45251"},"organismName":"Actinomadura rupiterrae","taxId":559627},"pairedAccession":"GCA_024172125.1","sourceDatabase":"SOURCE_DATABASE_REFSEQ","typeMaterial":{"typeDisplayText":"assembly from type material","typeLabel":"TYPE_MATERIAL"},"wgsInfo":{"masterWgsUrl":"https://www.ncbi.nlm.nih.gov/nuccore/JAMZEA000000000.1","wgsContigsUrl":"https://www.ncbi.nlm.nih.gov/Traces/wgs/JAMZEA01","wgsProjectAccession":"JAMZEA01"}}
{"accession":"GCF_024347195.1","annotationInfo":{"method":"Best-placed reference protein set; GeneMarkS-2+","name":"NCBI Prokaryotic Genome Annotation Pipeline (PGAP)","pipeline":"NCBI Prokaryotic Genome Annotation Pipeline (PGAP)","provider":"NCBI RefSeq","releaseDate":"2024-03-09","softwareVersion":"6.6","stats":{"geneCounts":{"nonCoding":101,"proteinCoding":4622,"pseudogene":12,"total":4735}}},"assemblyInfo":{"assemblyLevel":"Complete Genome","assemblyMethod":"Unicycler v. 0.4.8","assemblyName":"ASM2434719v1","assemblyStatus":"current","assemblyType":"haploid","bioprojectAccession":"PRJDB12633","bioprojectLineage":[{"bioprojects":[{"accession":"PRJDB12633","title":"Aliamphritea description"}]}],"biosample":{"accession":"SAMD00425491","attributes":[{"name":"sample_name","value":"Aliamphritea hakodatensis PT3T"},{"name":"collection_date","value":"2019-08-20"},{"name":"env_broad_scale","value":"gut"},{"name":"env_local_scale","value":"marine"},{"name":"env_medium","value":"sea cucumber larvae"},{"name":"geo_loc_name","value":"Japan:Hakodate"},{"name":"isol_growth_condt","value":"missing"},{"name":"lat_lon","value":"41.81 N 140.72 E"},{"name":"locus_tag_prefix","value":"PT3"},{"name":"num_replicons","value":"1"},{"name":"project_name","value":"Genome taxonomy of Amphritea & Aliamphritea spp."},{"name":"ref_biomaterial","value":"10.1111/1758-2229.12791"},{"name":"strain","value":"PT3"},{"name":"type-material","value":"type strain of Aliamphritea hakodatensis"}],"bioprojects":[{"accession":"PRJDB12633"}],"description":{"comment":"Keywords: GSC:MIxS;MIGS:6.0","organism":{"organismName":"Aliamphritea hakodatensis","taxId":2895352},"title":"Aliamphritea hakodatensis PT3T"},"lastUpdated":"2023-01-03T21:05:56.270","models":["MIGS.ba"],"owner":{"name":"Laboratory of Microbiology, Division of Marine Life Science, Faculty of Fisheries Sciences, Hokkaido University"},"package":"MIGS.ba.6.0","publicationDate":"2022-07-05T00:00:00.000","status":{"status":"live","when":"2022-07-06T01:01:10.250"},"submissionDate":"2022-07-06T01:01:10.250"},"pairedAssembly":{"accession":"GCA_024347195.1","status":"current"},"refseqCategory":"representative genome","releaseDate":"2022-07-05","sequencingTech":"Illumina MiSeq and Nanopore","submitter":"Laboratory of Microbiology, Division of Marine Life Science, Faculty of Fisheries Sciences, Hokkaido University"},"assemblyStats":{"contigL50":1,"contigN50":5208344,"gcCount":"2718400","gcPercent":52.0,"genomeCoverage":"623.0x","numberOfComponentSequences":1,"numberOfContigs":1,"numberOfScaffolds":1,"scaffoldL50":1,"scaffoldN50":5208344,"totalNumberOfChromosomes":1,"totalSequenceLength":"5208344","totalUngappedLength":"5208344"},"averageNucleotideIdentity":{"bestAniMatch":{"ani":88.93,"assembly":"GCA_017051665.1","assemblyCoverage":81.06,"category":"type","organismName":"Aliamphritea spongicola","typeAssemblyCoverage":85.07},"category":"type","comment":"Assembly is the type_strain, mismatch is within genus and expected","matchStatus":"below_threshold_mismatch","submittedOrganism":"Aliamphritea hakodatensis","submittedSpecies":"Aliamphritea hakodatensis","taxonomyCheckStatus":"OK"},"checkmInfo":{"checkmMarkerSet":"Oceanospirillaceae","checkmMarkerSetRank":"family","checkmSpeciesTaxId":2895352,"checkmVersion":"v1.2.2","completeness":99.61,"completenessPercentile":100.0,"contamination":3.54},"currentAccession":"GCF_024347195.1","organism":{"infraspecificNames":{"strain":"PT3"},"organismName":"Aliamphritea hakodatensis","taxId":2895352},"pairedAccession":"GCA_024347195.1","sourceDatabase":"SOURCE_DATABASE_REFSEQ","typeMaterial":{"typeDisplayText":"assembly from type material","typeLabel":"TYPE_MATERIAL"}}
{"accession":"GCF_024347215.1","annotationInfo":{"method":"Best-placed reference protein set; GeneMarkS-2+","name":"GCF_024347215.1-RS_2024_03_14","pipeline":"NCBI Prokaryotic Genome Annotation Pipeline (PGAP)","provider":"NCBI RefSeq","releaseDate":"2024-03-14","softwareVersion":"6.7","stats":{"geneCounts":{"nonCoding":101,"proteinCoding":4622,"pseudogene":11,"total":4734}}},"assemblyInfo":{"assemblyLevel":"Complete Genome","assemblyMethod":"Unicycler v. 0.4.8","assemblyName":"ASM2434721v1","assemblyStatus":"current","assemblyType":"haploid","bioprojectAccession":"PRJDB12633","bioprojectLineage":[{"bioprojects":[{"accession":"PRJDB12633","title":"Aliamphritea description"}]}],"biosample":{"accession":"SAMD00425492","attributes":[{"name":"sample_name","value":"Aliamphritea ceti KCTC42154T"},{"name":"collection_date","value":"missing"},{"name":"env_broad_scale","value":"missing"},{"name":"env_local_scale","value":"marine"},{"name":"env_medium","value":"missing"},{"name":"geo_loc_name","value":"missing"},{"name":"isol_growth_condt","value":"missing"},{"name":"lat_lon","value":"missing"},{"name":"locus_tag_prefix","value":"KCTC42154"},{"name":"num_replicons","value":"1"},{"name":"project_name","value":"Genome taxonomy of Amphritea & Aliamphritea spp."},{"name":"ref_biomaterial","value":"missing"},{"name":"strain","value":"KCTC 42154"},{"name":"type-material","value":"type strain of Amphritea ceti"}],"bioprojects":[{"accession":"PRJDB12633"}],"description":{"comment":"Keywords: GSC:MIxS;MIGS:6.0","organism":{"organismName":"Aliamphritea ceti","taxId":1524258},"title":"Aliamphritea ceti KCTC42154T"},"lastUpdated":"2023-02-07T21:06:26.662","models":["MIGS.ba"],"owner":{"name":"Laboratory of Microbiology, Division of Marine Life Science, Faculty of Fisheries Sciences, Hokkaido University"},"package":"MIGS.ba.6.0","publicationDate":"2022-07-05T00:00:00.000","status":{"status":"live","when":"2022-07-06T01:01:10.287"},"submissionDate":"2022-07-06T01:01:10.286"},"pairedAssembly":{"accession":"GCA_024347215.1","status":"current"},"refseqCategory":"representative genome","releaseDate":"2022-07-05","sequencingTech":"Illumina MiSeq and Nanopore","submitter":"Laboratory of Microbiology, Division of Marine Life Science, Faculty of Fisheries Sciences, Hokkaido University"},"assemblyStats":{"contigL50":1,"contigN50":5213210,"gcCount":"2455891","gcPercent":47.0,"genomeCoverage":"159.0x","numberOfComponentSequences":1,"numberOfContigs":1,"numberOfScaffolds":1,"scaffoldL50":1,"scaffoldN50":5213210,"totalNumberOfChromosomes":1,"totalSequenceLength":"5213210","totalUngappedLength":"5213210"},"averageNucleotideIdentity":{"bestAniMatch":{"ani":82.35,"assembly":"GCA_024347235.1","assemblyCoverage":48.96,"category":"type","organismName":"Aliamphritea spongicola","typeAssemblyCoverage":51.13},"category":"type","comment":"Assembly is the type_strain, mismatch is within genus and expected","matchStatus":"below_threshold_mismatch","submittedOrganism":"Aliamphritea ceti","submittedSpecies":"Aliamphritea ceti","taxonomyCheckStatus":"OK"},"checkmInfo":{"checkmMarkerSet":"Oceanospirillaceae","checkmMarkerSetRank":"family","checkmSpeciesTaxId":1524258,"checkmVersion":"v1.2.2","completeness":99.62,"completenessPercentile":100.0,"contamination":2.46},"currentAccession":"GCF_024347215.1","organism":{"infraspecificNames":{"strain":"KCTC 42154"},"organismName":"Aliamphritea ceti","taxId":1524258},"pairedAccession":"GCA_024347215.1","sourceDatabase":"SOURCE_DATABASE_REFSEQ","typeMaterial":{"typeDisplayText":"assembly from type material","typeLabel":"TYPE_MATERIAL"}}
{"accession":"GCF_024508295.1","annotationInfo":{"method":"Best-placed reference protein set; GeneMarkS-2+","name":"NCBI Prokaryotic Genome Annotation Pipeline (PGAP)","pipeline":"NCBI Prokaryotic Genome Annotation Pipeline (PGAP)","provider":"NCBI RefSeq","releaseDate":"2023-11-12","softwareVersion":"6.6","stats":{"geneCounts":{"nonCoding":55,"proteinCoding":2980,"pseudogene":5,"total":3040}}},"assemblyInfo":{"assemblyLevel":"Complete Genome","assemblyMethod":"HGAP v. 4","assemblyName":"ASM2450829v1","assemblyStatus":"current","assemblyType":"haploid","bioprojectAccession":"PRJNA862613","bioprojectLineage":[{"bioprojects":[{"accession":"PRJNA862613","title":"Aeromicrobium duanguangcaii strain:zg.Y50 | isolate:zg.Y50 Genome sequencing"}]}],"biosample":{"accession":"SAMN29984298","attributes":[{"name":"isolation_source","value":"the intestinal contents of Marmot"},{"name":"collection_date","value":"2018-08"},{"name":"geo_loc_name","value":"China: Yushu prefecture, Qinghai Province"},{"name":"sample_type","value":"single cell"},{"name":"isolate","value":"missing"},{"name":"strain","value":"zg-Y50"},{"name":"type-material","value":"type strain of Aeromicrobium duanguangcaii"}],"bioprojects":[{"accession":"PRJNA862613"}],"description":{"organism":{"organismName":"Aeromicrobium duanguangcaii","taxId":2968086},"title":"Microbe sample from Aeromicrobium duanguangcaii"},"lastUpdated":"2023-11-19T06:13:11.670","models":["Microbe, viral or environmental"],"owner":{"contacts":[{}],"name":"Chinese Center for Disease Control and Prevention"},"package":"Microbe.1.0","publicationDate":"2022-08-24T00:00:00.000","sampleIds":[{"label":"Sample name","value":"zg.Y50"}],"status":{"status":"live","when":"2022-08-24T13:58:47.318"},"submissionDate":"2022-07-26T22:32:04.933"},"comments":"The annotation was added by the NCBI Prokaryotic Genome Annotation Pipeline (PGAP). Information about PGAP can be found here: https://www.ncbi.nlm.nih.gov/genome/annotation_prok/","pairedAssembly":{"accession":"GCA_024508295.1","annotationName":"NCBI Prokaryotic Genome Annotation Pipeline (PGAP)","status":"current"},"refseqCategory":"representative genome","releaseDate":"2022-08-03","sequencingTech":"PacBio Sequel","submitter":"Chinese Center for Disease Control and Prevention"},"assemblyStats":{"contigL50":1,"contigN50":3133793,"gcCount":"2205383","gcPercent":70.5,"genomeCoverage":"381.0x","numberOfComponentSequences":1,"numberOfContigs":1,"numberOfScaffolds":1,"scaffoldL50":1,"scaffoldN50":3133793,"totalNumberOfChromosomes":1,"totalSequenceLength":"3133793","totalUngappedLength":"3133793"},"averageNucleotideIdentity":{"bestAniMatch":{"ani":99.99,"assembly":"GCA_021228355.1","assemblyCoverage":88.53,"category":"type","organismName":"Aeromicrobium duanguangcaii","typeAssemblyCoverage":99.34},"category":"type","comment":"na","matchStatus":"species_match","submittedAniMatch":{"ani":99.99,"assembly":"GCA_021228355.1","assemblyCoverage":88.53,"category":"type","organismName":"Aeromicrobium duanguangcaii","typeAssemblyCoverage":99.34},"submittedOrganism":"Aeromicrobium duanguangcaii","submittedSpecies":"Aeromicrobium duanguangcaii","taxonomyCheckStatus":"OK"},"checkmInfo":{"checkmMarkerSet":"Nocardioidaceae","checkmMarkerSetRank":"family","checkmSpeciesTaxId":2968086,"checkmVersion":"v1.2.2","completeness":96.02,"completenessPercentile":100.0,"contamination":0.45},"currentAccession":"GCF_024508295.1","organism":{"infraspecificNames":{"strain":"zg-Y50"},"organismName":"Aeromicrobium duanguangcaii","taxId":2968086},"pairedAccession":"GCA_024508295.1","sourceDatabase":"SOURCE_DATABASE_REFSEQ","typeMaterial":{"typeDisplayText":"assembly from type material","typeLabel":"TYPE_MATERIAL"}}
{"accession":"GCF_024648845.1","annotationInfo":{"method":"Best-placed reference protein set; GeneMarkS-2+","name":"NCBI Prokaryotic Genome Annotation Pipeline (PGAP)","pipeline":"NCBI Prokaryotic Genome Annotation Pipeline (PGAP)","provider":"NCBI RefSeq","releaseDate":"2023-09-01","softwareVersion":"6.6","stats":{"geneCounts":{"nonCoding":77,"proteinCoding":8558,"pseudogene":81,"total":8716}}},"assemblyInfo":{"assemblyLevel":"Scaffold","assemblyMethod":"AllPaths v. r46652","assemblyName":"ASM2464884v1","assemblyStatus":"current","assemblyType":"haploid","bioprojectAccession":"PRJNA234826","bioprojectLineage":[{"bioprojects":[{"accession":"PRJNA234826","title":"Actinomadura glauciflava strain:DSM 44770 Genome sequencing and assembly"}]}],"biosample":{"accession":"SAMN02746108","attributes":[{"name":"geo_loc_name","value":"China"},{"name":"lat_lon","value":"not collected"},{"name":"num_replicons","value":"missing"},{"name":"project_name","value":"Actinomadura glauciflava DSM 44770"},{"name":"isol_growth_condt","value":"missing"},{"name":"env_broad_scale","value":"missing"},{"name":"ref_biomaterial","value":"missing"},{"name":"strain","value":"DSM 44770"},{"name":"culture_collection","value":"DSM:44770"},{"name":"env_local_scale","value":"missing"},{"name":"collection_date","value":"not collected"},{"name":"env_package","value":"missing"},{"name":"env_medium","value":"missing"},{"name":"investigation_type","value":"bacteria_archaea"},{"name":"type-material","value":"type strain of Actinomadura glauciflava"}],"bioprojects":[{"accession":"PRJNA234826"}],"description":{"comment":"Keywords: GSC:MIxS;MIGS:6.0","organism":{"organismName":"Actinomadura glauciflava","taxId":96101},"title":"Actinomadura glauciflava DSM 44770"},"lastUpdated":"2022-07-06T14:47:09.221","models":["MIGS.ba"],"owner":{"name":"DOE Joint Genome Institute"},"package":"MIGS.ba.6.0","publicationDate":"2014-10-10T00:00:00.000","sampleIds":[{"db":"DOE Joint Genome Institute","label":"Sample name","value":"1030947"},{"db":"SRA","value":"SRS1437029"}],"status":{"status":"live","when":"2014-10-10T09:44:14.223"},"submissionDate":"2014-05-06T03:53:11.416"},"pairedAssembly":{"accession":"GCA_024648845.1","annotationName":"Annotation submitted by DOE Joint Genome Institute","status":"current"},"refseqCategory":"representative genome","releaseDate":"2022-08-12","sequencingTech":"Illumina HiSeq","submitter":"DOE Joint Genome Institute"},"assemblyStats":{"contigL50":16,"contigN50":173447,"gcCount":"6772807","gcPercent":72.5,"genomeCoverage":"112.0x","numberOfComponentSequences":86,"numberOfContigs":93,"numberOfScaffolds":86,"scaffoldL50":14,"scaffoldN50":182390,"totalSequenceLength":"9357102","totalUngappedLength":"9357010"},"averageNucleotideIdentity":{"bestAniMatch":{"ani":98.26,"assembly":"GCA_013409365.1","assemblyCoverage":91.3,"category":"suspected_type","organismName":"Actinomadura luteofluorescens","typeAssemblyCoverage":88.79},"category":"suspected_type","comment":"assembly is type_material","matchStatus":"mismatch","submittedOrganism":"Actinomadura glauciflava","submittedSpecies":"Actinomadura glauciflava","taxonomyCheckStatus":"Inconclusive"},"checkmInfo":{"checkmMarkerSet":"Actinomadura","checkmMarkerSetRank":"genus","checkmSpeciesTaxId":96101,"checkmVersion":"v1.2.2","completeness":97.2,"completenessPercentile":100.0,"contamination":6.31},"currentAccession":"GCF_024648845.1","organism":{"infraspecificNames":{"strain":"DSM 44770"},"organismName":"Actinomadura glauciflava","taxId":96101},"pairedAccession":"GCA_024648845.1","sourceDatabase":"SOURCE_DATABASE_REFSEQ","typeMaterial":{"typeDisplayText":"assembly from type material","typeLabel":"TYPE_MATERIAL"},"wgsInfo":{"masterWgsUrl":"https://www.ncbi.nlm.nih.gov/nuccore/JANBBD000000000.1","wgsContigsUrl":"https://www.ncbi.nlm.nih.gov/Traces/wgs/JANBBD01","wgsProjectAccession":"JANBBD01"}}
{"accession":"GCF_024919275.1","annotationInfo":{"method":"Best-placed reference protein set; GeneMarkS-2+","name":"NCBI Prokaryotic Genome Annotation Pipeline (PGAP)","pipeline":"NCBI Prokaryotic Genome Annotation Pipeline (PGAP)","provider":"NCBI RefSeq","releaseDate":"2023-07-09","softwareVersion":"6.5","stats":{"geneCounts":{"nonCoding":47,"proteinCoding":3174,"pseudogene":50,"total":3271}}},"assemblyInfo":{"assemblyLevel":"Scaffold","assemblyMethod":"SPAdes v. 3.15.0","assemblyName":"ASM2491927v1","assemblyStatus":"current","assemblyType":"haploid","bioprojectAccession":"PRJNA872325","bioprojectLineage":[{"bioprojects":[{"accession":"PRJNA872325","title":"Algoriphagus sp. CAU 1643 Genome sequencing and assembly"}]}],"biosample":{"accession":"SAMN30451245","attributes":[{"name":"strain","value":"CAU 1643"},{"name":"isolation_source","value":"mud"},{"name":"collection_date","value":"2020-09-25"},{"name":"geo_loc_name","value":"South Korea"},{"name":"sample_type","value":"Cell culture"},{"name":"type-material","value":"type strain of Algoriphagus limi"}],"bioprojects":[{"accession":"PRJNA872325"}],"description":{"organism":{"organismName":"Algoriphagus limi","taxId":2975273},"title":"Microbe sample from Algoriphagus limi"},"lastUpdated":"2023-07-06T21:07:57.721","models":["Microbe, viral or environmental"],"owner":{"contacts":[{}],"name":"Chung-Ang University"},"package":"Microbe.1.0","publicationDate":"2022-08-28T00:00:00.000","sampleIds":[{"label":"Sample name","value":"Algoriphagus sp. CAU 1643"}],"status":{"status":"live","when":"2022-08-28T09:47:54.792"},"submissionDate":"2022-08-23T05:38:03.316"},"comments":"The annotation was added by the NCBI Prokaryotic Genome Annotation Pipeline (PGAP). Information about PGAP can be found here: https://www.ncbi.nlm.nih.gov/genome/annotation_prok/","pairedAssembly":{"accession":"GCA_024919275.1","annotationName":"NCBI Prokaryotic Genome Annotation Pipeline (PGAP)","status":"current"},"refseqCategory":"representative genome","releaseDate":"2022-09-04","sequencingTech":"Illumina HiSeq","submitter":"Chung-Ang University"},"assemblyStats":{"contigL50":2,"contigN50":871398,"gcCount":"1521871","gcPercent":40.5,"genomeCoverage":"527.8x","numberOfComponentSequences":7,"numberOfContigs":13,"numberOfScaffolds":7,"scaffoldL50":1,"scaffoldN50":1933693,"totalSequenceLength":"3772170","totalUngappedLength":"3771570"},"averageNucleotideIdentity":{"bestAniMatch":{"ani":88.97,"assembly":"GCA_004571135.1","assemblyCoverage":89.31,"category":"type","organismName":"Algoriphagus kandeliae","typeAssemblyCoverage":85.74},"category":"type","comment":"Assembly is the type_strain, mismatch is within genus and expected","matchStatus":"below_threshold_mismatch","submittedOrganism":"Algoriphagus limi","submittedSpecies":"Algoriphagus limi","taxonomyCheckStatus":"OK"},"checkmInfo":{"checkmMarkerSet":"Algoriphagus","checkmMarkerSetRank":"genus","checkmSpeciesTaxId":2975273,"checkmVersion":"v1.2.2","completeness":94.93,"completenessPercentile":100.0,"contamination":2.37},"currentAccession":"GCF_024919275.1","organism":{"infraspecificNames":{"strain":"CAU 1643"},"organismName":"Algoriphagus limi","taxId":2975273},"pairedAccession":"GCA_024919275.1","sourceDatabase":"SOURCE_DATABASE_REFSEQ","typeMaterial":{"typeDisplayText":"assembly from type material","typeLabel":"TYPE_MATERIAL"},"wgsInfo":{"masterWgsUrl":"https://www.ncbi.nlm.nih.gov/nuccore/JANWGH000000000.1","wgsContigsUrl":"https://www.ncbi.nlm.nih.gov/Traces/wgs/JANWGH01","wgsProjectAccession":"JANWGH01"}}
{"accession":"GCF_025136295.1","annotationInfo":{"method":"Best-placed reference protein set; GeneMarkS-2+","name":"NCBI Prokaryotic Genome Annotation Pipeline (PGAP)","pipeline":"NCBI Prokaryotic Genome Annotation Pipeline (PGAP)","provider":"NCBI RefSeq","releaseDate":"2023-09-25","softwareVersion":"6.6","stats":{"geneCounts":{"nonCoding":64,"proteinCoding":4043,"pseudogene":10,"total":4117}}},"assemblyInfo":{"assemblyLevel":"Complete Genome","assemblyMethod":"HGAP v. 3","assemblyName":"ASM2513629v1","assemblyStatus":"current","assemblyType":"haploid","bioprojectAccession":"PRJNA665345","bioprojectLineage":[{"bioprojects":[{"accession":"PRJNA665345","title":"Aestuariispira ectoiniformans strain:SWCN16 Genome sequencing"}]}],"biosample":{"accession":"SAMN16364695","attributes":[{"name":"strain","value":"SWCN16"},{"name":"isolation_source","value":"seawater"},{"name":"collection_date","value":"2019-10-01"},{"name":"geo_loc_name","value":"South Korea: Buan-gun"},{"name":"sample_type","value":"Cell culture"},{"name":"type-material","value":"type strain of Aestuariispira ectoiniformans"}],"description":{"organism":{"organismName":"Aestuariispira ectoiniformans","taxId":2775080},"title":"Microbe sample from Aestuariispira ectoiniformans"},"lastUpdated":"2021-11-26T21:04:28.271","models":["Microbe, viral or environmental"],"owner":{"contacts":[{}],"name":"Korea Research Institute of bioscience and Biotechnology"},"package":"Microbe.1.0","publicationDate":"2021-01-25T00:00:00.000","sampleIds":[{"label":"Sample name","value":"S3"}],"status":{"status":"live","when":"2021-01-25T06:38:43.410"},"submissionDate":"2020-10-04T20:30:05.166"},"pairedAssembly":{"accession":"GCA_025136295.1","status":"current"},"refseqCategory":"representative genome","releaseDate":"2021-01-21","sequencingTech":"PacBio","submitter":"Korea Research Institute of bioscience and Biotechnology"},"assemblyStats":{"contigL50":1,"contigN50":4361962,"gcCount":"2489388","gcPercent":57.0,"genomeCoverage":"233.0x","numberOfComponentSequences":1,"numberOfContigs":1,"numberOfScaffolds":1,"scaffoldL50":1,"scaffoldN50":4361962,"totalNumberOfChromosomes":1,"totalSequenceLength":"4361962","totalUngappedLength":"4361962"},"averageNucleotideIdentity":{"bestAniMatch":{"ani":80.57,"assembly":"GCA_017315735.1","assemblyCoverage":0.21,"category":"type","organismName":"Paracoccus shandongensis","typeAssemblyCoverage":0.23},"category":"type","comment":"Assembly is the type_strain, no match is expected","matchStatus":"low_coverage","submittedOrganism":"Aestuariispira ectoiniformans","submittedSpecies":"Aestuariispira ectoiniformans","taxonomyCheckStatus":"OK"},"checkmInfo":{"checkmMarkerSet":"Rhodospirillales","checkmMarkerSetRank":"order","checkmSpeciesTaxId":2775080,"checkmVersion":"v1.2.2","completeness":98.54,"completenessPercentile":100.0,"contamination":1.1},"currentAccession":"GCF_025136295.1","organism":{"infraspecificNames":{"strain":"SWCN16"},"organismName":"Aestuariispira ectoiniformans","taxId":2775080},"pairedAccession":"GCA_025136295.1","sourceDatabase":"SOURCE_DATABASE_REFSEQ","typeMaterial":{"typeDisplayText":"assembly from type material","typeLabel":"TYPE_MATERIAL"}}
{"accession":"GCF_025149125.1","annotationInfo":{"method":"Best-placed reference protein set; GeneMarkS-2+","name":"NCBI Prokaryotic Genome Annotation Pipeline (PGAP)","pipeline":"NCBI Prokaryotic Genome Annotation Pipeline (PGAP)","provider":"NCBI RefSeq","releaseDate":"2024-02-29","softwareVersion":"6.6","stats":{"geneCounts":{"nonCoding":86,"proteinCoding":5589,"pseudogene":50,"total":5725}}},"assemblyInfo":{"assemblyLevel":"Complete Genome","assemblyMethod":"Unicycler v. 0.4.8","assemblyName":"ASM2514912v1","assemblyStatus":"current","assemblyType":"haploid","bioprojectAccession":"PRJNA746600","bioprojectLineage":[{"bioprojects":[{"accession":"PRJNA746600","title":"Design, construction, and in vivo augmentation of a complex gut bacterial community"}]}],"biosample":{"accession":"SAMN20222674","attributes":[{"name":"collection_date","value":"not applicable"},{"name":"env_broad_scale","value":"not applicable"},{"name":"env_local_scale","value":"not applicable"},{"name":"env_medium","value":"not applicable"},{"name":"geo_loc_name","value":"not applicable"},{"name":"host","value":"Homo sapiens"},{"name":"isol_growth_condt","value":"not applicable"},{"name":"lat_lon","value":"not applicable"},{"name":"num_replicons","value":"not applicable"},{"name":"ref_biomaterial","value":"DSM_15981"},{"name":"biomaterial_provider","value":"DSMZ"},{"name":"type-material","value":"type strain of Clostridium asparagiforme"},{"name":"culture_collection","value":"DSM:15981"},{"name":"strain","value":"DSM 15981"}],"bioprojects":[{"accession":"PRJNA746600"}],"description":{"comment":"Keywords: GSC:MIxS;MIGS:6.0","organism":{"organismName":"[Clostridium] asparagiforme DSM 15981","taxId":518636},"title":"Isolate of Clostridium asparagiforme strain DSM_15981"},"lastUpdated":"2022-08-02T12:48:17.914","models":["MIGS.ba","MIGS/MIMS/MIMARKS.human-gut"],"owner":{"contacts":[{}],"name":"Stanford University"},"package":"MIGS.ba.human-gut.6.0","publicationDate":"2022-06-01T00:00:00.000","sampleIds":[{"label":"Sample name","value":"Clostridium-asparagiforme-DSM-15981"},{"db":"SRA","value":"SRS9518549"}],"status":{"status":"live","when":"2022-06-01T00:55:22.763"},"submissionDate":"2021-07-14T17:26:19.760"},"comments":"The annotation was added by the NCBI Prokaryotic Genome Annotation Pipeline (PGAP). Information about PGAP can be found here: https://www.ncbi.nlm.nih.gov/genome/annotation_prok/","pairedAssembly":{"accession":"GCA_025149125.1","annotationName":"NCBI Prokaryotic Genome Annotation Pipeline (PGAP)","status":"current"},"refseqCategory":"representative genome","releaseDate":"2022-09-12","sequencingTech":"Illumina HiSeq; Oxford Nanopore","submitter":"Stanford University"},"assemblyStats":{"contigL50":1,"contigN50":6353279,"gcCount":"3526806","gcPercent":55.5,"genomeCoverage":"100.0x","numberOfComponentSequences":1,"numberOfContigs":1,"numberOfScaffolds":1,"scaffoldL50":1,"scaffoldN50":6353279,"totalNumberOfChromosomes":1,"totalSequenceLength":"6353279","totalUngappedLength":"6353279"},"averageNucleotideIdentity":{"bestAniMatch":{"ani":99.98,"assembly":"GCA_000158075.1","assemblyCoverage":97.94,"category":"type","organismName":"Enterocloster asparagiformis","typeAssemblyCoverage":99.96},"category":"type","comment":"na","matchStatus":"species_match","submittedAniMatch":{"ani":99.98,"assembly":"GCA_000158075.1","assemblyCoverage":97.94,"category":"type","organismName":"[Clostridium] asparagiforme DSM 15981","typeAssemblyCoverage":99.96},"submittedOrganism":"[Clostridium] asparagiforme DSM 15981","submittedSpecies":"Enterocloster asparagiformis","taxonomyCheckStatus":"OK"},"checkmInfo":{"checkmMarkerSet":"Lachnospiraceae","checkmMarkerSetRank":"family","checkmSpeciesTaxId":333367,"checkmVersion":"v1.2.2","completeness":98.44,"completenessPercentile":83.333336,"contamination":5.07},"currentAccession":"GCF_025149125.1","organism":{"infraspecificNames":{"strain":"DSM 15981"},"organismName":"[Clostridium] asparagiforme DSM 15981","taxId":518636},"pairedAccession":"GCA_025149125.1","sourceDatabase":"SOURCE_DATABASE_REFSEQ","typeMaterial":{"typeDisplayText":"assembly from type material","typeLabel":"TYPE_MATERIAL"}}
{"accession":"GCF_025152405.1","annotationInfo":{"method":"Best-placed reference protein set; GeneMarkS-2+","name":"NCBI Prokaryotic Genome Annotation Pipeline (PGAP)","pipeline":"NCBI Prokaryotic Genome Annotation Pipeline (PGAP)","provider":"NCBI RefSeq","releaseDate":"2024-02-29","softwareVersion":"6.6","stats":{"geneCounts":{"nonCoding":73,"proteinCoding":2431,"pseudogene":72,"total":2576}}},"assemblyInfo":{"assemblyLevel":"Complete Genome","assemblyMethod":"Unicycler v. 0.4.8","assemblyName":"ASM2515240v1","assemblyStatus":"current","assemblyType":"haploid","bioprojectAccession":"PRJNA746600","bioprojectLineage":[{"bioprojects":[{"accession":"PRJNA746600","title":"Design, construction, and in vivo augmentation of a complex gut bacterial community"}]}],"biosample":{"accession":"SAMN20222711","attributes":[{"name":"collection_date","value":"not applicable"},{"name":"env_broad_scale","value":"not applicable"},{"name":"env_local_scale","value":"not applicable"},{"name":"env_medium","value":"not applicable"},{"name":"geo_loc_name","value":"not applicable"},{"name":"host","value":"Homo sapiens"},{"name":"isol_growth_condt","value":"not applicable"},{"name":"lat_lon","value":"not applicable"},{"name":"num_replicons","value":"not applicable"},{"name":"ref_biomaterial","value":"ATCC_29176"},{"name":"biomaterial_provider","value":"ATCC"},{"name":"type-material","value":"type strain of Ruminococcus lactaris"},{"name":"Tax ID","value":"471875"},{"name":"culture_collection","value":"ATCC:29176"},{"name":"strain","value":"ATCC 29176"}],"bioprojects":[{"accession":"PRJNA746600"}],"description":{"comment":"Keywords: GSC:MIxS;MIGS:6.0","organism":{"organismName":"[Ruminococcus] lactaris ATCC 29176","taxId":471875},"title":"Isolate of Ruminococcus lactaris strain ATCC_29176"},"lastUpdated":"2022-08-02T13:06:52.027","models":["MIGS.ba","MIGS/MIMS/MIMARKS.human-gut"],"owner":{"contacts":[{}],"name":"Stanford University"},"package":"MIGS.ba.human-gut.6.0","publicationDate":"2022-06-01T00:00:00.000","sampleIds":[{"label":"Sample name","value":"Ruminococcus-lactaris-ATCC-29176"},{"db":"SRA","value":"SRS9518574"}],"status":{"status":"live","when":"2022-06-01T00:50:59.847"},"submissionDate":"2021-07-14T17:26:20.330"},"comments":"The annotation was added by the NCBI Prokaryotic Genome Annotation Pipeline (PGAP). Information about PGAP can be found here: https://www.ncbi.nlm.nih.gov/genome/annotation_prok/","pairedAssembly":{"accession":"GCA_025152405.1","annotationName":"NCBI Prokaryotic Genome Annotation Pipeline (PGAP)","status":"current"},"refseqCategory":"representative genome","releaseDate":"2022-09-12","sequencingTech":"Illumina HiSeq; Oxford Nanopore","submitter":"Stanford University"},"assemblyStats":{"contigL50":1,"contigN50":2733858,"gcCount":"1168038","gcPercent":42.5,"genomeCoverage":"100.0x","numberOfComponentSequences":1,"numberOfContigs":1,"numberOfScaffolds":1,"scaffoldL50":1,"scaffoldN50":2733858,"totalNumberOfChromosomes":1,"totalSequenceLength":"2733858","totalUngappedLength":"2733858"},"averageNucleotideIdentity":{"bestAniMatch":{"ani":99.99,"assembly":"GCA_000155205.1","assemblyCoverage":98.83,"category":"type","organismName":"[Ruminococcus] lactaris","typeAssemblyCoverage":98.98},"category":"type","comment":"na","matchStatus":"species_match","submittedAniMatch":{"ani":99.99,"assembly":"GCA_000155205.1","assemblyCoverage":98.83,"category":"type","organismName":"[Ruminococcus] lactaris ATCC 29176","typeAssemblyCoverage":98.98},"submittedOrganism":"[Ruminococcus] lactaris ATCC 29176","submittedSpecies":"[Ruminococcus] lactaris","taxonomyCheckStatus":"OK"},"checkmInfo":{"checkmMarkerSet":"Lachnospiraceae","checkmMarkerSetRank":"family","checkmSpeciesTaxId":46228,"checkmVersion":"v1.2.2","completeness":98.75,"completenessPercentile":100.0,"contamination":0.62},"currentAccession":"GCF_025152405.1","organism":{"infraspecificNames":{"strain":"ATCC 29176"},"organismName":"[Ruminococcus] lactaris ATCC 29176","taxId":471875},"pairedAccession":"GCA_025152405.1","sourceDatabase":"SOURCE_DATABASE_REFSEQ","typeMaterial":{"typeDisplayText":"assembly from type material","typeLabel":"TYPE_MATERIAL"}}
{"accession":"GCF_025165815.1","annotationInfo":{"method":"Best-placed reference protein set; GeneMarkS-2+","name":"NCBI Prokaryotic Genome Annotation Pipeline (PGAP)","pipeline":"NCBI Prokaryotic Genome Annotation Pipeline (PGAP)","provider":"NCBI RefSeq","releaseDate":"2023-09-25","softwareVersion":"6.6","stats":{"geneCounts":{"nonCoding":55,"proteinCoding":6878,"pseudogene":116,"total":7049}}},"assemblyInfo":{"assemblyLevel":"Contig","assemblyMethod":"SOAPdenovo v. 2.04 OR January-2021; SPAdes v. 3.12 OR January-2021; ABySS v. 2.0 OR January-2021","assemblyName":"ASM2516581v1","assemblyStatus":"current","assemblyType":"haploid","bioprojectAccession":"PRJNA701768","bioprojectLineage":[{"bioprojects":[{"accession":"PRJNA701768","title":"Actionphytocola xerophila strain S1-96, whole genome shotgun sequencing project"}]}],"biosample":{"accession":"SAMN17910801","attributes":[{"name":"strain","value":"S1-96"},{"name":"isolation_source","value":"soil"},{"name":"collection_date","value":"2020-05"},{"name":"geo_loc_name","value":"China:Xinjiang"},{"name":"sample_type","value":"soil"},{"name":"type-material","value":"type strain of Actinophytocola gossypii"}],"bioprojects":[{"accession":"PRJNA701768"}],"description":{"organism":{"organismName":"Actinophytocola gossypii","taxId":2812003},"title":"Microbe sample from Actinophytocola sp. S1-96"},"lastUpdated":"2023-04-25T21:07:04.725","models":["Microbe, viral or environmental"],"owner":{"contacts":[{}],"name":"Nanjing Normal University"},"package":"Microbe.1.0","publicationDate":"2022-03-01T00:00:00.000","sampleIds":[{"label":"Sample name","value":"Strain S1-96"}],"status":{"status":"live","when":"2022-03-01T00:51:25.463"},"submissionDate":"2021-02-13T23:04:05.660"},"comments":"The annotation was added by the NCBI Prokaryotic Genome Annotation Pipeline (PGAP). Information about PGAP can be found here: https://www.ncbi.nlm.nih.gov/genome/annotation_prok/","pairedAssembly":{"accession":"GCA_025165815.1","annotationName":"NCBI Prokaryotic Genome Annotation Pipeline (PGAP)","status":"current"},"refseqCategory":"representative genome","releaseDate":"2022-09-13","sequencingTech":"Illumina HiSeq","submitter":"Nanjing Normal University"},"assemblyStats":{"contigL50":7,"contigN50":466972,"gcCount":"5300845","gcPercent":72.0,"genomeCoverage":"100.0x","numberOfComponentSequences":53,"numberOfContigs":53,"totalSequenceLength":"7384836","totalUngappedLength":"7384836"},"averageNucleotideIdentity":{"bestAniMatch":{"ani":84.36,"assembly":"GCA_001921205.1","assemblyCoverage":40.4,"category":"type","organismName":"Actinophytocola xanthii","typeAssemblyCoverage":35.76},"category":"type","comment":"Assembly is the type_strain, mismatch is within genus and expected","matchStatus":"below_threshold_mismatch","submittedOrganism":"Actinophytocola gossypii","submittedSpecies":"Actinophytocola gossypii","taxonomyCheckStatus":"OK"},"checkmInfo":{"checkmMarkerSet":"Pseudonocardiaceae","checkmMarkerSetRank":"family","checkmSpeciesTaxId":2812003,"checkmVersion":"v1.2.2","completeness":99.75,"completenessPercentile":100.0,"contamination":1.24},"currentAccession":"GCF_025165815.1","organism":{"infraspecificNames":{"strain":"S1-96"},"organismName":"Actinophytocola gossypii","taxId":2812003},"pairedAccession":"GCA_025165815.1","sourceDatabase":"SOURCE_DATABASE_REFSEQ","typeMaterial":{"typeDisplayText":"assembly from type material","typeLabel":"TYPE_MATERIAL"},"wgsInfo":{"masterWgsUrl":"https://www.ncbi.nlm.nih.gov/nuccore/JAFFZE000000000.1","wgsContigsUrl":"https://www.ncbi.nlm.nih.gov/Traces/wgs/JAFFZE01","wgsProjectAccession":"JAFFZE01"}}
{"accession":"GCF_025566905.1","annotationInfo":{"method":"Best-placed reference protein set; GeneMarkS-2+","name":"NCBI Prokaryotic Genome Annotation Pipeline (PGAP)","pipeline":"NCBI Prokaryotic Genome Annotation Pipeline (PGAP)","provider":"NCBI RefSeq","releaseDate":"2023-10-25","softwareVersion":"6.6","stats":{"geneCounts":{"nonCoding":69,"proteinCoding":2681,"pseudogene":41,"total":2791}}},"assemblyInfo":{"assemblyLevel":"Scaffold","assemblyMethod":"Velvet v. v1.2","assemblyName":"ASM2556690v1","assemblyStatus":"current","assemblyType":"haploid","bioprojectAccession":"PRJNA883234","bioprojectLineage":[{"bioprojects":[{"accession":"PRJNA883234","title":"Description of novel bacteria via Protologger"}]}],"biosample":{"accession":"SAMN30962683","attributes":[{"name":"strain","value":"H4_15"},{"name":"host","value":"Homo sapiens"},{"name":"isolation_source","value":"feces"},{"name":"collection_date","value":"2019-01-01"},{"name":"geo_loc_name","value":"United Kingdom"},{"name":"sample_type","value":"Isolated bacteria"},{"name":"type-material","value":"type strain of Clostridium ammoniilyticum"}],"bioprojects":[{"accession":"PRJNA883234"}],"description":{"organism":{"organismName":"[Clostridium] ammoniilyticum","taxId":2981784},"title":"Microbe sample from [Clostridium] ammoniilyticum"},"lastUpdated":"2023-10-25T21:07:48.197","models":["Microbe, viral or environmental"],"owner":{"contacts":[{}],"name":"UniKlinik RWTH Aachen"},"package":"Microbe.1.0","publicationDate":"2022-09-22T00:00:00.000","sampleIds":[{"label":"Sample name","value":"Clostridium ammoniilyticum"}],"status":{"status":"live","when":"2022-09-26T19:20:04.980"},"submissionDate":"2022-09-22T11:14:06.310"},"comments":"The annotation was added by the NCBI Prokaryotic Genome Annotation Pipeline (PGAP). Information about PGAP can be found here: https://www.ncbi.nlm.nih.gov/genome/annotation_prok/","pairedAssembly":{"accession":"GCA_025566905.1","annotationName":"NCBI Prokaryotic Genome Annotation Pipeline (PGAP)","status":"current"},"refseqCategory":"representative genome","releaseDate":"2022-10-04","sequencingTech":"Illumina HiSeq","submitter":"UniKlinik RWTH Aachen"},"assemblyStats":{"contigL50":8,"contigN50":118377,"gcCount":"797069","gcPercent":29.5,"genomeCoverage":"50.0x","numberOfComponentSequences":33,"numberOfContigs":46,"numberOfScaffolds":33,"scaffoldL50":5,"scaffoldN50":189413,"totalSequenceLength":"2725575","totalUngappedLength":"2722755"},"averageNucleotideIdentity":{"bestAniMatch":{"ani":96.43,"assembly":"GCA_003024685.1","assemblyCoverage":80.33,"category":"type","organismName":"Faecalibacillus intestinalis","typeAssemblyCoverage":78.29},"category":"type","comment":"Assembly is the type_strain, mismatch is within genus and expected","matchStatus":"mismatch","submittedOrganism":"[Clostridium] ammoniilyticum","submittedSpecies":"[Clostridium] ammoniilyticum","taxonomyCheckStatus":"OK"},"checkmInfo":{"checkmMarkerSet":"Clostridium","checkmMarkerSetRank":"genus","checkmSpeciesTaxId":2981784,"checkmVersion":"v1.2.2","completeness":85.56,"completenessPercentile":100.0,"contamination":1.86},"currentAccession":"GCF_025566905.1","organism":{"infraspecificNames":{"strain":"H4_15"},"organismName":"[Clostridium] ammoniilyticum","taxId":2981784},"pairedAccession":"GCA_025566905.1","sourceDatabase":"SOURCE_DATABASE_REFSEQ","typeMaterial":{"typeDisplayText":"assembly from type material","typeLabel":"TYPE_MATERIAL"},"wgsInfo":{"masterWgsUrl":"https://www.ncbi.nlm.nih.gov/nuccore/JAOQJR000000000.1","wgsContigsUrl":"https://www.ncbi.nlm.nih.gov/Traces/wgs/JAOQJR01","wgsProjectAccession":"JAOQJR01"}}
{"accession":"GCF_025566985.1","annotationInfo":{"method":"Best-placed reference protein set; GeneMarkS-2+","name":"NCBI Prokaryotic Genome Annotation Pipeline (PGAP)","pipeline":"NCBI Prokaryotic Genome Annotation Pipeline (PGAP)","provider":"NCBI RefSeq","releaseDate":"2023-10-25","softwareVersion":"6.6","stats":{"geneCounts":{"nonCoding":63,"proteinCoding":1837,"pseudogene":38,"total":1938}}},"assemblyInfo":{"assemblyLevel":"Scaffold","assemblyMethod":"Velvet v. v1.2","assemblyName":"ASM2556698v1","assemblyStatus":"current","assemblyType":"haploid","bioprojectAccession":"PRJNA883234","bioprojectLineage":[{"bioprojects":[{"accession":"PRJNA883234","title":"Description of novel bacteria via Protologger"}]}],"biosample":{"accession":"SAMN30962669","attributes":[{"name":"strain","value":"E51"},{"name":"host","value":"Homo sapiens"},{"name":"isolation_source","value":"feces"},{"name":"collection_date","value":"2019-01-01"},{"name":"geo_loc_name","value":"United Kingdom"},{"name":"sample_type","value":"Isolated bacteria"},{"name":"type-material","value":"type strain of Aedoeadaptatus acetigenes"}],"bioprojects":[{"accession":"PRJNA883234"}],"description":{"organism":{"organismName":"Aedoeadaptatus acetigenes","taxId":2981723},"title":"Microbe sample from Aedoeadaptatus acetigenes"},"lastUpdated":"2022-09-29T09:38:36.950","models":["Microbe, viral or environmental"],"owner":{"contacts":[{}],"name":"UniKlinik RWTH Aachen"},"package":"Microbe.1.0","publicationDate":"2022-09-22T00:00:00.000","sampleIds":[{"label":"Sample name","value":"Aedoeadaptatus acetigenes"}],"status":{"status":"live","when":"2022-09-26T17:15:04.120"},"submissionDate":"2022-09-22T11:14:06.146"},"comments":"The annotation was added by the NCBI Prokaryotic Genome Annotation Pipeline (PGAP). Information about PGAP can be found here: https://www.ncbi.nlm.nih.gov/genome/annotation_prok/","pairedAssembly":{"accession":"GCA_025566985.1","annotationName":"NCBI Prokaryotic Genome Annotation Pipeline (PGAP)","status":"current"},"refseqCategory":"representative genome","releaseDate":"2022-10-04","sequencingTech":"Illumina HiSeq","submitter":"UniKlinik RWTH Aachen"},"assemblyStats":{"contigL50":6,"contigN50":117522,"gcCount":"962300","gcPercent":49.0,"genomeCoverage":"50.0x","numberOfComponentSequences":46,"numberOfContigs":49,"numberOfScaffolds":46,"scaffoldL50":6,"scaffoldN50":117522,"totalSequenceLength":"1967735","totalUngappedLength":"1967585"},"averageNucleotideIdentity":{"bestAniMatch":{"ani":94.77,"assembly":"GCA_900343085.1","assemblyCoverage":82.75,"category":"type","organismName":"Aedoeadaptatus coli","typeAssemblyCoverage":81.95},"category":"type","comment":"Assembly is the type_strain, mismatch is within genus and expected","matchStatus":"below_threshold_mismatch","submittedOrganism":"Aedoeadaptatus acetigenes","submittedSpecies":"Aedoeadaptatus acetigenes","taxonomyCheckStatus":"OK"},"checkmInfo":{"checkmMarkerSet":"Firmicutes","checkmMarkerSetRank":"phylum","checkmSpeciesTaxId":2981723,"checkmVersion":"v1.2.2","completeness":97.98,"completenessPercentile":100.0},"currentAccession":"GCF_025566985.1","organism":{"infraspecificNames":{"strain":"E51"},"organismName":"Aedoeadaptatus acetigenes","taxId":2981723},"pairedAccession":"GCA_025566985.1","sourceDatabase":"SOURCE_DATABASE_REFSEQ","typeMaterial":{"typeDisplayText":"assembly from type material","typeLabel":"TYPE_MATERIAL"},"wgsInfo":{"masterWgsUrl":"https://www.ncbi.nlm.nih.gov/nuccore/JAOQJD000000000.1","wgsContigsUrl":"https://www.ncbi.nlm.nih.gov/Traces/wgs/JAOQJD01","wgsProjectAccession":"JAOQJD01"}}
{"accession":"GCF_025567315.1","annotationInfo":{"method":"Best-placed reference protein set; GeneMarkS-2+","name":"NCBI Prokaryotic Genome Annotation Pipeline (PGAP)","pipeline":"NCBI Prokaryotic Genome Annotation Pipeline (PGAP)","provider":"NCBI RefSeq","releaseDate":"2024-02-11","softwareVersion":"6.6","stats":{"geneCounts":{"nonCoding":61,"proteinCoding":2994,"pseudogene":47,"total":3102}}},"assemblyInfo":{"assemblyLevel":"Scaffold","assemblyMethod":"Velvet v. v1.2","assemblyName":"ASM2556731v1","assemblyStatus":"current","assemblyType":"haploid","bioprojectAccession":"PRJNA883234","bioprojectLineage":[{"bioprojects":[{"accession":"PRJNA883234","title":"Description of novel bacteria via Protologger"}]}],"biosample":{"accession":"SAMN30962670","attributes":[{"name":"strain","value":"Sanger_34"},{"name":"host","value":"Homo sapiens"},{"name":"isolation_source","value":"feces"},{"name":"collection_date","value":"2019-01-01"},{"name":"geo_loc_name","value":"United Kingdom"},{"name":"sample_type","value":"Isolated bacteria"},{"name":"type-material","value":"type strain of Agathobaculum ammoniilyticum"}],"bioprojects":[{"accession":"PRJNA883234"}],"description":{"organism":{"organismName":"Agathobaculum ammoniilyticum","taxId":2981778},"title":"Microbe sample from Agathobaculum ammoniilyticum"},"lastUpdated":"2022-09-26T19:20:04.701","models":["Microbe, viral or environmental"],"owner":{"contacts":[{}],"name":"UniKlinik RWTH Aachen"},"package":"Microbe.1.0","publicationDate":"2022-09-22T00:00:00.000","sampleIds":[{"label":"Sample name","value":"Agathobaculum ammoniilyticum"}],"status":{"status":"live","when":"2022-09-26T19:20:04.701"},"submissionDate":"2022-09-22T11:14:06.160"},"comments":"The annotation was added by the NCBI Prokaryotic Genome Annotation Pipeline (PGAP). Information about PGAP can be found here: https://www.ncbi.nlm.nih.gov/genome/annotation_prok/","pairedAssembly":{"accession":"GCA_025567315.1","annotationName":"NCBI Prokaryotic Genome Annotation Pipeline (PGAP)","status":"current"},"refseqCategory":"representative genome","releaseDate":"2022-10-04","sequencingTech":"Illumina HiSeq","submitter":"UniKlinik RWTH Aachen"},"assemblyStats":{"contigL50":10,"contigN50":87344,"gcCount":"1708001","gcPercent":57.0,"genomeCoverage":"50.0x","numberOfComponentSequences":52,"numberOfContigs":79,"numberOfScaffolds":52,"scaffoldL50":6,"scaffoldN50":201010,"totalSequenceLength":"2999081","totalUngappedLength":"2991487"},"averageNucleotideIdentity":{"bestAniMatch":{"ani":99.66,"assembly":"GCA_014287995.1","assemblyCoverage":90.47,"category":"suspected_type","organismName":"Agathobaculum faecis","typeAssemblyCoverage":88.67},"category":"suspected_type","comment":"assembly is type_material","matchStatus":"mismatch","submittedOrganism":"Agathobaculum ammoniilyticum","submittedSpecies":"Agathobaculum ammoniilyticum","taxonomyCheckStatus":"Inconclusive"},"checkmInfo":{"checkmMarkerSet":"Clostridiales","checkmMarkerSetRank":"order","checkmSpeciesTaxId":2981778,"checkmVersion":"v1.2.2","completeness":99.12,"completenessPercentile":100.0,"contamination":0.44},"currentAccession":"GCF_025567315.1","organism":{"infraspecificNames":{"strain":"Sanger_34"},"organismName":"Agathobaculum ammoniilyticum","taxId":2981778},"pairedAccession":"GCA_025567315.1","sourceDatabase":"SOURCE_DATABASE_REFSEQ","typeMaterial":{"typeDisplayText":"assembly from type material","typeLabel":"TYPE_MATERIAL"},"wgsInfo":{"masterWgsUrl":"https://www.ncbi.nlm.nih.gov/nuccore/JAOQJE000000000.1","wgsContigsUrl":"https://www.ncbi.nlm.nih.gov/Traces/wgs/JAOQJE01","wgsProjectAccession":"JAOQJE01"}}
{"accession":"GCF_025685625.1","annotationInfo":{"method":"Best-placed reference protein set; GeneMarkS-2+","name":"NCBI Prokaryotic Genome Annotation Pipeline (PGAP)","pipeline":"NCBI Prokaryotic Genome Annotation Pipeline (PGAP)","provider":"NCBI RefSeq","releaseDate":"2023-11-03","softwareVersion":"6.6","stats":{"geneCounts":{"nonCoding":58,"proteinCoding":5610,"pseudogene":43,"total":5711}}},"assemblyInfo":{"assemblyLevel":"Contig","assemblyMethod":"Velvet v. 1.2.10","assemblyName":"ASM2568562v1","assemblyStatus":"current","assemblyType":"haploid","bioprojectAccession":"PRJNA722399","bioprojectLineage":[{"bioprojects":[{"accession":"PRJNA722399","title":"Genomes of Acidobacteriaceae species"}]}],"biosample":{"accession":"SAMN18744428","attributes":[{"name":"strain","value":"SK-11"},{"name":"isolation_source","value":"acidic soil of a deciduous forest"},{"name":"collection_date","value":"2013-06-14"},{"name":"geo_loc_name","value":"Japan: Aomori Prefecture, Nakatsugaru District, Nishimera Village, Kawaratai, Shirakami Natural Science Park of the Hirosaki University"},{"name":"sample_type","value":"cell culture"},{"name":"identified_by","value":"Heizo Matsuo"},{"name":"lat_lon","value":"40.51527 N 140.21490 E"},{"name":"type-material","value":"type strain of Acidicapsa acidisoli"}],"description":{"organism":{"organismName":"Acidicapsa acidisoli","taxId":1615681},"title":"Microbe sample from Acidicapsa acidisoli"},"lastUpdated":"2022-08-30T00:50:16.783","models":["Microbe, viral or environmental"],"owner":{"contacts":[{}],"name":"Sun Yat-sen University"},"package":"Microbe.1.0","publicationDate":"2022-08-30T00:50:16.783","sampleIds":[{"label":"Sample name","value":"Acidicapsa acidisoli SK-11"}],"status":{"status":"live","when":"2022-08-30T00:50:16.783"},"submissionDate":"2021-04-14T22:53:05.917"},"pairedAssembly":{"accession":"GCA_025685625.1","status":"current"},"refseqCategory":"representative genome","releaseDate":"2022-10-13","sequencingTech":"Illumina HiSeq","submitter":"Sun Yat-sen University"},"assemblyStats":{"contigL50":2,"contigN50":1906827,"gcCount":"4063827","gcPercent":57.0,"genomeCoverage":"372.0x","numberOfComponentSequences":18,"numberOfContigs":18,"totalSequenceLength":"7113555","totalUngappedLength":"7113555"},"averageNucleotideIdentity":{"bestAniMatch":{"ani":85.08,"assembly":"GCA_025685645.1","assemblyCoverage":0.78,"category":"type","organismName":"Edaphobacter bradus","typeAssemblyCoverage":1.15},"category":"type","comment":"Assembly is the type_strain, no match is expected","matchStatus":"low_coverage","submittedOrganism":"Acidicapsa acidisoli","submittedSpecies":"Acidicapsa acidisoli","taxonomyCheckStatus":"OK"},"checkmInfo":{"checkmMarkerSet":"Acidobacteriaceae","checkmMarkerSetRank":"family","checkmSpeciesTaxId":1615681,"checkmVersion":"v1.2.2","completeness":98.17,"completenessPercentile":100.0,"contamination":1.89},"currentAccession":"GCF_025685625.1","organism":{"infraspecificNames":{"strain":"SK-11"},"organismName":"Acidicapsa acidisoli","taxId":1615681},"pairedAccession":"GCA_025685625.1","sourceDatabase":"SOURCE_DATABASE_REFSEQ","typeMaterial":{"typeDisplayText":"assembly from type material","typeLabel":"TYPE_MATERIAL"},"wgsInfo":{"masterWgsUrl":"https://www.ncbi.nlm.nih.gov/nuccore/JAGSYI000000000.1","wgsContigsUrl":"https://www.ncbi.nlm.nih.gov/Traces/wgs/JAGSYI01","wgsProjectAccession":"JAGSYI01"}}
{"accession":"GCF_025685655.1","annotationInfo":{"method":"Best-placed reference protein set; GeneMarkS-2+","name":"NCBI Prokaryotic Genome Annotation Pipeline (PGAP)","pipeline":"NCBI Prokaryotic Genome Annotation Pipeline (PGAP)","provider":"NCBI RefSeq","releaseDate":"2023-11-03","softwareVersion":"6.6","stats":{"geneCounts":{"nonCoding":54,"proteinCoding":4527,"pseudogene":9,"total":4590}}},"assemblyInfo":{"assemblyLevel":"Contig","assemblyMethod":"Velvet v. 1.2.10","assemblyName":"ASM2568565v1","assemblyStatus":"current","assemblyType":"haploid","bioprojectAccession":"PRJNA722399","bioprojectLineage":[{"bioprojects":[{"accession":"PRJNA722399","title":"Genomes of Acidobacteriaceae species"}]}],"biosample":{"accession":"SAMN18744430","attributes":[{"name":"strain","value":"WH120"},{"name":"isolation_source","value":"decaying wood"},{"name":"collection_date","value":"2011-10-12"},{"name":"geo_loc_name","value":"Netherlands"},{"name":"sample_type","value":"cell culture"},{"name":"identified_by","value":"Irina S. Kulichevskaya"},{"name":"lat_lon","value":"missing"},{"name":"type-material","value":"type strain of Acidicapsa ligni"}],"description":{"organism":{"organismName":"Acidicapsa ligni","taxId":542300},"title":"Microbe sample from Acidicapsa ligni"},"lastUpdated":"2022-08-30T00:50:16.807","models":["Microbe, viral or environmental"],"owner":{"contacts":[{}],"name":"Sun Yat-sen University"},"package":"Microbe.1.0","publicationDate":"2022-08-30T00:50:16.807","sampleIds":[{"label":"Sample name","value":"Acidicapsa ligni WH120"}],"status":{"status":"live","when":"2022-08-30T00:50:16.807"},"submissionDate":"2021-04-14T22:53:05.943"},"pairedAssembly":{"accession":"GCA_025685655.1","status":"current"},"refseqCategory":"representative genome","releaseDate":"2022-10-13","sequencingTech":"Illumina HiSeq","submitter":"Sun Yat-sen University"},"assemblyStats":{"contigL50":3,"contigN50":961249,"gcCount":"3146235","gcPercent":55.5,"genomeCoverage":"582.0x","numberOfComponentSequences":17,"numberOfContigs":17,"totalSequenceLength":"5677642","totalUngappedLength":"5677642"},"averageNucleotideIdentity":{"bestAniMatch":{"ani":83.92,"assembly":"GCA_003428625.2","assemblyCoverage":0.37,"category":"type","organismName":"Paracidobacterium acidisoli","typeAssemblyCoverage":0.42},"category":"type","comment":"Assembly is the type_strain, no match is expected","matchStatus":"low_coverage","submittedOrganism":"Acidicapsa ligni","submittedSpecies":"Acidicapsa ligni","taxonomyCheckStatus":"OK"},"checkmInfo":{"checkmMarkerSet":"Acidobacteriaceae","checkmMarkerSetRank":"family","checkmSpeciesTaxId":542300,"checkmVersion":"v1.2.2","completeness":97.67,"completenessPercentile":100.0,"contamination":1.01},"currentAccession":"GCF_025685655.1","organism":{"infraspecificNames":{"strain":"WH120"},"organismName":"Acidicapsa ligni","taxId":542300},"pairedAccession":"GCA_025685655.1","sourceDatabase":"SOURCE_DATABASE_REFSEQ","typeMaterial":{"typeDisplayText":"assembly from type material","typeLabel":"TYPE_MATERIAL"},"wgsInfo":{"masterWgsUrl":"https://www.ncbi.nlm.nih.gov/nuccore/JAGSYG000000000.1","wgsContigsUrl":"https://www.ncbi.nlm.nih.gov/Traces/wgs/JAGSYG01","wgsProjectAccession":"JAGSYG01"}}
{"accession":"GCF_025685685.1","annotationInfo":{"method":"Best-placed reference protein set; GeneMarkS-2+","name":"NCBI Prokaryotic Genome Annotation Pipeline (PGAP)","pipeline":"NCBI Prokaryotic Genome Annotation Pipeline (PGAP)","provider":"NCBI RefSeq","releaseDate":"2023-11-03","softwareVersion":"6.6","stats":{"geneCounts":{"nonCoding":55,"proteinCoding":4919,"pseudogene":12,"total":4986}}},"assemblyInfo":{"assemblyLevel":"Contig","assemblyMethod":"Velvet v. 1.2.10","assemblyName":"ASM2568568v1","assemblyStatus":"current","assemblyType":"haploid","bioprojectAccession":"PRJNA722399","bioprojectLineage":[{"bioprojects":[{"accession":"PRJNA722399","title":"Genomes of Acidobacteriaceae species"}]}],"biosample":{"accession":"SAMN18744429","attributes":[{"name":"strain","value":"4GSKX"},{"name":"isolation_source","value":"forest soil"},{"name":"collection_date","value":"2016-08-13"},{"name":"geo_loc_name","value":"China: Guangdong Province"},{"name":"sample_type","value":"cell culture"},{"name":"identified_by","value":"Xia Fan"},{"name":"lat_lon","value":"23.10 N 112.31 E"},{"name":"type-material","value":"type strain of Acidicapsa dinghuensis"}],"description":{"organism":{"organismName":"Acidicapsa dinghuensis","taxId":2218256},"title":"Microbe sample from Acidicapsa dinghuensis"},"lastUpdated":"2022-08-30T00:50:16.793","models":["Microbe, viral or environmental"],"owner":{"contacts":[{}],"name":"Sun Yat-sen University"},"package":"Microbe.1.0","publicationDate":"2022-08-30T00:50:16.793","sampleIds":[{"label":"Sample name","value":"Acidicapsa dinghuensis 4GSKX"}],"status":{"status":"live","when":"2022-08-30T00:50:16.793"},"submissionDate":"2021-04-14T22:53:05.930"},"pairedAssembly":{"accession":"GCA_025685685.1","status":"current"},"refseqCategory":"representative genome","releaseDate":"2022-10-13","sequencingTech":"Illumina HiSeq","submitter":"Sun Yat-sen University"},"assemblyStats":{"contigL50":4,"contigN50":816156,"gcCount":"3485057","gcPercent":56.5,"genomeCoverage":"392.0x","numberOfComponentSequences":17,"numberOfContigs":17,"totalSequenceLength":"6171897","totalUngappedLength":"6171897"},"averageNucleotideIdentity":{"bestAniMatch":{"ani":85.28,"assembly":"GCA_014274465.1","assemblyCoverage":0.47,"category":"type","organismName":"Alloacidobacterium dinghuense","typeAssemblyCoverage":0.47},"category":"type","comment":"Assembly is the type_strain, no match is expected","matchStatus":"low_coverage","submittedOrganism":"Acidicapsa dinghuensis","submittedSpecies":"Acidicapsa dinghuensis","taxonomyCheckStatus":"OK"},"checkmInfo":{"checkmMarkerSet":"Acidobacteriaceae","checkmMarkerSetRank":"family","checkmSpeciesTaxId":2218256,"checkmVersion":"v1.2.2","completeness":97.29,"completenessPercentile":100.0,"contamination":2.15},"currentAccession":"GCF_025685685.1","organism":{"infraspecificNames":{"strain":"4GSKX"},"organismName":"Acidicapsa dinghuensis","taxId":2218256},"pairedAccession":"GCA_025685685.1","sourceDatabase":"SOURCE_DATABASE_REFSEQ","typeMaterial":{"typeDisplayText":"assembly from type material","typeLabel":"TYPE_MATERIAL"},"wgsInfo":{"masterWgsUrl":"https://www.ncbi.nlm.nih.gov/nuccore/JAGSYH000000000.1","wgsContigsUrl":"https://www.ncbi.nlm.nih.gov/Traces/wgs/JAGSYH01","wgsProjectAccession":"JAGSYH01"}}
{"accession":"GCF_025821665.1","annotationInfo":{"method":"Best-placed reference protein set; GeneMarkS-2+","name":"NCBI Prokaryotic Genome Annotation Pipeline (PGAP)","pipeline":"NCBI Prokaryotic Genome Annotation Pipeline (PGAP)","provider":"NCBI RefSeq","releaseDate":"2023-09-01","softwareVersion":"6.6","stats":{"geneCounts":{"nonCoding":54,"proteinCoding":5742,"pseudogene":223,"total":6019}}},"assemblyInfo":{"assemblyLevel":"Scaffold","assemblyMethod":"A5-miseq v. 20140604","assemblyName":"ASM2582166v1","assemblyStatus":"current","assemblyType":"haploid","bioprojectAccession":"PRJNA646947","bioprojectLineage":[{"bioprojects":[{"accession":"PRJNA646947","title":"Comparative genomics of mycobacteria"}]}],"biosample":{"accession":"SAMN15568997","attributes":[{"name":"strain","value":"DSM 44615"},{"name":"culture_collection","value":"DSM:44615"},{"name":"host","value":"Homo sapiens"},{"name":"isolation_source","value":"left ankle swab"},{"name":"collection_date","value":"2002-05-02"},{"name":"geo_loc_name","value":"Canada: Manitoba"},{"name":"sample_type","value":"Cell culture"},{"name":"temp","value":"37"},{"name":"type-material","value":"type strain of Mycobacterium manitobense"}],"bioprojects":[{"accession":"PRJNA646947"}],"description":{"organism":{"organismName":"[Mycobacterium] manitobense","taxId":190147},"title":"Microbe sample from [Mycobacterium] manitobense"},"lastUpdated":"2023-07-18T21:06:53.117","models":["Microbe, viral or environmental"],"owner":{"contacts":[{}],"name":"Uppsala University"},"package":"Microbe.1.0","publicationDate":"2021-08-31T00:00:00.000","sampleIds":[{"label":"Sample name","value":"M.manitobense_DSM44615"}],"status":{"status":"live","when":"2021-08-31T00:51:36.520"},"submissionDate":"2020-07-17T12:32:05.383"},"comments":"The annotation was added by the NCBI Prokaryotic Genome Annotation Pipeline (PGAP). Information about PGAP can be found here: https://www.ncbi.nlm.nih.gov/genome/annotation_prok/","pairedAssembly":{"accession":"GCA_025821665.1","annotationName":"NCBI Prokaryotic Genome Annotation Pipeline (PGAP)","status":"current"},"refseqCategory":"representative genome","releaseDate":"2022-10-24","sequencingTech":"Illumina","submitter":"Uppsala University"},"assemblyStats":{"contigL50":26,"contigN50":60350,"gcCount":"4201045","gcPercent":69.5,"genomeCoverage":"208.0x","numberOfComponentSequences":277,"numberOfContigs":279,"numberOfScaffolds":277,"scaffoldL50":26,"scaffoldN50":61455,"totalSequenceLength":"6058529","totalUngappedLength":"6058471"},"averageNucleotideIdentity":{"bestAniMatch":{"ani":97.88,"assembly":"GCA_030519285.1","assemblyCoverage":91.12,"category":"suspected_type","organismName":"Mycolicibacterium arseniciresistens","typeAssemblyCoverage":88.87},"category":"suspected_type","comment":"Assembly is the type_strain, mismatch is within genus and expected","matchStatus":"mismatch","submittedOrganism":"[Mycobacterium] manitobense","submittedSpecies":"[Mycobacterium] manitobense","taxonomyCheckStatus":"OK"},"checkmInfo":{"checkmMarkerSet":"Mycobacteriaceae","checkmMarkerSetRank":"family","checkmSpeciesTaxId":190147,"checkmVersion":"v1.2.2","completeness":99.59,"completenessPercentile":100.0,"contamination":2.62},"currentAccession":"GCF_025821665.1","organism":{"infraspecificNames":{"strain":"DSM 44615"},"organismName":"[Mycobacterium] manitobense","taxId":190147},"pairedAccession":"GCA_025821665.1","sourceDatabase":"SOURCE_DATABASE_REFSEQ","typeMaterial":{"typeDisplayText":"assembly from type material","typeLabel":"TYPE_MATERIAL"},"wgsInfo":{"masterWgsUrl":"https://www.ncbi.nlm.nih.gov/nuccore/JACKSJ000000000.1","wgsContigsUrl":"https://www.ncbi.nlm.nih.gov/Traces/wgs/JACKSJ01","wgsProjectAccession":"JACKSJ01"}}
{"accession":"GCF_025996015.1","annotationInfo":{"method":"Best-placed reference protein set; GeneMarkS-2+","name":"NCBI Prokaryotic Genome Annotation Pipeline (PGAP)","pipeline":"NCBI Prokaryotic Genome Annotation Pipeline (PGAP)","provider":"NCBI RefSeq","releaseDate":"2023-09-04","softwareVersion":"6.6","stats":{"geneCounts":{"nonCoding":51,"proteinCoding":3186,"pseudogene":83,"total":3320}}},"assemblyInfo":{"assemblyLevel":"Contig","assemblyMethod":"Velvet v. 1.1.02","assemblyName":"ASM2599601v1","assemblyStatus":"current","assemblyType":"haploid","bioprojectAccession":"PRJDB1012","bioprojectLineage":[{"bioprojects":[{"accession":"PRJDB1012","title":"Acetobacter estunensis NRIC 0472 genome sequencing project"}]}],"biosample":{"accession":"SAMD00036675","attributes":[{"name":"sample_name","value":"BAPA"},{"name":"strain","value":"NRIC 0472"}],"bioprojects":[{"accession":"PRJDB1012"}],"description":{"organism":{"organismName":"Acetobacter estunensis NRIC 0472","taxId":1307905},"title":"Generic sample from Acetobacter estunensis NRIC 0472"},"lastUpdated":"2022-08-03T01:02:18.000","models":["Generic"],"owner":{"name":"DDBJ"},"package":"Generic.1.0","publicationDate":"2022-08-03T00:00:00.000","status":{"status":"live","when":"2022-08-04T01:00:39.754"},"submissionDate":"2022-08-04T01:00:39.753"},"pairedAssembly":{"accession":"GCA_025996015.1","annotationName":"Annotation submitted by Tokyo University of Agriculture","status":"current"},"refseqCategory":"representative genome","releaseDate":"2022-08-03","sequencingTech":"llumina Solexa","submitter":"Tokyo University of Agriculture"},"assemblyStats":{"contigL50":18,"contigN50":58374,"gcCount":"2057057","gcPercent":59.5,"genomeCoverage":"61.0x","numberOfComponentSequences":231,"numberOfContigs":231,"totalSequenceLength":"3447192","totalUngappedLength":"3447192"},"averageNucleotideIdentity":{"bestAniMatch":{"ani":99.99,"assembly":"GCA_011516945.1","assemblyCoverage":99.59,"category":"type","organismName":"Acetobacter estunensis","typeAssemblyCoverage":99.59},"category":"category_na","comment":"na","matchStatus":"species_match","submittedAniMatch":{"ani":99.99,"assembly":"GCA_011516945.1","assemblyCoverage":99.59,"category":"type","organismName":"Acetobacter estunensis","typeAssemblyCoverage":99.59},"submittedOrganism":"Acetobacter estunensis NRIC 0472","submittedSpecies":"Acetobacter estunensis","taxonomyCheckStatus":"OK"},"checkmInfo":{"checkmMarkerSet":"Acetobacter","checkmMarkerSetRank":"genus","checkmSpeciesTaxId":104097,"checkmVersion":"v1.2.2","completeness":95.33,"completenessPercentile":100.0,"contamination":1.82},"currentAccession":"GCF_025996015.1","organism":{"infraspecificNames":{"strain":"NRIC 0472"},"organismName":"Acetobacter estunensis NRIC 0472","taxId":1307905},"pairedAccession":"GCA_025996015.1","sourceDatabase":"SOURCE_DATABASE_REFSEQ","wgsInfo":{"masterWgsUrl":"https://www.ncbi.nlm.nih.gov/nuccore/BAPA00000000.1","wgsContigsUrl":"https://www.ncbi.nlm.nih.gov/Traces/wgs/BAPA01","wgsProjectAccession":"BAPA01"}}
{"accession":"GCF_026072915.1","annotationInfo":{"method":"Best-placed reference protein set; GeneMarkS-2+","name":"NCBI Prokaryotic Genome Annotation Pipeline (PGAP)","pipeline":"NCBI Prokaryotic Genome Annotation Pipeline (PGAP)","provider":"NCBI RefSeq","releaseDate":"2024-03-09","softwareVersion":"6.6","stats":{"geneCounts":{"nonCoding":64,"proteinCoding":2541,"pseudogene":7,"total":2612}}},"assemblyInfo":{"assemblyLevel":"Complete Genome","assemblyMethod":"unicycler v. 0.4.8; flye v. 2.7","assemblyName":"ASM2607291v1","assemblyStatus":"current","assemblyType":"haploid","bioprojectAccession":"PRJDB13654","bioprojectLineage":[{"bioprojects":[{"accession":"PRJDB13654","title":"Akkermansia WON2089 genome sequencing project"}]}],"biosample":{"accession":"SAMD00493148","attributes":[{"name":"sample_name","value":"Akkermansia sp. WON2089"},{"name":"collection_date","value":"2021-10-20"},{"name":"env_broad_scale","value":"human feces"},{"name":"env_local_scale","value":"missing"},{"name":"env_medium","value":"missing"},{"name":"estimated_size","value":"3.2MBp"},{"name":"geo_loc_name","value":"Japan:Shiga, otsu"},{"name":"host","value":"Homo sapiens"},{"name":"host_taxid","value":"9606"},{"name":"isol_growth_condt","value":"15388697"},{"name":"isolation_source","value":"human feces"},{"name":"lat_lon","value":"35.04 N 135.87 E"},{"name":"locus_tag_prefix","value":"Abiwalacus"},{"name":"num_replicons","value":"missing"},{"name":"pathogenicity","value":"BSL1"},{"name":"ref_biomaterial","value":"missing"},{"name":"rel_to_oxygen","value":"anaerobe"},{"name":"strain","value":"WON2089"},{"name":"type-material","value":"type strain of Akkermansia biwaensis"}],"bioprojects":[{"accession":"PRJDB13654"}],"description":{"comment":"Keywords: GSC:MIxS;MIGS:6.0","organism":{"organismName":"Akkermansia biwaensis","taxId":2946555},"title":"Akkermansia sp. WON2089, isolated from the faeces of healthy Japanese adults"},"lastUpdated":"2023-01-30T21:05:43.962","models":["MIGS.ba"],"owner":{"name":"Otsuka Pharmaceutical Co.,Ltd."},"package":"MIGS.ba.6.0","publicationDate":"2022-08-26T00:00:00.000","status":{"status":"live","when":"2022-08-27T01:01:01.628"},"submissionDate":"2022-08-27T01:01:01.626"},"comments":"The annotation was added by the NCBI Prokaryotic Genome Annotation Pipeline (PGAP). Information about PGAP can be found here: https://www.ncbi.nlm.nih.gov/genome/annotation_prok/\nAnnotated by DFAST https://dfast.ddbj.nig.ac.jp/","pairedAssembly":{"accession":"GCA_026072915.1","annotationName":"Annotation submitted by Otsuka Pharmaceutical Co.,Ltd.","status":"current"},"refseqCategory":"representative genome","releaseDate":"2022-08-25","sequencingTech":"Illumina MiSeq; Nanopore MinION","submitter":"Otsuka Pharmaceutical Co.,Ltd."},"assemblyStats":{"contigL50":1,"contigN50":3175525,"gcCount":"1802303","gcPercent":57.0,"genomeCoverage":"200.0x","numberOfComponentSequences":1,"numberOfContigs":1,"numberOfScaffolds":1,"scaffoldL50":1,"scaffoldN50":3175525,"totalNumberOfChromosomes":1,"totalSequenceLength":"3175525","totalUngappedLength":"3175525"},"averageNucleotideIdentity":{"bestAniMatch":{"ani":85.21,"assembly":"GCA_023516715.1","assemblyCoverage":61.01,"category":"type","organismName":"Akkermansia massiliensis","typeAssemblyCoverage":59.06},"category":"type","comment":"Assembly is the type_strain, mismatch is within genus and expected","matchStatus":"below_threshold_mismatch","submittedOrganism":"Akkermansia biwaensis","submittedSpecies":"Akkermansia biwaensis","taxonomyCheckStatus":"OK"},"checkmInfo":{"checkmMarkerSet":"Verrucomicrobiales","checkmMarkerSetRank":"order","checkmSpeciesTaxId":2946555,"checkmVersion":"v1.2.2","completeness":98.59,"completenessPercentile":100.0,"contamination":0.35},"currentAccession":"GCF_026072915.1","organism":{"infraspecificNames":{"strain":"WON2089"},"organismName":"Akkermansia biwaensis","taxId":2946555},"pairedAccession":"GCA_026072915.1","sourceDatabase":"SOURCE_DATABASE_REFSEQ","typeMaterial":{"typeDisplayText":"assembly from type material","typeLabel":"TYPE_MATERIAL"}}
{"accession":"GCF_026155355.1","annotationInfo":{"method":"Best-placed reference protein set; GeneMarkS-2+","name":"NCBI Prokaryotic Genome Annotation Pipeline (PGAP)","pipeline":"NCBI Prokaryotic Genome Annotation Pipeline (PGAP)","provider":"NCBI RefSeq","releaseDate":"2023-12-22","softwareVersion":"6.6","stats":{"geneCounts":{"nonCoding":63,"proteinCoding":3721,"pseudogene":110,"total":3894}}},"assemblyInfo":{"assemblyLevel":"Scaffold","assemblyMethod":"SOAPdenovo v. 2","assemblyName":"ASM2615535v1","assemblyStatus":"current","assemblyType":"haploid","bioprojectAccession":"PRJNA792956","bioprojectLineage":[{"bioprojects":[{"accession":"PRJNA792956","title":"Acetivibrio straminisolvens strain:FC2 Genome sequencing and assembly"}]}],"biosample":{"accession":"SAMN24492151","attributes":[{"name":"strain","value":"FC2"},{"name":"collection_date","value":"2009-04-20"},{"name":"env_broad_scale","value":"Naturally occurring soil sample"},{"name":"env_local_scale","value":"Five humified soil samples"},{"name":"env_medium","value":"Humified soil"},{"name":"geo_loc_name","value":"China: Shaoguan"},{"name":"isol_growth_condt","value":"DMSZ medium 122 anaerobic condition at 50 celsius"},{"name":"lat_lon","value":"24.84 N 113.62 E"},{"name":"num_replicons","value":"21124"},{"name":"ref_biomaterial","value":"DOI:10.1038/srep05288"}],"bioprojects":[{"accession":"PRJNA792956"}],"description":{"comment":"Keywords: GSC:MIxS;MIGS:6.0","organism":{"organismName":"Acetivibrio straminisolvens","taxId":253314},"title":"MIGS Cultured Bacterial/Archaeal sample from Clostridium straminisolvens"},"lastUpdated":"2022-01-11T05:07:02.023","models":["MIGS.ba"],"owner":{"contacts":[{}],"name":"Guilin Medical University"},"package":"MIGS.ba.6.0","publicationDate":"2022-01-11T00:00:00.000","sampleIds":[{"label":"Sample name","value":"FC2"}],"status":{"status":"live","when":"2022-01-11T05:07:02.023"},"submissionDate":"2021-12-29T09:51:03.480"},"pairedAssembly":{"accession":"GCA_026155355.1","status":"current"},"refseqCategory":"representative genome","releaseDate":"2022-11-13","sequencingTech":"Illumina HiSeq","submitter":"Guilin Medical University"},"assemblyStats":{"contigL50":7,"contigN50":225009,"gcCount":"1675369","gcPercent":38.0,"genomeCoverage":"99.9x","numberOfComponentSequences":82,"numberOfContigs":121,"numberOfScaffolds":82,"scaffoldL50":5,"scaffoldN50":269220,"totalSequenceLength":"4385464","totalUngappedLength":"4381905"},"averageNucleotideIdentity":{"bestAniMatch":{"ani":99.74,"assembly":"GCA_000521465.1","assemblyCoverage":86.2,"category":"type","organismName":"Acetivibrio straminisolvens","typeAssemblyCoverage":96.68},"category":"category_na","comment":"na","matchStatus":"species_match","submittedAniMatch":{"ani":99.74,"assembly":"GCA_000521465.1","assemblyCoverage":86.2,"category":"type","organismName":"Acetivibrio straminisolvens JCM 21531","typeAssemblyCoverage":96.68},"submittedOrganism":"Acetivibrio straminisolvens","submittedSpecies":"Acetivibrio straminisolvens","taxonomyCheckStatus":"OK"},"checkmInfo":{"checkmMarkerSet":"Ruminococcaceae","checkmMarkerSetRank":"family","checkmSpeciesTaxId":253314,"checkmVersion":"v1.2.2","completeness":98.55,"completenessPercentile":66.666664,"contamination":0.85},"currentAccession":"GCF_026155355.1","organism":{"infraspecificNames":{"strain":"FC2"},"organismName":"Acetivibrio straminisolvens","taxId":253314},"pairedAccession":"GCA_026155355.1","sourceDatabase":"SOURCE_DATABASE_REFSEQ","wgsInfo":{"masterWgsUrl":"https://www.ncbi.nlm.nih.gov/nuccore/JAJUXF000000000.1","wgsContigsUrl":"https://www.ncbi.nlm.nih.gov/Traces/wgs/JAJUXF01","wgsProjectAccession":"JAJUXF01"}}
{"accession":"GCF_026168575.1","annotationInfo":{"method":"Best-placed reference protein set; GeneMarkS-2+","name":"NCBI Prokaryotic Genome Annotation Pipeline (PGAP)","pipeline":"NCBI Prokaryotic Genome Annotation Pipeline (PGAP)","provider":"NCBI RefSeq","releaseDate":"2023-08-28","softwareVersion":"6.6","stats":{"geneCounts":{"nonCoding":97,"proteinCoding":3757,"pseudogene":139,"total":3993}}},"assemblyInfo":{"assemblyLevel":"Scaffold","assemblyMethod":"SOAPdenovo v. 2","assemblyName":"ASM2616857v1","assemblyStatus":"current","assemblyType":"haploid","bioprojectAccession":"PRJNA893549","bioprojectLineage":[{"bioprojects":[{"accession":"PRJNA893549","title":"Acinetobacter entericus strain:BIT-DXN8 Genome sequencing and assembly"}]}],"biosample":{"accession":"SAMN31432572","attributes":[{"name":"strain","value":"BIT-DXN8"},{"name":"isolation_source","value":"gut"},{"name":"host","value":"Zophobas atratus"},{"name":"collection_date","value":"2020-11-10"},{"name":"geo_loc_name","value":"China:Beijing"},{"name":"sample_type","value":"pure culture"},{"name":"type-material","value":"type strain of Acinetobacter entericus"}],"bioprojects":[{"accession":"PRJNA893549"}],"description":{"organism":{"organismName":"Acinetobacter entericus","taxId":2989714},"title":"Microbe sample from Acinetobacter sp.BIT-DXN8"},"lastUpdated":"2023-08-25T21:07:19.400","models":["Microbe, viral or environmental"],"owner":{"contacts":[{}],"name":"Beijing Institute of Technology"},"package":"Microbe.1.0","publicationDate":"2022-11-15T00:00:00.000","sampleIds":[{"label":"Sample name","value":"BIT-DXN8"},{"db":"SRA","value":"SRS15666540"}],"status":{"status":"live","when":"2022-11-15T18:39:48.883"},"submissionDate":"2022-10-24T22:23:04.060"},"comments":"The annotation was added by the NCBI Prokaryotic Genome Annotation Pipeline (PGAP). Information about PGAP can be found here: https://www.ncbi.nlm.nih.gov/genome/annotation_prok/\nBacteria and source DNA available from Zophobas atratus","pairedAssembly":{"accession":"GCA_026168575.1","annotationName":"NCBI Prokaryotic Genome Annotation Pipeline (PGAP)","status":"current"},"refseqCategory":"representative genome","releaseDate":"2022-11-14","sequencingTech":"Illumina HiSeq","submitter":"Beijing Institute of Technology"},"assemblyStats":{"contigL50":10,"contigN50":148769,"gcCount":"1771248","gcPercent":44.0,"genomeCoverage":"277.2x","numberOfComponentSequences":159,"numberOfContigs":161,"numberOfScaffolds":159,"scaffoldL50":10,"scaffoldN50":148769,"totalNumberOfChromosomes":2,"totalSequenceLength":"4045164","totalUngappedLength":"4044882"},"averageNucleotideIdentity":{"bestAniMatch":{"ani":95.73,"assembly":"GCA_000368865.1","assemblyCoverage":75.68,"category":"type","organismName":"Acinetobacter bouvetii","typeAssemblyCoverage":90.84},"category":"type","comment":"Assembly is the type_strain, mismatch is within genus and expected","matchStatus":"below_threshold_mismatch","submittedOrganism":"Acinetobacter entericus","submittedSpecies":"Acinetobacter entericus","taxonomyCheckStatus":"OK"},"checkmInfo":{"checkmMarkerSet":"Acinetobacter","checkmMarkerSetRank":"genus","checkmSpeciesTaxId":2989714,"checkmVersion":"v1.2.2","completeness":99.7,"completenessPercentile":100.0,"contamination":0.58},"currentAccession":"GCF_026168575.1","organism":{"infraspecificNames":{"strain":"BIT-DXN8"},"organismName":"Acinetobacter entericus","taxId":2989714},"pairedAccession":"GCA_026168575.1","sourceDatabase":"SOURCE_DATABASE_REFSEQ","typeMaterial":{"typeDisplayText":"assembly from type material","typeLabel":"TYPE_MATERIAL"},"wgsInfo":{"masterWgsUrl":"https://www.ncbi.nlm.nih.gov/nuccore/JAPEQW000000000.1","wgsContigsUrl":"https://www.ncbi.nlm.nih.gov/Traces/wgs/JAPEQW01","wgsProjectAccession":"JAPEQW01"}}
{"accession":"GCF_026240055.1","annotationInfo":{"method":"Best-placed reference protein set; GeneMarkS-2+","name":"NCBI Prokaryotic Genome Annotation Pipeline (PGAP)","pipeline":"NCBI Prokaryotic Genome Annotation Pipeline (PGAP)","provider":"NCBI RefSeq","releaseDate":"2024-01-28","softwareVersion":"6.6","stats":{"geneCounts":{"nonCoding":56,"proteinCoding":2465,"pseudogene":63,"total":2584}}},"assemblyInfo":{"assemblyLevel":"Contig","assemblyMethod":"SPAdes v. 3.13.0","assemblyName":"ASM2624005v1","assemblyStatus":"current","assemblyType":"haploid","bioprojectAccession":"PRJNA901062","bioprojectLineage":[{"bioprojects":[{"accession":"PRJNA901062","title":"Acetobacter Genome sequencing and assembly"}]}],"biosample":{"accession":"SAMN31703546","attributes":[{"name":"strain","value":"KACC 21253"},{"name":"isolation_source","value":"flower"},{"name":"collection_date","value":"2007"},{"name":"geo_loc_name","value":"Thailand"},{"name":"sample_type","value":"single cell"},{"name":"culture_collection","value":"KACC:21253"},{"name":"host","value":"Thunbergia laurifolia"},{"name":"type-material","value":"type strain of Acetobacter thailandicus"}],"bioprojects":[{"accession":"PRJNA901062"}],"description":{"organism":{"organismName":"Acetobacter thailandicus","taxId":1502842},"title":"Microbe sample from Acetobacter thailandicus"},"lastUpdated":"2024-01-28T07:12:14.641","models":["Microbe, viral or environmental"],"owner":{"contacts":[{}],"name":"National Institute of Agricultural Sciences"},"package":"Microbe.1.0","publicationDate":"2022-11-13T00:00:00.000","sampleIds":[{"label":"Sample name","value":"Acetobacter thailandicus KACC 21253"},{"db":"SRA","value":"SRS15773143"}],"status":{"status":"live","when":"2022-11-13T03:00:18.046"},"submissionDate":"2022-11-13T03:00:18.043"},"comments":"The annotation was added by the NCBI Prokaryotic Genome Annotation Pipeline (PGAP). Information about PGAP can be found here: https://www.ncbi.nlm.nih.gov/genome/annotation_prok/\nBacteria and source DNA available from KACC","pairedAssembly":{"accession":"GCA_026240055.1","annotationName":"NCBI Prokaryotic Genome Annotation Pipeline (PGAP)","status":"current"},"refseqCategory":"representative genome","releaseDate":"2022-11-19","sequencingTech":"Illumina MiSeq","submitter":"National Institute of Agricultural Sciences"},"assemblyStats":{"contigL50":2,"contigN50":431044,"gcCount":"1415941","gcPercent":50.5,"genomeCoverage":"266.3x","numberOfComponentSequences":28,"numberOfContigs":28,"totalSequenceLength":"2805005","totalUngappedLength":"2805005"},"averageNucleotideIdentity":{"bestAniMatch":{"ani":82.1,"assembly":"GCA_025995715.1","assemblyCoverage":4.28,"category":"type","organismName":"Acetobacter indonesiensis","typeAssemblyCoverage":3.51},"category":"type","comment":"Assembly is the type_strain, no match is expected","matchStatus":"low_coverage","submittedOrganism":"Acetobacter thailandicus","submittedSpecies":"Acetobacter thailandicus","taxonomyCheckStatus":"OK"},"checkmInfo":{"checkmMarkerSet":"Acetobacter","checkmMarkerSetRank":"genus","checkmSpeciesTaxId":1502842,"checkmVersion":"v1.2.2","completeness":91.36,"completenessPercentile":100.0,"contamination":2.4},"currentAccession":"GCF_026240055.1","organism":{"infraspecificNames":{"strain":"KACC 21253"},"organismName":"Acetobacter thailandicus","taxId":1502842},"pairedAccession":"GCA_026240055.1","sourceDatabase":"SOURCE_DATABASE_REFSEQ","typeMaterial":{"typeDisplayText":"assembly from type material","typeLabel":"TYPE_MATERIAL"},"wgsInfo":{"masterWgsUrl":"https://www.ncbi.nlm.nih.gov/nuccore/JAPIUZ000000000.1","wgsContigsUrl":"https://www.ncbi.nlm.nih.gov/Traces/wgs/JAPIUZ01","wgsProjectAccession":"JAPIUZ01"}}
{"accession":"GCF_026344035.1","annotationInfo":{"method":"Best-placed reference protein set; GeneMarkS-2+","name":"NCBI Prokaryotic Genome Annotation Pipeline (PGAP)","pipeline":"NCBI Prokaryotic Genome Annotation Pipeline (PGAP)","provider":"NCBI RefSeq","releaseDate":"2024-01-02","softwareVersion":"6.6","stats":{"geneCounts":{"nonCoding":58,"proteinCoding":3222,"pseudogene":14,"total":3294}}},"assemblyInfo":{"assemblyLevel":"Contig","assemblyMethod":"SPAdes v. 3.14.1","assemblyName":"ASM2634403v1","assemblyStatus":"current","assemblyType":"haploid","bioprojectAccession":"PRJNA900525","bioprojectLineage":[{"bioprojects":[{"accession":"PRJNA900525","title":"Biodiversity of bacteria"}]}],"biosample":{"accession":"SAMN31693417","attributes":[{"name":"strain","value":"DSM 100498"},{"name":"isolation_source","value":"missing"},{"name":"host","value":"Ammodendron bifolium"},{"name":"collection_date","value":"2022-01-01"},{"name":"geo_loc_name","value":"Switzerland"},{"name":"sample_type","value":"Cell culture"},{"name":"culure-collecion","value":"DSM:100498"},{"name":"type-material","value":"type strain of Alcaligenes endophyticus"}],"bioprojects":[{"accession":"PRJNA900525"}],"description":{"organism":{"organismName":"Alcaligenes endophyticus","taxId":1929088},"title":"Microbe sample from Alcaligenes endophyticus"},"lastUpdated":"2022-11-18T08:03:29.112","models":["Microbe, viral or environmental"],"owner":{"contacts":[{}],"name":"University of Neuchatel"},"package":"Microbe.1.0","publicationDate":"2022-11-11T00:00:00.000","sampleIds":[{"label":"Sample name","value":"Alcaligenes sp. DSM 100498T"}],"status":{"status":"live","when":"2022-11-14T14:15:09.368"},"submissionDate":"2022-11-11T09:33:03.686"},"comments":"The annotation was added by the NCBI Prokaryotic Genome Annotation Pipeline (PGAP). Information about PGAP can be found here: https://www.ncbi.nlm.nih.gov/genome/annotation_prok/","pairedAssembly":{"accession":"GCA_026344035.1","annotationName":"NCBI Prokaryotic Genome Annotation Pipeline (PGAP)","status":"current"},"refseqCategory":"representative genome","releaseDate":"2022-11-23","sequencingTech":"Illumina","submitter":"University of Neuchatel"},"assemblyStats":{"contigL50":3,"contigN50":406378,"gcCount":"1780478","gcPercent":50.0,"genomeCoverage":"100.0x","numberOfComponentSequences":20,"numberOfContigs":20,"totalSequenceLength":"3557226","totalUngappedLength":"3557226"},"averageNucleotideIdentity":{"bestAniMatch":{"ani":80.19,"assembly":"GCA_026344155.1","assemblyCoverage":3.2,"category":"type","organismName":"Alcaligenes nematophilus","typeAssemblyCoverage":2.68},"category":"type","comment":"Assembly is the type_strain, no match is expected","matchStatus":"low_coverage","submittedOrganism":"Alcaligenes endophyticus","submittedSpecies":"Alcaligenes endophyticus","taxonomyCheckStatus":"OK"},"checkmInfo":{"checkmMarkerSet":"Alcaligenes","checkmMarkerSetRank":"genus","checkmSpeciesTaxId":1929088,"checkmVersion":"v1.2.2","completeness":76.22,"completenessPercentile":50.0,"contamination":8.95},"currentAccession":"GCF_026344035.1","organism":{"infraspecificNames":{"strain":"DSM 100498"},"organismName":"Alcaligenes endophyticus","taxId":1929088},"pairedAccession":"GCA_026344035.1","sourceDatabase":"SOURCE_DATABASE_REFSEQ","typeMaterial":{"typeDisplayText":"assembly from type material","typeLabel":"TYPE_MATERIAL"},"wgsInfo":{"masterWgsUrl":"https://www.ncbi.nlm.nih.gov/nuccore/JAPKND000000000.1","wgsContigsUrl":"https://www.ncbi.nlm.nih.gov/Traces/wgs/JAPKND01","wgsProjectAccession":"JAPKND01"}}
{"accession":"GCF_026344135.1","annotationInfo":{"method":"Best-placed reference protein set; GeneMarkS-2+","name":"NCBI Prokaryotic Genome Annotation Pipeline (PGAP)","pipeline":"NCBI Prokaryotic Genome Annotation Pipeline (PGAP)","provider":"NCBI RefSeq","releaseDate":"2024-01-02","softwareVersion":"6.6","stats":{"geneCounts":{"nonCoding":55,"proteinCoding":3585,"pseudogene":15,"total":3655}}},"assemblyInfo":{"assemblyLevel":"Contig","assemblyMethod":"SPAdes v. 3.14.1","assemblyName":"ASM2634413v1","assemblyStatus":"current","assemblyType":"haploid","bioprojectAccession":"PRJNA900525","bioprojectLineage":[{"bioprojects":[{"accession":"PRJNA900525","title":"Biodiversity of bacteria"}]}],"biosample":{"accession":"SAMN31693414","attributes":[{"name":"strain","value":"DSM 13975"},{"name":"isolation_source","value":"water from eutrophic garden pond"},{"name":"collection_date","value":"2022-01-01"},{"name":"geo_loc_name","value":"Switzerland"},{"name":"sample_type","value":"Cell culture"},{"name":"culure-collecion","value":"DSM:13975"},{"name":"type-material","value":"type strain of Alcaligenes faecalis subsp. parafaecalis"}],"bioprojects":[{"accession":"PRJNA900525"}],"description":{"organism":{"organismName":"Alcaligenes parafaecalis","taxId":171260},"title":"Microbe sample from Alcaligenes parafaecalis"},"lastUpdated":"2023-12-07T21:08:36.047","models":["Microbe, viral or environmental"],"owner":{"contacts":[{}],"name":"University of Neuchatel"},"package":"Microbe.1.0","publicationDate":"2022-11-11T00:00:00.000","sampleIds":[{"label":"Sample name","value":"Alcaligenes sp. DSM 13975T"}],"status":{"status":"live","when":"2022-11-14T14:15:09.313"},"submissionDate":"2022-11-11T09:33:03.653"},"comments":"The annotation was added by the NCBI Prokaryotic Genome Annotation Pipeline (PGAP). Information about PGAP can be found here: https://www.ncbi.nlm.nih.gov/genome/annotation_prok/","pairedAssembly":{"accession":"GCA_026344135.1","annotationName":"NCBI Prokaryotic Genome Annotation Pipeline (PGAP)","status":"current"},"refseqCategory":"representative genome","releaseDate":"2022-11-23","sequencingTech":"Illumina","submitter":"University of Neuchatel"},"assemblyStats":{"contigL50":2,"contigN50":813982,"gcCount":"2243218","gcPercent":56.0,"genomeCoverage":"100.0x","numberOfComponentSequences":17,"numberOfContigs":17,"totalSequenceLength":"4004626","totalUngappedLength":"4004626"},"averageNucleotideIdentity":{"bestAniMatch":{"ani":89.22,"assembly":"GCA_002443155.1","assemblyCoverage":83.51,"category":"type","organismName":"Alcaligenes faecalis","typeAssemblyCoverage":82.07},"category":"type","comment":"Assembly is the type_strain, mismatch is within genus and expected","matchStatus":"below_threshold_mismatch","submittedOrganism":"Alcaligenes parafaecalis","submittedSpecies":"Alcaligenes parafaecalis","taxonomyCheckStatus":"OK"},"checkmInfo":{"checkmMarkerSet":"Alcaligenes","checkmMarkerSetRank":"genus","checkmSpeciesTaxId":171260,"checkmVersion":"v1.2.2","completeness":94.1,"completenessPercentile":100.0,"contamination":4.1},"currentAccession":"GCF_026344135.1","organism":{"infraspecificNames":{"strain":"DSM 13975"},"organismName":"Alcaligenes parafaecalis","taxId":171260},"pairedAccession":"GCA_026344135.1","sourceDatabase":"SOURCE_DATABASE_REFSEQ","typeMaterial":{"typeDisplayText":"assembly from type material","typeLabel":"TYPE_MATERIAL"},"wgsInfo":{"masterWgsUrl":"https://www.ncbi.nlm.nih.gov/nuccore/JAPKNA000000000.1","wgsContigsUrl":"https://www.ncbi.nlm.nih.gov/Traces/wgs/JAPKNA01","wgsProjectAccession":"JAPKNA01"}}
{"accession":"GCF_026344155.1","annotationInfo":{"method":"Best-placed reference protein set; GeneMarkS-2+","name":"GCF_026344155.1-RS_2024_04_01","pipeline":"NCBI Prokaryotic Genome Annotation Pipeline (PGAP)","provider":"NCBI RefSeq","releaseDate":"2024-04-01","softwareVersion":"6.7","stats":{"geneCounts":{"nonCoding":61,"proteinCoding":3858,"pseudogene":13,"total":3932}}},"assemblyInfo":{"assemblyLevel":"Contig","assemblyMethod":"SPAdes v. 3.14.1","assemblyName":"ASM2634415v1","assemblyStatus":"current","assemblyType":"haploid","bioprojectAccession":"PRJNA900525","bioprojectLineage":[{"bioprojects":[{"accession":"PRJNA900525","title":"Biodiversity of bacteria"}]}],"biosample":{"accession":"SAMN31693413","attributes":[{"name":"strain","value":"A-TC2"},{"name":"isolation_source","value":"soil"},{"name":"host","value":"nematode"},{"name":"collection_date","value":"2022-01-01"},{"name":"geo_loc_name","value":"Switzerland"},{"name":"sample_type","value":"Cell culture"},{"name":"type-material","value":"type strain of Alcaligenes nematophilus"}],"bioprojects":[{"accession":"PRJNA900525"}],"description":{"organism":{"organismName":"Alcaligenes nematophilus","taxId":2994643},"title":"Microbe sample from Alcaligenes nematophilus"},"lastUpdated":"2023-03-30T21:05:49.001","models":["Microbe, viral or environmental"],"owner":{"contacts":[{}],"name":"University of Neuchatel"},"package":"Microbe.1.0","publicationDate":"2022-11-11T00:00:00.000","sampleIds":[{"label":"Sample name","value":"Alcaligenes sp. A-TC2"}],"status":{"status":"live","when":"2022-11-14T14:15:09.288"},"submissionDate":"2022-11-11T09:33:03.643"},"comments":"The annotation was added by the NCBI Prokaryotic Genome Annotation Pipeline (PGAP). Information about PGAP can be found here: https://www.ncbi.nlm.nih.gov/genome/annotation_prok/","pairedAssembly":{"accession":"GCA_026344155.1","annotationName":"NCBI Prokaryotic Genome Annotation Pipeline (PGAP)","status":"current"},"refseqCategory":"representative genome","releaseDate":"2022-11-23","sequencingTech":"Illumina","submitter":"University of Neuchatel"},"assemblyStats":{"contigL50":3,"contigN50":554035,"gcCount":"2398205","gcPercent":56.5,"genomeCoverage":"100.0x","numberOfComponentSequences":17,"numberOfContigs":17,"totalSequenceLength":"4251628","totalUngappedLength":"4251628"},"averageNucleotideIdentity":{"bestAniMatch":{"ani":96.07,"assembly":"GCA_000429385.1","assemblyCoverage":85.67,"category":"type","organismName":"Alcaligenes phenolicus","typeAssemblyCoverage":85.75},"category":"type","comment":"Assembly is the type_strain, mismatch is within genus and expected","matchStatus":"mismatch","submittedOrganism":"Alcaligenes nematophilus","submittedSpecies":"Alcaligenes nematophilus","taxonomyCheckStatus":"OK"},"checkmInfo":{"checkmMarkerSet":"Alcaligenes","checkmMarkerSetRank":"genus","checkmSpeciesTaxId":2994643,"checkmVersion":"v1.2.2","completeness":97.44,"completenessPercentile":100.0,"contamination":3.89},"currentAccession":"GCF_026344155.1","organism":{"infraspecificNames":{"strain":"A-TC2"},"organismName":"Alcaligenes nematophilus","taxId":2994643},"pairedAccession":"GCA_026344155.1","sourceDatabase":"SOURCE_DATABASE_REFSEQ","typeMaterial":{"typeDisplayText":"assembly from type material","typeLabel":"TYPE_MATERIAL"},"wgsInfo":{"masterWgsUrl":"https://www.ncbi.nlm.nih.gov/nuccore/JAPKMZ000000000.1","wgsContigsUrl":"https://www.ncbi.nlm.nih.gov/Traces/wgs/JAPKMZ01","wgsProjectAccession":"JAPKMZ01"}}
{"accession":"GCF_026344175.1","annotationInfo":{"method":"Best-placed reference protein set; GeneMarkS-2+","name":"GCF_026344175.1-RS_2024_04_01","pipeline":"NCBI Prokaryotic Genome Annotation Pipeline (PGAP)","provider":"NCBI RefSeq","releaseDate":"2024-04-01","softwareVersion":"6.7","stats":{"geneCounts":{"nonCoding":78,"proteinCoding":3955,"pseudogene":60,"total":4093}}},"assemblyInfo":{"assemblyLevel":"Contig","assemblyMethod":"SPAdes v. 3.14.1","assemblyName":"ASM2634417v1","assemblyStatus":"current","assemblyType":"haploid","bioprojectAccession":"PRJNA900525","bioprojectLineage":[{"bioprojects":[{"accession":"PRJNA900525","title":"Biodiversity of bacteria"}]}],"biosample":{"accession":"SAMN31693412","attributes":[{"name":"strain","value":"A-IN1"},{"name":"isolation_source","value":"soil"},{"name":"host","value":"nematode"},{"name":"collection_date","value":"2022-01-01"},{"name":"geo_loc_name","value":"Switzerland"},{"name":"sample_type","value":"Cell culture"},{"name":"type-material","value":"type strain of Acinetobacter nematophilus"}],"bioprojects":[{"accession":"PRJNA900525"}],"description":{"organism":{"organismName":"Acinetobacter nematophilus","taxId":2994642},"title":"Microbe sample from Acinetobacter nematophilus"},"lastUpdated":"2023-03-30T21:05:48.971","models":["Microbe, viral or environmental"],"owner":{"contacts":[{}],"name":"University of Neuchatel"},"package":"Microbe.1.0","publicationDate":"2022-11-11T00:00:00.000","sampleIds":[{"label":"Sample name","value":"Acinetobacter sp. A-IN1"}],"status":{"status":"live","when":"2022-11-14T14:15:09.218"},"submissionDate":"2022-11-11T09:33:03.630"},"comments":"The annotation was added by the NCBI Prokaryotic Genome Annotation Pipeline (PGAP). Information about PGAP can be found here: https://www.ncbi.nlm.nih.gov/genome/annotation_prok/","pairedAssembly":{"accession":"GCA_026344175.1","annotationName":"NCBI Prokaryotic Genome Annotation Pipeline (PGAP)","status":"current"},"refseqCategory":"representative genome","releaseDate":"2022-11-23","sequencingTech":"Illumina","submitter":"University of Neuchatel"},"assemblyStats":{"contigL50":4,"contigN50":329483,"gcCount":"1678195","gcPercent":38.5,"genomeCoverage":"100.0x","numberOfComponentSequences":33,"numberOfContigs":33,"totalSequenceLength":"4360075","totalUngappedLength":"4360075"},"averageNucleotideIdentity":{"bestAniMatch":{"ani":90.22,"assembly":"GCA_000368925.1","assemblyCoverage":81.43,"category":"type","organismName":"Acinetobacter bereziniae","typeAssemblyCoverage":71.77},"category":"type","comment":"Assembly is the type_strain, mismatch is within genus and expected","matchStatus":"below_threshold_mismatch","submittedOrganism":"Acinetobacter nematophilus","submittedSpecies":"Acinetobacter nematophilus","taxonomyCheckStatus":"OK"},"checkmInfo":{"checkmMarkerSet":"Acinetobacter","checkmMarkerSetRank":"genus","checkmSpeciesTaxId":2994642,"checkmVersion":"v1.2.2","completeness":99.37,"completenessPercentile":100.0,"contamination":1.89},"currentAccession":"GCF_026344175.1","organism":{"infraspecificNames":{"strain":"A-IN1"},"organismName":"Acinetobacter nematophilus","taxId":2994642},"pairedAccession":"GCA_026344175.1","sourceDatabase":"SOURCE_DATABASE_REFSEQ","typeMaterial":{"typeDisplayText":"assembly from type material","typeLabel":"TYPE_MATERIAL"},"wgsInfo":{"masterWgsUrl":"https://www.ncbi.nlm.nih.gov/nuccore/JAPKMY000000000.1","wgsContigsUrl":"https://www.ncbi.nlm.nih.gov/Traces/wgs/JAPKMY01","wgsProjectAccession":"JAPKMY01"}}
{"accession":"GCF_026626335.1","annotationInfo":{"method":"Best-placed reference protein set; GeneMarkS-2+","name":"NCBI Prokaryotic Genome Annotation Pipeline (PGAP)","pipeline":"NCBI Prokaryotic Genome Annotation Pipeline (PGAP)","provider":"NCBI RefSeq","releaseDate":"2024-01-28","softwareVersion":"6.6","stats":{"geneCounts":{"nonCoding":75,"proteinCoding":9421,"pseudogene":93,"total":9589}}},"assemblyInfo":{"assemblyLevel":"Contig","assemblyMethod":"SPAdes v. 1.12","assemblyName":"ASM2662633v1","assemblyStatus":"current","assemblyType":"haploid","bioprojectAccession":"PRJNA905204","bioprojectLineage":[{"bioprojects":[{"accession":"PRJNA905204","title":"Actinoplanes sp. Pm04-4"}]}],"biosample":{"accession":"SAMN31867555","attributes":[{"name":"strain","value":"Pm04-4"},{"name":"host","value":"Pamotrema sp."},{"name":"isolation_source","value":"Tree bark"},{"name":"collection_date","value":"2020-08-12"},{"name":"geo_loc_name","value":"Thailand: Chaiyaphum Province"},{"name":"sample_type","value":"bacteria"},{"name":"type-material","value":"type strain of Actinoplanes pyxinae"}],"bioprojects":[{"accession":"PRJNA905204"}],"description":{"organism":{"organismName":"Actinoplanes pyxinae","taxId":2997416},"title":"Microbe sample from Actinoplanes pyxinae"},"lastUpdated":"2024-01-25T21:07:25.829","models":["Microbe, viral or environmental"],"owner":{"contacts":[{}],"name":"Chulalongkorn university"},"package":"Microbe.1.0","publicationDate":"2022-11-26T00:00:00.000","sampleIds":[{"label":"Sample name","value":"Pm04-4"}],"status":{"status":"live","when":"2022-11-28T08:10:08.455"},"submissionDate":"2022-11-25T03:23:40.440"},"comments":"The annotation was added by the NCBI Prokaryotic Genome Annotation Pipeline (PGAP). Information about PGAP can be found here: https://www.ncbi.nlm.nih.gov/genome/annotation_prok/","pairedAssembly":{"accession":"GCA_026626335.1","annotationName":"NCBI Prokaryotic Genome Annotation Pipeline (PGAP)","status":"current"},"refseqCategory":"representative genome","releaseDate":"2022-12-04","sequencingTech":"Illumina NextSeq","submitter":"Chulalongkorn university"},"assemblyStats":{"contigL50":8,"contigN50":461749,"gcCount":"7179130","gcPercent":70.5,"genomeCoverage":"150.0x","numberOfComponentSequences":46,"numberOfContigs":46,"totalSequenceLength":"10185877","totalUngappedLength":"10185877"},"averageNucleotideIdentity":{"bestAniMatch":{"ani":88.71,"assembly":"GCA_024137025.1","assemblyCoverage":65.0,"category":"type","organismName":"Actinoplanes aksuensis","typeAssemblyCoverage":66.14},"category":"type","comment":"Assembly is the type_strain, mismatch is within genus and expected","matchStatus":"below_threshold_mismatch","submittedOrganism":"Actinoplanes pyxinae","submittedSpecies":"Actinoplanes pyxinae","taxonomyCheckStatus":"OK"},"checkmInfo":{"checkmMarkerSet":"Actinoplanes","checkmMarkerSetRank":"genus","checkmSpeciesTaxId":2997416,"checkmVersion":"v1.2.2","completeness":94.06,"completenessPercentile":100.0,"contamination":8.65},"currentAccession":"GCF_026626335.1","organism":{"infraspecificNames":{"strain":"Pm04-4"},"organismName":"Actinoplanes pyxinae","taxId":2997416},"pairedAccession":"GCA_026626335.1","sourceDatabase":"SOURCE_DATABASE_REFSEQ","typeMaterial":{"typeDisplayText":"assembly from type material","typeLabel":"TYPE_MATERIAL"},"wgsInfo":{"masterWgsUrl":"https://www.ncbi.nlm.nih.gov/nuccore/JAPNTZ000000000.1","wgsContigsUrl":"https://www.ncbi.nlm.nih.gov/Traces/wgs/JAPNTZ01","wgsProjectAccession":"JAPNTZ01"}}
{"accession":"GCF_026651605.1","annotationInfo":{"method":"Best-placed reference protein set; GeneMarkS-2+","name":"NCBI Prokaryotic Genome Annotation Pipeline (PGAP)","pipeline":"NCBI Prokaryotic Genome Annotation Pipeline (PGAP)","provider":"NCBI RefSeq","releaseDate":"2024-01-20","softwareVersion":"6.6","stats":{"geneCounts":{"nonCoding":146,"proteinCoding":4622,"pseudogene":132,"total":4900}}},"assemblyInfo":{"assemblyLevel":"Complete Genome","assemblyMethod":"Canu v. v1.5; GATK v. v1.6-13","assemblyName":"ASM2665160v1","assemblyStatus":"current","assemblyType":"haploid","bioprojectAccession":"PRJNA875232","bioprojectLineage":[{"bioprojects":[{"accession":"PRJNA875232","title":"Alicyclobacillus dauci Genome sequencing"}]}],"biosample":{"accession":"SAMN30608894","attributes":[{"name":"collection_date","value":"2022-06-10"},{"name":"geo_loc_name","value":"China:Shaanxi"},{"name":"sample_type","value":"cell culture"},{"name":"culture_collection","value":"DSM:28700"},{"name":"isolation_source","value":"missing"},{"name":"strain","value":"DSM 28700"},{"name":"type-material","value":"type strain of Alicyclobacillus dauci"}],"bioprojects":[{"accession":"PRJNA875232"}],"description":{"organism":{"organismName":"Alicyclobacillus dauci","taxId":1475485},"title":"Microbe sample from Alicyclobacillus dauci"},"lastUpdated":"2022-11-01T00:50:52.383","models":["Microbe, viral or environmental"],"owner":{"contacts":[{}],"name":"Northwest A&F University"},"package":"Microbe.1.0","publicationDate":"2022-11-01T00:50:52.383","sampleIds":[{"label":"Sample name","value":"DSM 28700"}],"status":{"status":"live","when":"2022-11-01T00:50:52.383"},"submissionDate":"2022-08-31T02:12:03.727"},"comments":"The annotation was added by the NCBI Prokaryotic Genome Annotation Pipeline (PGAP). Information about PGAP can be found here: https://www.ncbi.nlm.nih.gov/genome/annotation_prok/","pairedAssembly":{"accession":"GCA_026651605.1","annotationName":"NCBI Prokaryotic Genome Annotation Pipeline (PGAP)","status":"current"},"refseqCategory":"representative genome","releaseDate":"2022-12-05","sequencingTech":"Illumina; PacBio","submitter":"Northwest A&F University"},"assemblyStats":{"contigL50":1,"contigN50":4632428,"gcCount":"2455467","gcPercent":50.5,"genomeCoverage":"453.0x","numberOfComponentSequences":3,"numberOfContigs":3,"numberOfScaffolds":3,"scaffoldL50":1,"scaffoldN50":4632428,"totalNumberOfChromosomes":3,"totalSequenceLength":"4881158","totalUngappedLength":"4881158"},"averageNucleotideIdentity":{"bestAniMatch":{"ani":87.04,"assembly":"GCA_030161735.1","assemblyCoverage":4.78,"category":"type","organismName":"Alicyclobacillus fastidiosus","typeAssemblyCoverage":3.57},"category":"type","comment":"Assembly is the type_strain, no match is expected","matchStatus":"low_coverage","submittedOrganism":"Alicyclobacillus dauci","submittedSpecies":"Alicyclobacillus dauci","taxonomyCheckStatus":"OK"},"checkmInfo":{"checkmMarkerSet":"Alicyclobacillus","checkmMarkerSetRank":"genus","checkmSpeciesTaxId":1475485,"checkmVersion":"v1.2.2","completeness":98.2,"completenessPercentile":100.0,"contamination":7.3},"currentAccession":"GCF_026651605.1","organism":{"infraspecificNames":{"strain":"DSM 28700"},"organismName":"Alicyclobacillus dauci","taxId":1475485},"pairedAccession":"GCA_026651605.1","sourceDatabase":"SOURCE_DATABASE_REFSEQ","typeMaterial":{"typeDisplayText":"assembly from type material","typeLabel":"TYPE_MATERIAL"}}
{"accession":"GCF_026651875.1","annotationInfo":{"method":"Best-placed reference protein set; GeneMarkS-2+","name":"NCBI Prokaryotic Genome Annotation Pipeline (PGAP)","pipeline":"NCBI Prokaryotic Genome Annotation Pipeline (PGAP)","provider":"NCBI RefSeq","releaseDate":"2024-01-20","softwareVersion":"6.6","stats":{"geneCounts":{"nonCoding":184,"proteinCoding":5455,"pseudogene":183,"total":5822}}},"assemblyInfo":{"assemblyLevel":"Complete Genome","assemblyMethod":"Canu v. v1.5; GATK v. v1.6-13","assemblyName":"ASM2665187v1","assemblyStatus":"current","assemblyType":"haploid","bioprojectAccession":"PRJNA875243","bioprojectLineage":[{"bioprojects":[{"accession":"PRJNA875243","title":"Alicyclobacillus fastidiosus Genome sequencing"}]}],"biosample":{"accession":"SAMN30609215","attributes":[{"name":"collection_date","value":"2022-06-10"},{"name":"geo_loc_name","value":"China:Shaanxi"},{"name":"sample_type","value":"cell culture"},{"name":"culture_collection","value":"DSM:17978"},{"name":"isolation_source","value":"missing"},{"name":"strain","value":"DSM 17978"},{"name":"type-material","value":"type strain of Alicyclobacillus fastidiosus"}],"bioprojects":[{"accession":"PRJNA875243"}],"description":{"organism":{"organismName":"Alicyclobacillus fastidiosus","taxId":392011},"title":"Microbe sample from Alicyclobacillus fastidiosus"},"lastUpdated":"2022-11-01T00:50:52.397","models":["Microbe, viral or environmental"],"owner":{"contacts":[{}],"name":"Northwest A&F University"},"package":"Microbe.1.0","publicationDate":"2022-11-01T00:50:52.397","sampleIds":[{"label":"Sample name","value":"DSM 17978"}],"status":{"status":"live","when":"2022-11-01T00:50:52.397"},"submissionDate":"2022-08-31T03:44:04.103"},"comments":"The annotation was added by the NCBI Prokaryotic Genome Annotation Pipeline (PGAP). Information about PGAP can be found here: https://www.ncbi.nlm.nih.gov/genome/annotation_prok/","pairedAssembly":{"accession":"GCA_026651875.1","annotationName":"NCBI Prokaryotic Genome Annotation Pipeline (PGAP)","status":"current"},"refseqCategory":"representative genome","releaseDate":"2022-12-05","sequencingTech":"Illumina; PacBio","submitter":"Northwest A&F University"},"assemblyStats":{"contigL50":1,"contigN50":5722397,"gcCount":"3093187","gcPercent":51.0,"genomeCoverage":"420.2x","numberOfComponentSequences":4,"numberOfContigs":4,"numberOfScaffolds":4,"scaffoldL50":1,"scaffoldN50":5722397,"totalNumberOfChromosomes":4,"totalSequenceLength":"6035649","totalUngappedLength":"6035649"},"averageNucleotideIdentity":{"bestAniMatch":{"ani":99.97,"assembly":"GCA_030161735.1","assemblyCoverage":99.32,"category":"type","organismName":"Alicyclobacillus fastidiosus","typeAssemblyCoverage":91.73},"category":"type","comment":"na","matchStatus":"species_match","submittedAniMatch":{"ani":99.97,"assembly":"GCA_030161735.1","assemblyCoverage":99.32,"category":"type","organismName":"Alicyclobacillus fastidiosus","typeAssemblyCoverage":91.73},"submittedOrganism":"Alicyclobacillus fastidiosus","submittedSpecies":"Alicyclobacillus fastidiosus","taxonomyCheckStatus":"OK"},"checkmInfo":{"checkmMarkerSet":"Alicyclobacillus","checkmMarkerSetRank":"genus","checkmSpeciesTaxId":392011,"checkmVersion":"v1.2.2","completeness":98.28,"completenessPercentile":66.666664,"contamination":11.62},"currentAccession":"GCF_026651875.1","organism":{"infraspecificNames":{"strain":"DSM 17978"},"organismName":"Alicyclobacillus fastidiosus","taxId":392011},"pairedAccession":"GCA_026651875.1","sourceDatabase":"SOURCE_DATABASE_REFSEQ","typeMaterial":{"typeDisplayText":"assembly from type material","typeLabel":"TYPE_MATERIAL"}}
{"accession":"GCF_026694515.1","annotationInfo":{"method":"Best-placed reference protein set; GeneMarkS-2+","name":"NCBI Prokaryotic Genome Annotation Pipeline (PGAP)","pipeline":"NCBI Prokaryotic Genome Annotation Pipeline (PGAP)","provider":"NCBI RefSeq","releaseDate":"2024-01-20","softwareVersion":"6.6","stats":{"geneCounts":{"nonCoding":71,"proteinCoding":1778,"pseudogene":10,"total":1859}}},"assemblyInfo":{"assemblyLevel":"Contig","assemblyMethod":"SPAdes v. 3.13.0","assemblyName":"ASM2669451v1","assemblyStatus":"current","assemblyType":"haploid","bioprojectAccession":"PRJNA876651","bioprojectLineage":[{"bioprojects":[{"accession":"PRJNA876651","title":"Aerococcus urinae taxonomy study"}]}],"biosample":{"accession":"SAMN30669591","attributes":[{"name":"strain","value":"CDC-3352-U95"},{"name":"collection_date","value":"1995"},{"name":"env_broad_scale","value":"missing"},{"name":"env_local_scale","value":"missing"},{"name":"env_medium","value":"missing"},{"name":"geo_loc_name","value":"USA:Atlanta"},{"name":"host","value":"Homo sapiens"},{"name":"isol_growth_condt","value":"missing"},{"name":"lat_lon","value":"33.75 N 84.38 W"},{"name":"num_replicons","value":"missing"},{"name":"ref_biomaterial","value":"missing"},{"name":"host_disease","value":"UTI"},{"name":"isolation_source","value":"urine"},{"name":"collected_by","value":"R Facklam, CDC, Atlanta, USA"}],"bioprojects":[{"accession":"PRJNA876651"}],"description":{"comment":"Keywords: GSC:MIxS;MIGS:6.0","organism":{"organismName":"Aerococcus loyolae","taxId":2976809},"title":"MIGS Cultured Bacterial/Archaeal sample from Aerococcus loyolae"},"lastUpdated":"2023-10-02T21:07:25.994","models":["MIGS.ba","MIGS/MIMS/MIMARKS.human-associated"],"owner":{"contacts":[{}],"name":"Region Zealand"},"package":"MIGS.ba.human-associated.6.0","publicationDate":"2022-11-30T00:00:00.000","sampleIds":[{"label":"Sample name","value":"Aerococcus_urinae_CDC-3352-U95"}],"status":{"status":"live","when":"2022-11-30T04:57:02.559"},"submissionDate":"2022-09-04T08:58:05.490"},"comments":"The annotation was added by the NCBI Prokaryotic Genome Annotation Pipeline (PGAP). Information about PGAP can be found here: https://www.ncbi.nlm.nih.gov/genome/annotation_prok/","pairedAssembly":{"accession":"GCA_026694515.1","annotationName":"NCBI Prokaryotic Genome Annotation Pipeline (PGAP)","status":"current"},"refseqCategory":"representative genome","releaseDate":"2022-12-06","sequencingTech":"Illumina","submitter":"Region Zealand"},"assemblyStats":{"contigL50":6,"contigN50":103095,"gcCount":"852099","gcPercent":42.0,"genomeCoverage":"100.0x","numberOfComponentSequences":49,"numberOfContigs":49,"totalSequenceLength":"2017114","totalUngappedLength":"2017114"},"averageNucleotideIdentity":{"bestAniMatch":{"ani":98.47,"assembly":"GCA_002871915.2","assemblyCoverage":89.64,"category":"type","organismName":"Aerococcus loyolae","typeAssemblyCoverage":88.88},"category":"category_na","comment":"na","matchStatus":"species_match","submittedAniMatch":{"ani":98.47,"assembly":"GCA_002871915.2","assemblyCoverage":89.64,"category":"type","organismName":"Aerococcus loyolae","typeAssemblyCoverage":88.88},"submittedOrganism":"Aerococcus loyolae","submittedSpecies":"Aerococcus loyolae","taxonomyCheckStatus":"OK"},"checkmInfo":{"checkmMarkerSet":"Aerococcus","checkmMarkerSetRank":"genus","checkmSpeciesTaxId":2976809,"checkmVersion":"v1.2.2","completeness":98.41,"completenessPercentile":92.85714,"contamination":2.45},"currentAccession":"GCF_026694515.1","organism":{"infraspecificNames":{"strain":"CDC-3352-U95"},"organismName":"Aerococcus loyolae","taxId":2976809},"pairedAccession":"GCA_026694515.1","sourceDatabase":"SOURCE_DATABASE_REFSEQ","wgsInfo":{"masterWgsUrl":"https://www.ncbi.nlm.nih.gov/nuccore/JAOTMD000000000.1","wgsContigsUrl":"https://www.ncbi.nlm.nih.gov/Traces/wgs/JAOTMD01","wgsProjectAccession":"JAOTMD01"}}
{"accession":"GCF_026805525.1","annotationInfo":{"method":"Best-placed reference protein set; GeneMarkS-2+","name":"NCBI Prokaryotic Genome Annotation Pipeline (PGAP)","pipeline":"NCBI Prokaryotic Genome Annotation Pipeline (PGAP)","provider":"NCBI RefSeq","releaseDate":"2024-03-03","softwareVersion":"6.6","stats":{"geneCounts":{"nonCoding":66,"proteinCoding":1450,"pseudogene":9,"total":1525}}},"assemblyInfo":{"assemblyLevel":"Scaffold","assemblyMethod":"SPAdes v. 3.13.0","assemblyName":"ASM2680552v1","assemblyStatus":"current","assemblyType":"haploid","bioprojectAccession":"PRJNA906649","bioprojectLineage":[{"bioprojects":[{"accession":"PRJNA906649","title":"Aerococcus kribbianus strain:YH-aer221 Genome sequencing and assembly"}]}],"biosample":{"accession":"SAMN31933710","attributes":[{"name":"strain","value":"YH-aer221"},{"name":"isolation_source","value":"feces"},{"name":"collection_date","value":"2020-08-18"},{"name":"env_broad_scale","value":"pig farm"},{"name":"env_local_scale","value":"pig feces"},{"name":"env_medium","value":"center of the feces"},{"name":"geo_loc_name","value":"South Korea: Chungnam"},{"name":"host","value":"pig"},{"name":"isol_growth_condt","value":"feces"},{"name":"lat_lon","value":"36.25 N 127.27 E"},{"name":"num_replicons","value":"1"},{"name":"ref_biomaterial","value":"non"},{"name":"type-material","value":"type strain of Aerococcus kribbianus"}],"bioprojects":[{"accession":"PRJNA906649"}],"description":{"comment":"Keywords: GSC:MIxS;MIGS:6.0","organism":{"organismName":"Aerococcus kribbianus","taxId":2999064},"title":"MIGS Cultured Bacterial/Archaeal sample from Aerococcus kribbianus"},"lastUpdated":"2024-03-01T21:08:11.284","models":["MIGS.ba","MIGS/MIMS/MIMARKS.host-associated"],"owner":{"contacts":[{}],"name":"ABS Research Support Center"},"package":"MIGS.ba.host-associated.6.0","publicationDate":"2022-11-29T00:00:00.000","sampleIds":[{"label":"Sample name","value":"aer221"}],"status":{"status":"live","when":"2022-11-29T20:49:05.156"},"submissionDate":"2022-11-29T20:49:05.153"},"comments":"The annotation was added by the NCBI Prokaryotic Genome Annotation Pipeline (PGAP). Information about PGAP can be found here: https://www.ncbi.nlm.nih.gov/genome/annotation_prok/","pairedAssembly":{"accession":"GCA_026805525.1","annotationName":"NCBI Prokaryotic Genome Annotation Pipeline (PGAP)","status":"current"},"refseqCategory":"representative genome","releaseDate":"2022-12-11","sequencingTech":"Illumina","submitter":"ABS Research Support Center"},"assemblyStats":{"contigL50":1,"contigN50":1068885,"gcCount":"631023","gcPercent":40.0,"genomeCoverage":"934.8x","numberOfComponentSequences":6,"numberOfContigs":7,"numberOfScaffolds":6,"scaffoldL50":1,"scaffoldN50":1068885,"totalSequenceLength":"1586620","totalUngappedLength":"1586520"},"averageNucleotideIdentity":{"bestAniMatch":{"ani":86.13,"assembly":"GCA_900176325.1","assemblyCoverage":3.73,"category":"type","organismName":"Aerococcus suis","typeAssemblyCoverage":4.29},"category":"type","comment":"Assembly is the type_strain, no match is expected","matchStatus":"low_coverage","submittedOrganism":"Aerococcus kribbianus","submittedSpecies":"Aerococcus kribbianus","taxonomyCheckStatus":"OK"},"checkmInfo":{"checkmMarkerSet":"Aerococcus","checkmMarkerSetRank":"genus","checkmSpeciesTaxId":2999064,"checkmVersion":"v1.2.2","completeness":79.79,"completenessPercentile":100.0,"contamination":5.42},"currentAccession":"GCF_026805525.1","organism":{"infraspecificNames":{"strain":"YH-aer221"},"organismName":"Aerococcus kribbianus","taxId":2999064},"pairedAccession":"GCA_026805525.1","sourceDatabase":"SOURCE_DATABASE_REFSEQ","typeMaterial":{"typeDisplayText":"assembly from type material","typeLabel":"TYPE_MATERIAL"},"wgsInfo":{"masterWgsUrl":"https://www.ncbi.nlm.nih.gov/nuccore/JAPRFQ000000000.1","wgsContigsUrl":"https://www.ncbi.nlm.nih.gov/Traces/wgs/JAPRFQ01","wgsProjectAccession":"JAPRFQ01"}}
{"accession":"GCF_027498475.1","annotationInfo":{"method":"Best-placed reference protein set; GeneMarkS-2+","name":"GCF_027498475.1-RS_2024_04_08","pipeline":"NCBI Prokaryotic Genome Annotation Pipeline (PGAP)","provider":"NCBI RefSeq","releaseDate":"2024-04-08","softwareVersion":"6.7","stats":{"geneCounts":{"nonCoding":63,"proteinCoding":4624,"pseudogene":75,"total":4762}}},"assemblyInfo":{"assemblyLevel":"Contig","assemblyMethod":"SPAdes v. 3.7.1","assemblyName":"ASM2749847v1","assemblyStatus":"current","assemblyType":"haploid","bioprojectAccession":"PRJNA914038","bioprojectLineage":[{"bioprojects":[{"accession":"PRJNA914038","title":"Rhizogenic Agrobacterium strains"}]}],"biosample":{"accession":"SAMN32316890","attributes":[{"name":"strain","value":"ST15.13.097"},{"name":"collection_date","value":"2014"},{"name":"env_broad_scale","value":"hydroponic greenhouse"},{"name":"env_local_scale","value":"Mainland"},{"name":"env_medium","value":"Rockwool"},{"name":"geo_loc_name","value":"Belgium"},{"name":"host","value":"Solanum lycopersicum"},{"name":"isol_growth_condt","value":"Modified 1A-medium"},{"name":"lat_lon","value":"not collected"},{"name":"num_replicons","value":"not collected"},{"name":"ref_biomaterial","value":"Bosmans et al., 2015"},{"name":"encoded_traits","value":"resistance to 300-600 ppm hydrogen peroxide"},{"name":"estimated_size","value":"5120505"},{"name":"isolation_source","value":"Hydroponic greenhouse"},{"name":"plant_body_site","value":"roots"}],"bioprojects":[{"accession":"PRJNA914038"}],"description":{"comment":"Keywords: GSC:MIxS;MIGS:6.0","organism":{"organismName":"Agrobacterium salinitolerans","taxId":1183413},"title":"MIGS Cultured Bacterial/Archaeal sample from Agrobacterium salinitolerans"},"lastUpdated":"2022-12-27T13:37:34.103","models":["MIGS.ba","MIGS/MIMS/MIMARKS.plant-associated"],"owner":{"contacts":[{}],"name":"KU Leuven"},"package":"MIGS.ba.plant-associated.6.0","publicationDate":"2022-12-19T00:00:00.000","sampleIds":[{"label":"Sample name","value":"ST15.13.097"}],"status":{"status":"live","when":"2022-12-19T22:15:04.894"},"submissionDate":"2022-12-19T22:15:04.893"},"comments":"The annotation was added by the NCBI Prokaryotic Genome Annotation Pipeline (PGAP). Information about PGAP can be found here: https://www.ncbi.nlm.nih.gov/genome/annotation_prok/","pairedAssembly":{"accession":"GCA_027498475.1","annotationName":"NCBI Prokaryotic Genome Annotation Pipeline (PGAP)","status":"current"},"refseqCategory":"representative genome","releaseDate":"2023-01-01","sequencingTech":"Illumina MiSeq","submitter":"KU Leuven"},"assemblyStats":{"contigL50":2,"contigN50":714589,"gcCount":"3024897","gcPercent":59.5,"genomeCoverage":"25.0x","numberOfComponentSequences":22,"numberOfContigs":22,"totalSequenceLength":"5102558","totalUngappedLength":"5102558"},"averageNucleotideIdentity":{"bestAniMatch":{"ani":98.49,"assembly":"GCA_002008225.1","assemblyCoverage":85.73,"category":"type","organismName":"Agrobacterium salinitolerans","typeAssemblyCoverage":87.66},"category":"category_na","comment":"na","matchStatus":"species_match","submittedAniMatch":{"ani":98.49,"assembly":"GCA_002008225.1","assemblyCoverage":85.73,"category":"type","organismName":"Agrobacterium salinitolerans","typeAssemblyCoverage":87.66},"submittedOrganism":"Agrobacterium salinitolerans","submittedSpecies":"Agrobacterium salinitolerans","taxonomyCheckStatus":"OK"},"checkmInfo":{"checkmMarkerSet":"Agrobacterium","checkmMarkerSetRank":"genus","checkmSpeciesTaxId":1183413,"checkmVersion":"v1.2.2","completeness":100.0,"completenessPercentile":100.0,"contamination":1.39},"currentAccession":"GCF_027498475.1","organism":{"infraspecificNames":{"strain":"ST15.13.097"},"organismName":"Agrobacterium salinitolerans","taxId":1183413},"pairedAccession":"GCA_027498475.1","sourceDatabase":"SOURCE_DATABASE_REFSEQ","wgsInfo":{"masterWgsUrl":"https://www.ncbi.nlm.nih.gov/nuccore/JAPZLN000000000.1","wgsContigsUrl":"https://www.ncbi.nlm.nih.gov/Traces/wgs/JAPZLN01","wgsProjectAccession":"JAPZLN01"}}
{"accession":"GCF_027853235.1","annotationInfo":{"method":"Best-placed reference protein set; GeneMarkS-2+","name":"NCBI Prokaryotic Genome Annotation Pipeline (PGAP)","pipeline":"NCBI Prokaryotic Genome Annotation Pipeline (PGAP)","provider":"NCBI RefSeq","releaseDate":"2024-02-24","softwareVersion":"6.6","stats":{"geneCounts":{"nonCoding":75,"proteinCoding":2748,"pseudogene":71,"total":2894}}},"assemblyInfo":{"assemblyLevel":"Scaffold","assemblyMethod":"SPAdes v. 3.5.0","assemblyName":"ASM2785323v1","assemblyStatus":"current","assemblyType":"haploid","bioprojectAccession":"PRJNA588877","bioprojectLineage":[{"bioprojects":[{"accession":"PRJNA588877","title":"Aliibacillus thermotolerans strain:BM62 Genome sequencing and assembly"}]}],"biosample":{"accession":"SAMN13258875","attributes":[{"name":"strain","value":"BM62"},{"name":"isolation_source","value":"high temperature stage of composting"},{"name":"collection_date","value":"2015-05-16"},{"name":"geo_loc_name","value":"China:Harbin"},{"name":"sample_type","value":"single cell"},{"name":"type-material","value":"type strain of Aliibacillus thermotolerans"}],"bioprojects":[{"accession":"PRJNA588877"}],"description":{"organism":{"organismName":"Aliibacillus thermotolerans","taxId":1834418},"title":"Microbe sample from Aliibacillus thermotolerans"},"lastUpdated":"2021-12-10T00:50:08.627","models":["Microbe, viral or environmental"],"owner":{"contacts":[{}],"name":"northeast agricultural university"},"package":"Microbe.1.0","publicationDate":"2021-12-10T00:50:08.627","sampleIds":[{"label":"Sample name","value":"BM62"}],"status":{"status":"live","when":"2021-12-10T00:50:08.627"},"submissionDate":"2019-11-12T01:32:16.137"},"comments":"The annotation was added by the NCBI Prokaryotic Genome Annotation Pipeline (PGAP). Information about PGAP can be found here: https://www.ncbi.nlm.nih.gov/genome/annotation_prok/","pairedAssembly":{"accession":"GCA_027853235.1","annotationName":"NCBI Prokaryotic Genome Annotation Pipeline (PGAP)","status":"current"},"refseqCategory":"representative genome","releaseDate":"2023-01-14","sequencingTech":"Illumina HiSeq","submitter":"northeast agricultural university"},"assemblyStats":{"contigL50":11,"contigN50":68643,"gcCount":"1114353","gcPercent":40.0,"genomeCoverage":"100.0x","numberOfComponentSequences":108,"numberOfContigs":111,"numberOfScaffolds":108,"scaffoldL50":10,"scaffoldN50":83147,"totalSequenceLength":"2786800","totalUngappedLength":"2786519"},"averageNucleotideIdentity":{"bestAniMatch":{"ani":97.02,"assembly":"GCA_014637175.1","assemblyCoverage":2.38,"category":"type","organismName":"Compostibacillus humi","typeAssemblyCoverage":1.96},"category":"type","comment":"Assembly is the type_strain, no match is expected","matchStatus":"low_coverage","submittedOrganism":"Aliibacillus thermotolerans","submittedSpecies":"Aliibacillus thermotolerans","taxonomyCheckStatus":"OK"},"checkmInfo":{"checkmMarkerSet":"Bacillaceae","checkmMarkerSetRank":"family","checkmSpeciesTaxId":1834418,"checkmVersion":"v1.2.2","completeness":94.91,"completenessPercentile":100.0,"contamination":0.74},"currentAccession":"GCF_027853235.1","organism":{"infraspecificNames":{"strain":"BM62"},"organismName":"Aliibacillus thermotolerans","taxId":1834418},"pairedAccession":"GCA_027853235.1","sourceDatabase":"SOURCE_DATABASE_REFSEQ","typeMaterial":{"typeDisplayText":"assembly from type material","typeLabel":"TYPE_MATERIAL"},"wgsInfo":{"masterWgsUrl":"https://www.ncbi.nlm.nih.gov/nuccore/WKJG00000000.1","wgsContigsUrl":"https://www.ncbi.nlm.nih.gov/Traces/wgs/WKJG01","wgsProjectAccession":"WKJG01"}}
{"accession":"GCF_027922085.1","annotationInfo":{"method":"Best-placed reference protein set; GeneMarkS-2+","name":"NCBI Prokaryotic Genome Annotation Pipeline (PGAP)","pipeline":"NCBI Prokaryotic Genome Annotation Pipeline (PGAP)","provider":"NCBI RefSeq","releaseDate":"2023-09-11","softwareVersion":"6.6","stats":{"geneCounts":{"nonCoding":56,"proteinCoding":3616,"pseudogene":17,"total":3689}}},"assemblyInfo":{"assemblyLevel":"Scaffold","assemblyMethod":"SOAPdenovo v. 2.04; SPAdes v. 3.13.0; Velvet v. 1.2.10; Platanus-b v. 1.2.0","assemblyName":"ASM2792208v1","assemblyStatus":"current","assemblyType":"haploid","bioprojectAccession":"PRJDB10669","bioprojectLineage":[{"bioprojects":[{"accession":"PRJDB10669","parentAccessions":["PRJDB9057"],"title":"De novo sequencing and analysis for VKM strains in GCM 10K project"},{"accession":"PRJDB9057","title":"The Global Catalogue of Microorganisms (GCM) 10K type strain sequencing project"}]}],"biosample":{"accession":"SAMD00253119","attributes":[{"name":"sample_name","value":"VKM Ac-2085"},{"name":"collection_date","value":"missing"},{"name":"env_broad_scale","value":"not applicable"},{"name":"env_local_scale","value":"not applicable"},{"name":"env_medium","value":"not applicable"},{"name":"geo_loc_name","value":"not applicable"},{"name":"isol_growth_condt","value":"missing"},{"name":"lat_lon","value":"not applicable"},{"name":"locus_tag_prefix","value":"GCM10017608"},{"name":"num_replicons","value":"not applicable"},{"name":"project_name","value":"De novo sequencing and analysis for strain VKM Ac-2085 of Agromyces luteolus"},{"name":"ref_biomaterial","value":"missing"},{"name":"strain","value":"VKM Ac-2085"},{"name":"type-material","value":"type strain of Agromyces luteolus"}],"bioprojects":[{"accession":"PRJDB10669"}],"description":{"comment":"Keywords: GSC:MIxS;MIGS:6.0","organism":{"organismName":"Agromyces luteolus","taxId":88373},"title":"strain VKM Ac-2085 of Agromyces luteolus"},"lastUpdated":"2022-04-05T04:22:01.000","models":["MIGS.ba"],"owner":{"name":"WFCC-MIRCEN World Data Centre for Microorganisms (WDCM)"},"package":"MIGS.ba.6.0","publicationDate":"2020-10-13T00:00:00.000","status":{"status":"live","when":"2020-10-14T01:00:53.178"},"submissionDate":"2020-10-14T01:00:53.176"},"comments":"Genome sequencing and analysis were conducted under the Global Catalogue of Microorganisms (GCM) 10K type strain sequencing project (http://gctype.wdcm.org). The genomic data are also available at http://gctype.wdcm.org/sequencing/GCM10017608\nAnnotated by DFAST v.1.2.7 (https://dfast.nig.ac.jp)","pairedAssembly":{"accession":"GCA_027922085.1","annotationName":"Annotation submitted by WFCC-MIRCEN World Data Centre for Microorganisms (WDCM)","status":"current"},"refseqCategory":"representative genome","releaseDate":"2023-01-19","sequencingTech":"BGISEQ-2000","submitter":"WFCC-MIRCEN World Data Centre for Microorganisms (WDCM)"},"assemblyStats":{"contigL50":5,"contigN50":225615,"gcCount":"2830104","gcPercent":72.0,"genomeCoverage":"301.0x","numberOfComponentSequences":58,"numberOfContigs":61,"numberOfScaffolds":58,"scaffoldL50":5,"scaffoldN50":258194,"totalSequenceLength":"3932121","totalUngappedLength":"3931828"},"averageNucleotideIdentity":{"bestAniMatch":{"ani":99.99,"assembly":"GCA_009729855.1","assemblyCoverage":99.2,"category":"type","organismName":"Agromyces luteolus","typeAssemblyCoverage":99.98},"category":"type","comment":"na","matchStatus":"species_match","submittedAniMatch":{"ani":99.99,"assembly":"GCA_009729855.1","assemblyCoverage":99.2,"category":"type","organismName":"Agromyces luteolus","typeAssemblyCoverage":99.98},"submittedOrganism":"Agromyces luteolus","submittedSpecies":"Agromyces luteolus","taxonomyCheckStatus":"OK"},"checkmInfo":{"checkmMarkerSet":"Agromyces","checkmMarkerSetRank":"genus","checkmSpeciesTaxId":88373,"checkmVersion":"v1.2.2","completeness":88.19,"completenessPercentile":100.0,"contamination":8.91},"currentAccession":"GCF_027922085.1","organism":{"infraspecificNames":{"strain":"VKM Ac-2085"},"organismName":"Agromyces luteolus","taxId":88373},"pairedAccession":"GCA_027922085.1","sourceDatabase":"SOURCE_DATABASE_REFSEQ","typeMaterial":{"typeDisplayText":"assembly from type material","typeLabel":"TYPE_MATERIAL"},"wgsInfo":{"masterWgsUrl":"https://www.ncbi.nlm.nih.gov/nuccore/BSEZ00000000.1","wgsContigsUrl":"https://www.ncbi.nlm.nih.gov/Traces/wgs/BSEZ01","wgsProjectAccession":"BSEZ01"}}
{"accession":"GCF_027923525.1","annotationInfo":{"method":"Best-placed reference protein set; GeneMarkS-2+","name":"NCBI Prokaryotic Genome Annotation Pipeline (PGAP)","pipeline":"NCBI Prokaryotic Genome Annotation Pipeline (PGAP)","provider":"NCBI RefSeq","releaseDate":"2023-10-08","softwareVersion":"6.6","stats":{"geneCounts":{"nonCoding":120,"proteinCoding":2796,"pseudogene":28,"total":2944}}},"assemblyInfo":{"assemblyLevel":"Contig","assemblyMethod":"Velvet v. 1.2","assemblyName":"ASM2792352v1","assemblyStatus":"current","assemblyType":"haploid","bioprojectAccession":"PRJDB13666","bioprojectLineage":[{"bioprojects":[{"accession":"PRJDB13666","title":"Alicyclobacillus hesperidum subspecies aegle DSM 11985, whole genome shotgun sequencing project"}]}],"biosample":{"accession":"SAMD00505124","attributes":[{"name":"sample_name","value":"Alicyclobacillus sp. DSM 11985"},{"name":"collection_date","value":"missing"},{"name":"geo_loc_name","value":"Portugal"},{"name":"isolation_source","value":"geothermally heated soil (acidic soil, solfataric soil)"},{"name":"locus_tag_prefix","value":"Alches"},{"name":"sample_type","value":"pure culture"},{"name":"strain","value":"DSM 11985"}],"bioprojects":[{"accession":"PRJDB13666"}],"description":{"organism":{"organismName":"Alicyclobacillus hesperidum","taxId":89784},"title":"Alicyclobacillus sp. DSM 11985"},"lastUpdated":"2023-12-31T11:19:21.900","models":["Generic"],"owner":{"name":"School of Marine Science and Technology, Tokai University"},"package":"Generic.1.0","publicationDate":"2022-06-16T00:00:00.000","sampleIds":[{"db":"SRA","value":"DRS260856"}],"status":{"status":"live","when":"2022-06-17T01:01:01.024"},"submissionDate":"2022-06-17T01:01:01.023"},"comments":"Annotated by DFAST https://dfast.ddbj.nig.ac.jp/","pairedAssembly":{"accession":"GCA_027923525.1","annotationName":"Annotation submitted by School of Marine Science and Technology, Tokai University","status":"current"},"refseqCategory":"representative genome","releaseDate":"2022-11-01","sequencingTech":"Illumina NovaSeq 6000","submitter":"School of Marine Science and Technology, Tokai University"},"assemblyStats":{"contigL50":6,"contigN50":175047,"gcCount":"1577797","gcPercent":54.0,"genomeCoverage":"100.0x","numberOfComponentSequences":76,"numberOfContigs":76,"totalSequenceLength":"2923069","totalUngappedLength":"2923069"},"averageNucleotideIdentity":{"bestAniMatch":{"ani":95.96,"assembly":"GCA_900107035.1","assemblyCoverage":84.72,"category":"type","organismName":"Alicyclobacillus hesperidum","typeAssemblyCoverage":86.6},"category":"type","comment":"na","matchStatus":"below_threshold_match","submittedAniMatch":{"ani":95.96,"assembly":"GCA_900107035.1","assemblyCoverage":84.72,"category":"type","organismName":"Alicyclobacillus hesperidum","typeAssemblyCoverage":86.6},"submittedOrganism":"Alicyclobacillus hesperidum subsp. aegles","submittedSpecies":"Alicyclobacillus hesperidum","taxonomyCheckStatus":"Inconclusive"},"checkmInfo":{"checkmMarkerSet":"Alicyclobacillus","checkmMarkerSetRank":"genus","checkmSpeciesTaxId":89784,"checkmVersion":"v1.2.2","completeness":98.46,"completenessPercentile":100.0,"contamination":0.62},"currentAccession":"GCF_027923525.1","organism":{"infraspecificNames":{"strain":"DSM 11985"},"organismName":"Alicyclobacillus hesperidum subsp. aegles","taxId":420888},"pairedAccession":"GCA_027923525.1","sourceDatabase":"SOURCE_DATABASE_REFSEQ","typeMaterial":{"typeDisplayText":"assembly from type material","typeLabel":"TYPE_MATERIAL"},"wgsInfo":{"masterWgsUrl":"https://www.ncbi.nlm.nih.gov/nuccore/BSBJ00000000.1","wgsContigsUrl":"https://www.ncbi.nlm.nih.gov/Traces/wgs/BSBJ01","wgsProjectAccession":"BSBJ01"}}
```
