## Supplementary Dataset 1 for "Euktect: Enhanced Eukaryotic Sequence Detection and Classification in Metagenomes via the DNA Language Model": dataset_catalog.json (part 1 of 4)

```
{
"apiVersion": "V2",
"assemblies": [
{
  "files": [
    {
      "filePath": "assembly_data_report.jsonl",
      "fileType": "DATA_REPORT"
    }
  ]
},{
  "accession": "GCF_000007745.1",
  "files": [
    {
      "filePath": "GCF_000007745.1/GCF_000007745.1_ASM774v1_genomic.fna",
      "fileType": "GENOMIC_NUCLEOTIDE_FASTA"
    }
  ]
},{
  "accession": "GCF_000009365.1",
  "files": [
    {
      "filePath": "GCF_000009365.1/GCF_000009365.1_ASM936v1_genomic.fna",
      "fileType": "GENOMIC_NUCLEOTIDE_FASTA"
    }
  ]
},{
  "accession": "GCF_000015025.1",
  "files": [
    {
      "filePath": "GCF_000015025.1/GCF_000015025.1_ASM1502v1_genomic.fna",
      "fileType": "GENOMIC_NUCLEOTIDE_FASTA"
    }
  ]
},{
  "accession": "GCF_000018105.1",
  "files": [
    {
      "filePath": "GCF_000018105.1/GCF_000018105.1_ASM1810v1_genomic.fna",
      "fileType": "GENOMIC_NUCLEOTIDE_FASTA"
    }
  ]
},{
  "accession": "GCF_000022305.1",
  "files": [
    {
      "filePath": "GCF_000022305.1/GCF_000022305.1_ASM2230v1_genomic.fna",
      "fileType": "GENOMIC_NUCLEOTIDE_FASTA"
    }
  ]
},{
  "accession": "GCF_000022565.1",
  "files": [
    {
      "filePath": "GCF_000022565.1/GCF_000022565.1_ASM2256v1_genomic.fna",
      "fileType": "GENOMIC_NUCLEOTIDE_FASTA"
    }
  ]
},{
  "accession": "GCF_000023245.1",
  "files": [
    {
      "filePath": "GCF_000023245.1/GCF_000023245.1_ASM2324v1_genomic.fna",
      "fileType": "GENOMIC_NUCLEOTIDE_FASTA"
    }
  ]
},{
  "accession": "GCF_000023265.1",
  "files": [
    {
      "filePath": "GCF_000023265.1/GCF_000023265.1_ASM2326v1_genomic.fna",
      "fileType": "GENOMIC_NUCLEOTIDE_FASTA"
    }
  ]
},{
  "accession": "GCF_000024285.1",
  "files": [
    {
      "filePath": "GCF_000024285.1/GCF_000024285.1_ASM2428v1_genomic.fna",
      "fileType": "GENOMIC_NUCLEOTIDE_FASTA"
    }
  ]
},{
  "accession": "GCF_000025305.1",
  "files": [
    {
      "filePath": "GCF_000025305.1/GCF_000025305.1_ASM2530v1_genomic.fna",
      "fileType": "GENOMIC_NUCLEOTIDE_FASTA"
    }
  ]
},{
  "accession": "GCF_000046845.1",
  "files": [
    {
      "filePath": "GCF_000046845.1/GCF_000046845.1_ASM4684v1_genomic.fna",
      "fileType": "GENOMIC_NUCLEOTIDE_FASTA"
    }
  ]
},{
  "accession": "GCF_000093085.1",
  "files": [
    {
      "filePath": "GCF_000093085.1/GCF_000093085.1_ASM9308v1_genomic.fna",
      "fileType": "GENOMIC_NUCLEOTIDE_FASTA"
    }
  ]
},{
  "accession": "GCF_000144625.1",
  "files": [
    {
      "filePath": "GCF_000144625.1/GCF_000144625.1_ASM14462v1_genomic.fna",
      "fileType": "GENOMIC_NUCLEOTIDE_FASTA"
    }
  ]
},{
  "accession": "GCF_000144695.1",
  "files": [
    {
      "filePath": "GCF_000144695.1/GCF_000144695.1_ASM14469v1_genomic.fna",
      "fileType": "GENOMIC_NUCLEOTIDE_FASTA"
    }
  ]
},{
  "accession": "GCF_000146185.1",
  "files": [
    {
      "filePath": "GCF_000146185.1/GCF_000146185.1_ASM14618v1_genomic.fna",
      "fileType": "GENOMIC_NUCLEOTIDE_FASTA"
    }
  ]
},{
  "accession": "GCF_000160455.2",
  "files": [
    {
      "filePath": "GCF_000160455.2/GCF_000160455.2_ASM16045v2_genomic.fna",
      "fileType": "GENOMIC_NUCLEOTIDE_FASTA"
    }
  ]
},{
  "accession": "GCF_000160775.2",
  "files": [
    {
      "filePath": "GCF_000160775.2/GCF_000160775.2_ASM16077v2_genomic.fna",
      "fileType": "GENOMIC_NUCLEOTIDE_FASTA"
    }
  ]
},{
  "accession": "GCF_000166275.1",
  "files": [
    {
      "filePath": "GCF_000166275.1/GCF_000166275.1_ASM16627v1_genomic.fna",
      "fileType": "GENOMIC_NUCLEOTIDE_FASTA"
    }
  ]
},{
  "accession": "GCF_000175195.1",
  "files": [
    {
      "filePath": "GCF_000175195.1/GCF_000175195.1_ASM17519v1_genomic.fna",
      "fileType": "GENOMIC_NUCLEOTIDE_FASTA"
    }
  ]
},{
  "accession": "GCF_000179015.2",
  "files": [
    {
      "filePath": "GCF_000179015.2/GCF_000179015.2_ASM17901v2_genomic.fna",
      "fileType": "GENOMIC_NUCLEOTIDE_FASTA"
    }
  ]
},{
  "accession": "GCF_000179595.2",
  "files": [
    {
      "filePath": "GCF_000179595.2/GCF_000179595.2_ASM17959v2_genomic.fna",
      "fileType": "GENOMIC_NUCLEOTIDE_FASTA"
    }
  ]
},{
  "accession": "GCF_000191145.1",
  "files": [
    {
      "filePath": "GCF_000191145.1/GCF_000191145.1_ASM19114v1_genomic.fna",
      "fileType": "GENOMIC_NUCLEOTIDE_FASTA"
    }
  ]
},{
  "accession": "GCF_000196455.1",
  "files": [
    {
      "filePath": "GCF_000196455.1/GCF_000196455.1_ASM19645v1_genomic.fna",
      "fileType": "GENOMIC_NUCLEOTIDE_FASTA"
    }
  ]
},{
  "accession": "GCF_000196515.1",
  "files": [
    {
      "filePath": "GCF_000196515.1/GCF_000196515.1_ASM19651v1_genomic.fna",
      "fileType": "GENOMIC_NUCLEOTIDE_FASTA"
    }
  ]
},{
  "accession": "GCF_000196795.1",
  "files": [
    {
      "filePath": "GCF_000196795.1/GCF_000196795.1_ASM19679v1_genomic.fna",
      "fileType": "GENOMIC_NUCLEOTIDE_FASTA"
    }
  ]
},{
  "accession": "GCF_000202835.1",
  "files": [
    {
      "filePath": "GCF_000202835.1/GCF_000202835.1_ASM20283v1_genomic.fna",
      "fileType": "GENOMIC_NUCLEOTIDE_FASTA"
    }
  ]
},{
  "accession": "GCF_000204195.1",
  "files": [
    {
      "filePath": "GCF_000204195.1/GCF_000204195.1_ASM20419v1_genomic.fna",
      "fileType": "GENOMIC_NUCLEOTIDE_FASTA"
    }
  ]
},{
  "accession": "GCF_000218565.1",
  "files": [
    {
      "filePath": "GCF_000218565.1/GCF_000218565.1_ASM21856v1_genomic.fna",
      "fileType": "GENOMIC_NUCLEOTIDE_FASTA"
    }
  ]
},{
  "accession": "GCF_000219125.1",
  "files": [
    {
      "filePath": "GCF_000219125.1/GCF_000219125.1_ASM21912v1_genomic.fna",
      "fileType": "GENOMIC_NUCLEOTIDE_FASTA"
    }
  ]
},{
  "accession": "GCF_000219915.2",
  "files": [
    {
      "filePath": "GCF_000219915.2/GCF_000219915.2_ASM21991v3_genomic.fna",
      "fileType": "GENOMIC_NUCLEOTIDE_FASTA"
    }
  ]
},{
  "accession": "GCF_000236785.1",
  "files": [
    {
      "filePath": "GCF_000236785.1/GCF_000236785.1_ASM23678v2_genomic.fna",
      "fileType": "GENOMIC_NUCLEOTIDE_FASTA"
    }
  ]
},{
  "accession": "GCF_000237085.1",
  "files": [
    {
      "filePath": "GCF_000237085.1/GCF_000237085.1_ASM23708v1_genomic.fna",
      "fileType": "GENOMIC_NUCLEOTIDE_FASTA"
    }
  ]
},{
  "accession": "GCF_000239155.1",
  "files": [
    {
      "filePath": "GCF_000239155.1/GCF_000239155.1_ASM23915v2_genomic.fna",
      "fileType": "GENOMIC_NUCLEOTIDE_FASTA"
    }
  ]
},{
  "accession": "GCF_000247605.1",
  "files": [
    {
      "filePath": "GCF_000247605.1/GCF_000247605.1_ASM24760v1_genomic.fna",
      "fileType": "GENOMIC_NUCLEOTIDE_FASTA"
    }
  ]
},{
  "accession": "GCF_000265385.1",
  "files": [
    {
      "filePath": "GCF_000265385.1/GCF_000265385.1_ASM26538v1_genomic.fna",
      "fileType": "GENOMIC_NUCLEOTIDE_FASTA"
    }
  ]
},{
  "accession": "GCF_000266925.1",
  "files": [
    {
      "filePath": "GCF_000266925.1/GCF_000266925.1_ASM26692v1_genomic.fna",
      "fileType": "GENOMIC_NUCLEOTIDE_FASTA"
    }
  ]
},{
  "accession": "GCF_000269805.1",
  "files": [
    {
      "filePath": "GCF_000269805.1/GCF_000269805.1_ASM26980v1_genomic.fna",
      "fileType": "GENOMIC_NUCLEOTIDE_FASTA"
    }
  ]
},{
  "accession": "GCF_000284295.1",
  "files": [
    {
      "filePath": "GCF_000284295.1/GCF_000284295.1_ASM28429v1_genomic.fna",
      "fileType": "GENOMIC_NUCLEOTIDE_FASTA"
    }
  ]
},{
  "accession": "GCF_000284355.1",
  "files": [
    {
      "filePath": "GCF_000284355.1/GCF_000284355.1_ASM28435v1_genomic.fna",
      "fileType": "GENOMIC_NUCLEOTIDE_FASTA"
    }
  ]
},{
  "accession": "GCF_000295095.1",
  "files": [
    {
      "filePath": "GCF_000295095.1/GCF_000295095.1_ASM29509v1_genomic.fna",
      "fileType": "GENOMIC_NUCLEOTIDE_FASTA"
    }
  ]
},{
  "accession": "GCF_000300855.1",
  "files": [
    {
      "filePath": "GCF_000300855.1/GCF_000300855.1_ASM30085v1_genomic.fna",
      "fileType": "GENOMIC_NUCLEOTIDE_FASTA"
    }
  ]
},{
  "accession": "GCF_000300995.1",
  "files": [
    {
      "filePath": "GCF_000300995.1/GCF_000300995.1_ASM30099v1_genomic.fna",
      "fileType": "GENOMIC_NUCLEOTIDE_FASTA"
    }
  ]
},{
  "accession": "GCF_000308295.2",
  "files": [
    {
      "filePath": "GCF_000308295.2/GCF_000308295.2_Ab_34632_genomic.fna",
      "fileType": "GENOMIC_NUCLEOTIDE_FASTA"
    }
  ]
},{
  "accession": "GCF_000312105.1",
  "files": [
    {
      "filePath": "GCF_000312105.1/GCF_000312105.1_ASM31210v1_genomic.fna",
      "fileType": "GENOMIC_NUCLEOTIDE_FASTA"
    }
  ]
},{
  "accession": "GCF_000314675.2",
  "files": [
    {
      "filePath": "GCF_000314675.2/GCF_000314675.2_Afip_broo_ATCC_49717_V1_genomic.fna",
      "fileType": "GENOMIC_NUCLEOTIDE_FASTA"
    }
  ]
},{
  "accession": "GCF_000315465.1",
  "files": [
    {
      "filePath": "GCF_000315465.1/GCF_000315465.1_Acti_mass_ACS-171-V-COL2_V1_genomic.fna",
      "fileType": "GENOMIC_NUCLEOTIDE_FASTA"
    }
  ]
},{
  "accession": "GCF_000336555.1",
  "files": [
    {
      "filePath": "GCF_000336555.1/GCF_000336555.1_Afip_clev_ATCC49720_G12581_V1_genomic.fna",
      "fileType": "GENOMIC_NUCLEOTIDE_FASTA"
    }
  ]
},{
  "accession": "GCF_000367925.1",
  "files": [
    {
      "filePath": "GCF_000367925.1/GCF_000367925.1_Acin_sp_ANC_3994_V1_genomic.fna",
      "fileType": "GENOMIC_NUCLEOTIDE_FASTA"
    }
  ]
},{
  "accession": "GCF_000367945.1",
  "files": [
    {
      "filePath": "GCF_000367945.1/GCF_000367945.1_Acin_sp_NIPH_809_V1_genomic.fna",
      "fileType": "GENOMIC_NUCLEOTIDE_FASTA"
    }
  ]
},{
  "accession": "GCF_000368025.1",
  "files": [
    {
      "filePath": "GCF_000368025.1/GCF_000368025.1_Acin_parv_CIP108168_V1_genomic.fna",
      "fileType": "GENOMIC_NUCLEOTIDE_FASTA"
    }
  ]
},{
  "accession": "GCF_000368565.1",
  "files": [
    {
      "filePath": "GCF_000368565.1/GCF_000368565.1_Acin_gern_CIP_107464_V1_genomic.fna",
      "fileType": "GENOMIC_NUCLEOTIDE_FASTA"
    }
  ]
},{
  "accession": "GCF_000368585.1",
  "files": [
    {
      "filePath": "GCF_000368585.1/GCF_000368585.1_Acin_vene_CIP_110063_V1_genomic.fna",
      "fileType": "GENOMIC_NUCLEOTIDE_FASTA"
    }
  ]
},{
  "accession": "GCF_000368805.1",
  "files": [
    {
      "filePath": "GCF_000368805.1/GCF_000368805.1_Acin_john_ANC_3681_V1_genomic.fna",
      "fileType": "GENOMIC_NUCLEOTIDE_FASTA"
    }
  ]
},{
  "accession": "GCF_000369005.1",
  "files": [
    {
      "filePath": "GCF_000369005.1/GCF_000369005.1_Acin_beij_CIP_110307_V1_genomic.fna",
      "fileType": "GENOMIC_NUCLEOTIDE_FASTA"
    }
  ]
},{
  "accession": "GCF_000369565.1",
  "files": [
    {
      "filePath": "GCF_000369565.1/GCF_000369565.1_Acin_sp_ANC_3862_V1_genomic.fna",
      "fileType": "GENOMIC_NUCLEOTIDE_FASTA"
    }
  ]
},{
  "accession": "GCF_000369845.1",
  "files": [
    {
      "filePath": "GCF_000369845.1/GCF_000369845.1_Acin_sp_ANC_3880_V1_genomic.fna",
      "fileType": "GENOMIC_NUCLEOTIDE_FASTA"
    }
  ]
},{
  "accession": "GCF_000369885.1",
  "files": [
    {
      "filePath": "GCF_000369885.1/GCF_000369885.1_Acin_ursi_NIPH_706_V1_genomic.fna",
      "fileType": "GENOMIC_NUCLEOTIDE_FASTA"
    }
  ]
},{
  "accession": "GCF_000371785.1",
  "files": [
    {
      "filePath": "GCF_000371785.1/GCF_000371785.1_ASM37178v1_genomic.fna",
      "fileType": "GENOMIC_NUCLEOTIDE_FASTA"
    }
  ]
},{
  "accession": "GCF_000373925.1",
  "files": [
    {
      "filePath": "GCF_000373925.1/GCF_000373925.1_ASM37392v1_genomic.fna",
      "fileType": "GENOMIC_NUCLEOTIDE_FASTA"
    }
  ]
},{
  "accession": "GCF_000374285.1",
  "files": [
    {
      "filePath": "GCF_000374285.1/GCF_000374285.1_ASM37428v1_genomic.fna",
      "fileType": "GENOMIC_NUCLEOTIDE_FASTA"
    }
  ]
},{
  "accession": "GCF_000374305.1",
  "files": [
    {
      "filePath": "GCF_000374305.1/GCF_000374305.1_ASM37430v1_genomic.fna",
      "fileType": "GENOMIC_NUCLEOTIDE_FASTA"
    }
  ]
},{
  "accession": "GCF_000374445.1",
  "files": [
    {
      "filePath": "GCF_000374445.1/GCF_000374445.1_ASM37444v1_genomic.fna",
      "fileType": "GENOMIC_NUCLEOTIDE_FASTA"
    }
  ]
},{
  "accession": "GCF_000374465.1",
  "files": [
    {
      "filePath": "GCF_000374465.1/GCF_000374465.1_ASM37446v1_genomic.fna",
      "fileType": "GENOMIC_NUCLEOTIDE_FASTA"
    }
  ]
},{
  "accession": "GCF_000374485.1",
  "files": [
    {
      "filePath": "GCF_000374485.1/GCF_000374485.1_ASM37448v1_genomic.fna",
      "fileType": "GENOMIC_NUCLEOTIDE_FASTA"
    }
  ]
},{
  "accession": "GCF_000376245.1",
  "files": [
    {
      "filePath": "GCF_000376245.1/GCF_000376245.1_ASM37624v1_genomic.fna",
      "fileType": "GENOMIC_NUCLEOTIDE_FASTA"
    }
  ]
},{
  "accession": "GCF_000379545.1",
  "files": [
    {
      "filePath": "GCF_000379545.1/GCF_000379545.1_ASM37954v1_genomic.fna",
      "fileType": "GENOMIC_NUCLEOTIDE_FASTA"
    }
  ]
},{
  "accession": "GCF_000379625.1",
  "files": [
    {
      "filePath": "GCF_000379625.1/GCF_000379625.1_ASM37962v1_genomic.fna",
      "fileType": "GENOMIC_NUCLEOTIDE_FASTA"
    }
  ]
},{
  "accession": "GCF_000379645.1",
  "files": [
    {
      "filePath": "GCF_000379645.1/GCF_000379645.1_ASM37964v1_genomic.fna",
      "fileType": "GENOMIC_NUCLEOTIDE_FASTA"
    }
  ]
},{
  "accession": "GCF_000381765.1",
  "files": [
    {
      "filePath": "GCF_000381765.1/GCF_000381765.1_ASM38176v1_genomic.fna",
      "fileType": "GENOMIC_NUCLEOTIDE_FASTA"
    }
  ]
},{
  "accession": "GCF_000381885.1",
  "files": [
    {
      "filePath": "GCF_000381885.1/GCF_000381885.1_ASM38188v1_genomic.fna",
      "fileType": "GENOMIC_NUCLEOTIDE_FASTA"
    }
  ]
},{
  "accession": "GCF_000382065.1",
  "files": [
    {
      "filePath": "GCF_000382065.1/GCF_000382065.1_ASM38206v1_genomic.fna",
      "fileType": "GENOMIC_NUCLEOTIDE_FASTA"
    }
  ]
},{
  "accession": "GCF_000384035.1",
  "files": [
    {
      "filePath": "GCF_000384035.1/GCF_000384035.1_ASM38403v1_genomic.fna",
      "fileType": "GENOMIC_NUCLEOTIDE_FASTA"
    }
  ]
},{
  "accession": "GCF_000388115.1",
  "files": [
    {
      "filePath": "GCF_000388115.1/GCF_000388115.1_Amol1.0_genomic.fna",
      "fileType": "GENOMIC_NUCLEOTIDE_FASTA"
    }
  ]
},{
  "accession": "GCF_000400485.1",
  "files": [
    {
      "filePath": "GCF_000400485.1/GCF_000400485.1_k0-k1250_genomic.fna",
      "fileType": "GENOMIC_NUCLEOTIDE_FASTA"
    }
  ]
},{
  "accession": "GCF_000403355.2",
  "files": [
    {
      "filePath": "GCF_000403355.2/GCF_000403355.2_Ente_caec_B7_V1_genomic.fna",
      "fileType": "GENOMIC_NUCLEOTIDE_FASTA"
    }
  ]
},{
  "accession": "GCF_000413895.1",
  "files": [
    {
      "filePath": "GCF_000413895.1/GCF_000413895.1_Acin_rudi_CIP_110305_V1_genomic.fna",
      "fileType": "GENOMIC_NUCLEOTIDE_FASTA"
    }
  ]
},{
  "accession": "GCF_000413935.1",
  "files": [
    {
      "filePath": "GCF_000413935.1/GCF_000413935.1_Acin_sp_NIPH_2036_V1_genomic.fna",
      "fileType": "GENOMIC_NUCLEOTIDE_FASTA"
    }
  ]
},{
  "accession": "GCF_000421505.1",
  "files": [
    {
      "filePath": "GCF_000421505.1/GCF_000421505.1_ASM42150v1_genomic.fna",
      "fileType": "GENOMIC_NUCLEOTIDE_FASTA"
    }
  ]
},{
  "accession": "GCF_000421525.1",
  "files": [
    {
      "filePath": "GCF_000421525.1/GCF_000421525.1_ASM42152v1_genomic.fna",
      "fileType": "GENOMIC_NUCLEOTIDE_FASTA"
    }
  ]
},{
  "accession": "GCF_000421545.1",
  "files": [
    {
      "filePath": "GCF_000421545.1/GCF_000421545.1_ASM42154v1_genomic.fna",
      "fileType": "GENOMIC_NUCLEOTIDE_FASTA"
    }
  ]
},{
  "accession": "GCF_000421565.1",
  "files": [
    {
      "filePath": "GCF_000421565.1/GCF_000421565.1_ASM42156v1_genomic.fna",
      "fileType": "GENOMIC_NUCLEOTIDE_FASTA"
    }
  ]
},{
  "accession": "GCF_000422625.1",
  "files": [
    {
      "filePath": "GCF_000422625.1/GCF_000422625.1_ASM42262v1_genomic.fna",
      "fileType": "GENOMIC_NUCLEOTIDE_FASTA"
    }
  ]
},{
  "accession": "GCF_000423445.1",
  "files": [
    {
      "filePath": "GCF_000423445.1/GCF_000423445.1_ASM42344v1_genomic.fna",
      "fileType": "GENOMIC_NUCLEOTIDE_FASTA"
    }
  ]
},{
  "accession": "GCF_000425065.1",
  "files": [
    {
      "filePath": "GCF_000425065.1/GCF_000425065.1_ASM42506v1_genomic.fna",
      "fileType": "GENOMIC_NUCLEOTIDE_FASTA"
    }
  ]
},{
  "accession": "GCF_000425105.1",
  "files": [
    {
      "filePath": "GCF_000425105.1/GCF_000425105.1_ASM42510v1_genomic.fna",
      "fileType": "GENOMIC_NUCLEOTIDE_FASTA"
    }
  ]
},{
  "accession": "GCF_000429125.1",
  "files": [
    {
      "filePath": "GCF_000429125.1/GCF_000429125.1_ASM42912v1_genomic.fna",
      "fileType": "GENOMIC_NUCLEOTIDE_FASTA"
    }
  ]
},{
  "accession": "GCF_000429145.1",
  "files": [
    {
      "filePath": "GCF_000429145.1/GCF_000429145.1_ASM42914v1_genomic.fna",
      "fileType": "GENOMIC_NUCLEOTIDE_FASTA"
    }
  ]
},{
  "accession": "GCF_000429225.1",
  "files": [
    {
      "filePath": "GCF_000429225.1/GCF_000429225.1_ASM42922v1_genomic.fna",
      "fileType": "GENOMIC_NUCLEOTIDE_FASTA"
    }
  ]
},{
  "accession": "GCF_000429265.1",
  "files": [
    {
      "filePath": "GCF_000429265.1/GCF_000429265.1_ASM42926v1_genomic.fna",
      "fileType": "GENOMIC_NUCLEOTIDE_FASTA"
    }
  ]
},{
  "accession": "GCF_000429405.1",
  "files": [
    {
      "filePath": "GCF_000429405.1/GCF_000429405.1_ASM42940v1_genomic.fna",
      "fileType": "GENOMIC_NUCLEOTIDE_FASTA"
    }
  ]
},{
  "accession": "GCF_000429425.1",
  "files": [
    {
      "filePath": "GCF_000429425.1/GCF_000429425.1_ASM42942v1_genomic.fna",
      "fileType": "GENOMIC_NUCLEOTIDE_FASTA"
    }
  ]
},{
  "accession": "GCF_000429445.1",
  "files": [
    {
      "filePath": "GCF_000429445.1/GCF_000429445.1_ASM42944v1_genomic.fna",
      "fileType": "GENOMIC_NUCLEOTIDE_FASTA"
    }
  ]
},{
  "accession": "GCF_000429465.1",
  "files": [
    {
      "filePath": "GCF_000429465.1/GCF_000429465.1_ASM42946v1_genomic.fna",
      "fileType": "GENOMIC_NUCLEOTIDE_FASTA"
    }
  ]
},{
  "accession": "GCF_000429485.1",
  "files": [
    {
      "filePath": "GCF_000429485.1/GCF_000429485.1_ASM42948v1_genomic.fna",
      "fileType": "GENOMIC_NUCLEOTIDE_FASTA"
    }
  ]
},{
  "accession": "GCF_000429505.1",
  "files": [
    {
      "filePath": "GCF_000429505.1/GCF_000429505.1_ASM42950v1_genomic.fna",
      "fileType": "GENOMIC_NUCLEOTIDE_FASTA"
    }
  ]
},{
  "accession": "GCF_000429525.1",
  "files": [
    {
      "filePath": "GCF_000429525.1/GCF_000429525.1_ASM42952v1_genomic.fna",
      "fileType": "GENOMIC_NUCLEOTIDE_FASTA"
    }
  ]
},{
  "accession": "GCF_000430585.1",
  "files": [
    {
      "filePath": "GCF_000430585.1/GCF_000430585.1_ASM43058v1_genomic.fna",
      "fileType": "GENOMIC_NUCLEOTIDE_FASTA"
    }
  ]
},{
  "accession": "GCF_000442985.1",
  "files": [
    {
      "filePath": "GCF_000442985.1/GCF_000442985.1_AtP4V1.0_genomic.fna",
      "fileType": "GENOMIC_NUCLEOTIDE_FASTA"
    }
  ]
},{
  "accession": "GCF_000472665.1",
  "files": [
    {
      "filePath": "GCF_000472665.1/GCF_000472665.1_ASM47266v1_genomic.fna",
      "fileType": "GENOMIC_NUCLEOTIDE_FASTA"
    }
  ]
},{
  "accession": "GCF_000472905.1",
  "files": [
    {
      "filePath": "GCF_000472905.1/GCF_000472905.1_ASM47290v1_genomic.fna",
      "fileType": "GENOMIC_NUCLEOTIDE_FASTA"
    }
  ]
},{
  "accession": "GCF_000473365.1",
  "files": [
    {
      "filePath": "GCF_000473365.1/GCF_000473365.1_ASM47336v1_genomic.fna",
      "fileType": "GENOMIC_NUCLEOTIDE_FASTA"
    }
  ]
},{
  "accession": "GCF_000478885.1",
  "files": [
    {
      "filePath": "GCF_000478885.1/GCF_000478885.1_ASM47888v1_genomic.fna",
      "fileType": "GENOMIC_NUCLEOTIDE_FASTA"
    }
  ]
},{
  "accession": "GCF_000482865.1",
  "files": [
    {
      "filePath": "GCF_000482865.1/GCF_000482865.1_ASM48286v1_genomic.fna",
      "fileType": "GENOMIC_NUCLEOTIDE_FASTA"
    }
  ]
},{
  "accession": "GCF_000483165.1",
  "files": [
    {
      "filePath": "GCF_000483165.1/GCF_000483165.1_ASM48316v1_genomic.fna",
      "fileType": "GENOMIC_NUCLEOTIDE_FASTA"
    }
  ]
},{
  "accession": "GCF_000488215.1",
  "files": [
    {
      "filePath": "GCF_000488215.1/GCF_000488215.1_Acin_nect_CIP110549_V2_genomic.fna",
      "fileType": "GENOMIC_NUCLEOTIDE_FASTA"
    }
  ]
},{
  "accession": "GCF_000488275.1",
  "files": [
    {
      "filePath": "GCF_000488275.1/GCF_000488275.1_Acin_bris_CIP110357_V2_genomic.fna",
      "fileType": "GENOMIC_NUCLEOTIDE_FASTA"
    }
  ]
},{
  "accession": "GCF_000494755.1",
  "files": [
    {
      "filePath": "GCF_000494755.1/GCF_000494755.1_ASM49475v1_genomic.fna",
      "fileType": "GENOMIC_NUCLEOTIDE_FASTA"
    }
  ]
},{
  "accession": "GCF_000504285.1",
  "files": [
    {
      "filePath": "GCF_000504285.1/GCF_000504285.1_ASM50428v1_genomic.fna",
      "fileType": "GENOMIC_NUCLEOTIDE_FASTA"
    }
  ]
},{
  "accession": "GCF_000511955.1",
  "files": [
    {
      "filePath": "GCF_000511955.1/GCF_000511955.1_clostridium_ultunense_genomic.fna",
      "fileType": "GENOMIC_NUCLEOTIDE_FASTA"
    }
  ]
},{
  "accession": "GCF_000518265.1",
  "files": [
    {
      "filePath": "GCF_000518265.1/GCF_000518265.1_ASM51826v1_genomic.fna",
      "fileType": "GENOMIC_NUCLEOTIDE_FASTA"
    }
  ]
},{
  "accession": "GCF_000521505.1",
  "files": [
    {
      "filePath": "GCF_000521505.1/GCF_000521505.1_ASM52150v1_genomic.fna",
      "fileType": "GENOMIC_NUCLEOTIDE_FASTA"
    }
  ]
},{
  "accession": "GCF_000526235.1",
  "files": [
    {
      "filePath": "GCF_000526235.1/GCF_000526235.1_ASM52623v1_genomic.fna",
      "fileType": "GENOMIC_NUCLEOTIDE_FASTA"
    }
  ]
},{
  "accession": "GCF_000526995.1",
  "files": [
    {
      "filePath": "GCF_000526995.1/GCF_000526995.1_ASM52699v1_genomic.fna",
      "fileType": "GENOMIC_NUCLEOTIDE_FASTA"
    }
  ]
},{
  "accession": "GCF_000585195.1",
  "files": [
    {
      "filePath": "GCF_000585195.1/GCF_000585195.1_Arcobacter_lanthierii_AF1581_genomic.fna",
      "fileType": "GENOMIC_NUCLEOTIDE_FASTA"
    }
  ]
},{
  "accession": "GCF_000603945.1",
  "files": [
    {
      "filePath": "GCF_000603945.1/GCF_000603945.1_genome_genomic.fna",
      "fileType": "GENOMIC_NUCLEOTIDE_FASTA"
    }
  ]
},{
  "accession": "GCF_000613285.1",
  "files": [
    {
      "filePath": "GCF_000613285.1/GCF_000613285.1_ASM61328v1_genomic.fna",
      "fileType": "GENOMIC_NUCLEOTIDE_FASTA"
    }
  ]
},{
  "accession": "GCF_000621585.1",
  "files": [
    {
      "filePath": "GCF_000621585.1/GCF_000621585.1_ASM62158v1_genomic.fna",
      "fileType": "GENOMIC_NUCLEOTIDE_FASTA"
    }
  ]
},{
  "accession": "GCF_000647975.1",
  "files": [
    {
      "filePath": "GCF_000647975.1/GCF_000647975.1_SOAPdenovo_v1.05_genomic.fna",
      "fileType": "GENOMIC_NUCLEOTIDE_FASTA"
    }
  ]
},{
  "accession": "GCF_000671395.1",
  "files": [
    {
      "filePath": "GCF_000671395.1/GCF_000671395.1_SOAPdenovo_v1.05_genomic.fna",
      "fileType": "GENOMIC_NUCLEOTIDE_FASTA"
    }
  ]
},{
  "accession": "GCF_000687555.1",
  "files": [
    {
      "filePath": "GCF_000687555.1/GCF_000687555.1_ASM68755v1_genomic.fna",
      "fileType": "GENOMIC_NUCLEOTIDE_FASTA"
    }
  ]
},{
  "accession": "GCF_000687735.1",
  "files": [
    {
      "filePath": "GCF_000687735.1/GCF_000687735.1_ASM68773v1_genomic.fna",
      "fileType": "GENOMIC_NUCLEOTIDE_FASTA"
    }
  ]
},{
  "accession": "GCF_000687875.1",
  "files": [
    {
      "filePath": "GCF_000687875.1/GCF_000687875.1_ASM68787v1_genomic.fna",
      "fileType": "GENOMIC_NUCLEOTIDE_FASTA"
    }
  ]
},{
  "accession": "GCF_000688515.1",
  "files": [
    {
      "filePath": "GCF_000688515.1/GCF_000688515.1_ASM68851v1_genomic.fna",
      "fileType": "GENOMIC_NUCLEOTIDE_FASTA"
    }
  ]
},{
  "accession": "GCF_000701585.1",
  "files": [
    {
      "filePath": "GCF_000701585.1/GCF_000701585.1_ASM70158v1_genomic.fna",
      "fileType": "GENOMIC_NUCLEOTIDE_FASTA"
    }
  ]
},{
  "accession": "GCF_000701665.1",
  "files": [
    {
      "filePath": "GCF_000701665.1/GCF_000701665.1_ASM70166v1_genomic.fna",
      "fileType": "GENOMIC_NUCLEOTIDE_FASTA"
    }
  ]
},{
  "accession": "GCF_000718005.1",
  "files": [
    {
      "filePath": "GCF_000718005.1/GCF_000718005.1_ASM71800v1_genomic.fna",
      "fileType": "GENOMIC_NUCLEOTIDE_FASTA"
    }
  ]
},{
  "accession": "GCF_000721705.1",
  "files": [
    {
      "filePath": "GCF_000721705.1/GCF_000721705.1_ASM72170v1_genomic.fna",
      "fileType": "GENOMIC_NUCLEOTIDE_FASTA"
    }
  ]
},{
  "accession": "GCF_000724605.1",
  "files": [
    {
      "filePath": "GCF_000724605.1/GCF_000724605.1_ASM72460v1_genomic.fna",
      "fileType": "GENOMIC_NUCLEOTIDE_FASTA"
    }
  ]
},{
  "accession": "GCF_000733765.1",
  "files": [
    {
      "filePath": "GCF_000733765.1/GCF_000733765.1_ASM73376v1_genomic.fna",
      "fileType": "GENOMIC_NUCLEOTIDE_FASTA"
    }
  ]
},{
  "accession": "GCF_000739435.1",
  "files": [
    {
      "filePath": "GCF_000739435.1/GCF_000739435.1_ASM73943v1_genomic.fna",
      "fileType": "GENOMIC_NUCLEOTIDE_FASTA"
    }
  ]
},{
  "accession": "GCF_000739935.1",
  "files": [
    {
      "filePath": "GCF_000739935.1/GCF_000739935.1_ASM73993v1_genomic.fna",
      "fileType": "GENOMIC_NUCLEOTIDE_FASTA"
    }
  ]
},{
  "accession": "GCF_000745345.1",
  "files": [
    {
      "filePath": "GCF_000745345.1/GCF_000745345.1_ASM74534v1_genomic.fna",
      "fileType": "GENOMIC_NUCLEOTIDE_FASTA"
    }
  ]
},{
  "accession": "GCF_000754095.2",
  "files": [
    {
      "filePath": "GCF_000754095.2/GCF_000754095.2_ASM75409v2_genomic.fna",
      "fileType": "GENOMIC_NUCLEOTIDE_FASTA"
    }
  ]
},{
  "accession": "GCF_000756655.1",
  "files": [
    {
      "filePath": "GCF_000756655.1/GCF_000756655.1_ASM75665v1_genomic.fna",
      "fileType": "GENOMIC_NUCLEOTIDE_FASTA"
    }
  ]
},{
  "accession": "GCF_000756665.1",
  "files": [
    {
      "filePath": "GCF_000756665.1/GCF_000756665.1_ASM75666v1_genomic.fna",
      "fileType": "GENOMIC_NUCLEOTIDE_FASTA"
    }
  ]
},{
  "accession": "GCF_000759995.1",
  "files": [
    {
      "filePath": "GCF_000759995.1/GCF_000759995.1_ASM75999v1_genomic.fna",
      "fileType": "GENOMIC_NUCLEOTIDE_FASTA"
    }
  ]
},{
  "accession": "GCF_000764645.1",
  "files": [
    {
      "filePath": "GCF_000764645.1/GCF_000764645.1_ASM76464v1_genomic.fna",
      "fileType": "GENOMIC_NUCLEOTIDE_FASTA"
    }
  ]
},{
  "accession": "GCF_000764655.1",
  "files": [
    {
      "filePath": "GCF_000764655.1/GCF_000764655.1_ASM76465v1_genomic.fna",
      "fileType": "GENOMIC_NUCLEOTIDE_FASTA"
    }
  ]
},{
  "accession": "GCF_000764665.1",
  "files": [
    {
      "filePath": "GCF_000764665.1/GCF_000764665.1_ASM76466v1_genomic.fna",
      "fileType": "GENOMIC_NUCLEOTIDE_FASTA"
    }
  ]
},{
  "accession": "GCF_000801145.1",
  "files": [
    {
      "filePath": "GCF_000801145.1/GCF_000801145.1_ASM80114v1_genomic.fna",
      "fileType": "GENOMIC_NUCLEOTIDE_FASTA"
    }
  ]
},{
  "accession": "GCF_000816495.1",
  "files": [
    {
      "filePath": "GCF_000816495.1/GCF_000816495.1_ASM81649v1_genomic.fna",
      "fileType": "GENOMIC_NUCLEOTIDE_FASTA"
    }
  ]
},{
  "accession": "GCF_000819725.1",
  "files": [
    {
      "filePath": "GCF_000819725.1/GCF_000819725.1_PRJEB7021_genomic.fna",
      "fileType": "GENOMIC_NUCLEOTIDE_FASTA"
    }
  ]
},{
  "accession": "GCF_000819805.1",
  "files": [
    {
      "filePath": "GCF_000819805.1/GCF_000819805.1_PRJEB7026_genomic.fna",
      "fileType": "GENOMIC_NUCLEOTIDE_FASTA"
    }
  ]
},{
  "accession": "GCF_000819865.1",
  "files": [
    {
      "filePath": "GCF_000819865.1/GCF_000819865.1_PRJEB7029_genomic.fna",
      "fileType": "GENOMIC_NUCLEOTIDE_FASTA"
    }
  ]
},{
  "accession": "GCF_000819885.1",
  "files": [
    {
      "filePath": "GCF_000819885.1/GCF_000819885.1_PRJEB7030_genomic.fna",
      "fileType": "GENOMIC_NUCLEOTIDE_FASTA"
    }
  ]
},{
  "accession": "GCF_000820005.1",
  "files": [
    {
      "filePath": "GCF_000820005.1/GCF_000820005.1_PRJEB7033_genomic.fna",
      "fileType": "GENOMIC_NUCLEOTIDE_FASTA"
    }
  ]
},{
  "accession": "GCF_000820085.1",
  "files": [
    {
      "filePath": "GCF_000820085.1/GCF_000820085.1_PRJEB7037_genomic.fna",
      "fileType": "GENOMIC_NUCLEOTIDE_FASTA"
    }
  ]
},{
  "accession": "GCF_000820145.1",
  "files": [
    {
      "filePath": "GCF_000820145.1/GCF_000820145.1_PRJEB7040_genomic.fna",
      "fileType": "GENOMIC_NUCLEOTIDE_FASTA"
    }
  ]
},{
  "accession": "GCF_000820165.1",
  "files": [
    {
      "filePath": "GCF_000820165.1/GCF_000820165.1_PRJEB7041_genomic.fna",
      "fileType": "GENOMIC_NUCLEOTIDE_FASTA"
    }
  ]
},{
  "accession": "GCF_000820185.1",
  "files": [
    {
      "filePath": "GCF_000820185.1/GCF_000820185.1_PRJEB7042_genomic.fna",
      "fileType": "GENOMIC_NUCLEOTIDE_FASTA"
    }
  ]
},{
  "accession": "GCF_000949295.1",
  "files": [
    {
      "filePath": "GCF_000949295.1/GCF_000949295.1_ASM94929v1_genomic.fna",
      "fileType": "GENOMIC_NUCLEOTIDE_FASTA"
    }
  ]
},{
  "accession": "GCF_000952855.1",
  "files": [
    {
      "filePath": "GCF_000952855.1/GCF_000952855.1_ASM95285v1_genomic.fna",
      "fileType": "GENOMIC_NUCLEOTIDE_FASTA"
    }
  ]
},{
  "accession": "GCF_000962825.1",
  "files": [
    {
      "filePath": "GCF_000962825.1/GCF_000962825.1_ASM96282v1_genomic.fna",
      "fileType": "GENOMIC_NUCLEOTIDE_FASTA"
    }
  ]
},{
  "accession": "GCF_000963925.1",
  "files": [
    {
      "filePath": "GCF_000963925.1/GCF_000963925.1_ASM96392v1_genomic.fna",
      "fileType": "GENOMIC_NUCLEOTIDE_FASTA"
    }
  ]
},{
  "accession": "GCF_000963965.1",
  "files": [
    {
      "filePath": "GCF_000963965.1/GCF_000963965.1_ASM96396v1_genomic.fna",
      "fileType": "GENOMIC_NUCLEOTIDE_FASTA"
    }
  ]
},{
  "accession": "GCF_000964225.1",
  "files": [
    {
      "filePath": "GCF_000964225.1/GCF_000964225.1_ASM96422v1_genomic.fna",
      "fileType": "GENOMIC_NUCLEOTIDE_FASTA"
    }
  ]
},{
  "accession": "GCF_000964365.1",
  "files": [
    {
      "filePath": "GCF_000964365.1/GCF_000964365.1_ASM96436v1_genomic.fna",
      "fileType": "GENOMIC_NUCLEOTIDE_FASTA"
    }
  ]
},{
  "accession": "GCF_000967305.2",
  "files": [
    {
      "filePath": "GCF_000967305.2/GCF_000967305.2_ASM96730v2_genomic.fna",
      "fileType": "GENOMIC_NUCLEOTIDE_FASTA"
    }
  ]
},{
  "accession": "GCF_001262635.1",
  "files": [
    {
      "filePath": "GCF_001262635.1/GCF_001262635.1_ASM126263v1_genomic.fna",
      "fileType": "GENOMIC_NUCLEOTIDE_FASTA"
    }
  ]
},{
  "accession": "GCF_001293565.1",
  "files": [
    {
      "filePath": "GCF_001293565.1/GCF_001293565.1_ASM129356v1_genomic.fna",
      "fileType": "GENOMIC_NUCLEOTIDE_FASTA"
    }
  ]
},{
  "accession": "GCF_001298955.1",
  "files": [
    {
      "filePath": "GCF_001298955.1/GCF_001298955.1_11861_6_29_genomic.fna",
      "fileType": "GENOMIC_NUCLEOTIDE_FASTA"
    }
  ]
},{
  "accession": "GCF_001307195.1",
  "files": [
    {
      "filePath": "GCF_001307195.1/GCF_001307195.1_ASM130719v1_genomic.fna",
      "fileType": "GENOMIC_NUCLEOTIDE_FASTA"
    }
  ]
},{
  "accession": "GCF_001399675.1",
  "files": [
    {
      "filePath": "GCF_001399675.1/GCF_001399675.1_ASM139967v1_genomic.fna",
      "fileType": "GENOMIC_NUCLEOTIDE_FASTA"
    }
  ]
},{
  "accession": "GCF_001436375.1",
  "files": [
    {
      "filePath": "GCF_001436375.1/GCF_001436375.1_ASM143637v1_genomic.fna",
      "fileType": "GENOMIC_NUCLEOTIDE_FASTA"
    }
  ]
},{
  "accession": "GCF_001441165.1",
  "files": [
    {
      "filePath": "GCF_001441165.1/GCF_001441165.1_ASM144116v1_genomic.fna",
      "fileType": "GENOMIC_NUCLEOTIDE_FASTA"
    }
  ]
},{
  "accession": "GCF_001442615.1",
  "files": [
    {
      "filePath": "GCF_001442615.1/GCF_001442615.1_ASM144261v1_genomic.fna",
      "fileType": "GENOMIC_NUCLEOTIDE_FASTA"
    }
  ]
},{
  "accession": "GCF_001457875.1",
  "files": [
    {
      "filePath": "GCF_001457875.1/GCF_001457875.1_Actinomyces_ihumii_genomic.fna",
      "fileType": "GENOMIC_NUCLEOTIDE_FASTA"
    }
  ]
},{
  "accession": "GCF_001461035.1",
  "files": [
    {
      "filePath": "GCF_001461035.1/GCF_001461035.1_ASM146103v1_genomic.fna",
      "fileType": "GENOMIC_NUCLEOTIDE_FASTA"
    }
  ]
},{
  "accession": "GCF_001461805.1",
  "files": [
    {
      "filePath": "GCF_001461805.1/GCF_001461805.1_ASM146180v1_genomic.fna",
      "fileType": "GENOMIC_NUCLEOTIDE_FASTA"
    }
  ]
},{
  "accession": "GCF_001481395.1",
  "files": [
    {
      "filePath": "GCF_001481395.1/GCF_001481395.1_ASM148139v1_genomic.fna",
      "fileType": "GENOMIC_NUCLEOTIDE_FASTA"
    }
  ]
},{
  "accession": "GCF_001499615.1",
  "files": [
    {
      "filePath": "GCF_001499615.1/GCF_001499615.1_Acetobacter_senegalensis_108B_genomic.fna",
      "fileType": "GENOMIC_NUCLEOTIDE_FASTA"
    }
  ]
},{
  "accession": "GCF_001509405.1",
  "files": [
    {
      "filePath": "GCF_001509405.1/GCF_001509405.1_ASM150940v1_genomic.fna",
      "fileType": "GENOMIC_NUCLEOTIDE_FASTA"
    }
  ]
},{
  "accession": "GCF_001509495.1",
  "files": [
    {
      "filePath": "GCF_001509495.1/GCF_001509495.1_ASM150949v1_genomic.fna",
      "fileType": "GENOMIC_NUCLEOTIDE_FASTA"
    }
  ]
},{
  "accession": "GCF_001518795.1",
  "files": [
    {
      "filePath": "GCF_001518795.1/GCF_001518795.1_ASM151879v1_genomic.fna",
      "fileType": "GENOMIC_NUCLEOTIDE_FASTA"
    }
  ]
},{
  "accession": "GCF_001541345.2",
  "files": [
    {
      "filePath": "GCF_001541345.2/GCF_001541345.2_ASM154134v2_genomic.fna",
      "fileType": "GENOMIC_NUCLEOTIDE_FASTA"
    }
  ]
},{
  "accession": "GCF_001543105.1",
  "files": [
    {
      "filePath": "GCF_001543105.1/GCF_001543105.1_ASM154310v1_genomic.fna",
      "fileType": "GENOMIC_NUCLEOTIDE_FASTA"
    }
  ]
},{
  "accession": "GCF_001543175.1",
  "files": [
    {
      "filePath": "GCF_001543175.1/GCF_001543175.1_ASM154317v1_genomic.fna",
      "fileType": "GENOMIC_NUCLEOTIDE_FASTA"
    }
  ]
},{
  "accession": "GCF_001543245.1",
  "files": [
    {
      "filePath": "GCF_001543245.1/GCF_001543245.1_ASM154324v1_genomic.fna",
      "fileType": "GENOMIC_NUCLEOTIDE_FASTA"
    }
  ]
},{
  "accession": "GCF_001543285.1",
  "files": [
    {
      "filePath": "GCF_001543285.1/GCF_001543285.1_ASM154328v1_genomic.fna",
      "fileType": "GENOMIC_NUCLEOTIDE_FASTA"
    }
  ]
},{
  "accession": "GCF_001544355.1",
  "files": [
    {
      "filePath": "GCF_001544355.1/GCF_001544355.1_ASM154435v1_genomic.fna",
      "fileType": "GENOMIC_NUCLEOTIDE_FASTA"
    }
  ]
},{
  "accession": "GCF_001552175.1",
  "files": [
    {
      "filePath": "GCF_001552175.1/GCF_001552175.1_ASM155217v1_genomic.fna",
      "fileType": "GENOMIC_NUCLEOTIDE_FASTA"
    }
  ]
},{
  "accession": "GCF_001552195.1",
  "files": [
    {
      "filePath": "GCF_001552195.1/GCF_001552195.1_ASM155219v1_genomic.fna",
      "fileType": "GENOMIC_NUCLEOTIDE_FASTA"
    }
  ]
},{
  "accession": "GCF_001552215.1",
  "files": [
    {
      "filePath": "GCF_001552215.1/GCF_001552215.1_ASM155221v1_genomic.fna",
      "fileType": "GENOMIC_NUCLEOTIDE_FASTA"
    }
  ]
},{
  "accession": "GCF_001552235.1",
  "files": [
    {
      "filePath": "GCF_001552235.1/GCF_001552235.1_ASM155223v1_genomic.fna",
      "fileType": "GENOMIC_NUCLEOTIDE_FASTA"
    }
  ]
},{
  "accession": "GCF_001552255.1",
  "files": [
    {
      "filePath": "GCF_001552255.1/GCF_001552255.1_ASM155225v1_genomic.fna",
      "fileType": "GENOMIC_NUCLEOTIDE_FASTA"
    }
  ]
},{
  "accession": "GCF_001552635.1",
  "files": [
    {
      "filePath": "GCF_001552635.1/GCF_001552635.1_ASM155263v1_genomic.fna",
      "fileType": "GENOMIC_NUCLEOTIDE_FASTA"
    }
  ]
},{
  "accession": "GCF_001552655.1",
  "files": [
    {
      "filePath": "GCF_001552655.1/GCF_001552655.1_ASM155265v1_genomic.fna",
      "fileType": "GENOMIC_NUCLEOTIDE_FASTA"
    }
  ]
},{
  "accession": "GCF_001552675.1",
  "files": [
    {
      "filePath": "GCF_001552675.1/GCF_001552675.1_ASM155267v1_genomic.fna",
      "fileType": "GENOMIC_NUCLEOTIDE_FASTA"
    }
  ]
},{
  "accession": "GCF_001553565.1",
  "files": [
    {
      "filePath": "GCF_001553565.1/GCF_001553565.1_ASM155356v1_genomic.fna",
      "fileType": "GENOMIC_NUCLEOTIDE_FASTA"
    }
  ]
},{
  "accession": "GCF_001559865.1",
  "files": [
    {
      "filePath": "GCF_001559865.1/GCF_001559865.1_ASM155986v1_genomic.fna",
      "fileType": "GENOMIC_NUCLEOTIDE_FASTA"
    }
  ]
},{
  "accession": "GCF_001562555.1",
  "files": [
    {
      "filePath": "GCF_001562555.1/GCF_001562555.1_ASM156255v1_genomic.fna",
      "fileType": "GENOMIC_NUCLEOTIDE_FASTA"
    }
  ]
},{
  "accession": "GCF_001570905.1",
  "files": [
    {
      "filePath": "GCF_001570905.1/GCF_001570905.1_ASM157090v1_genomic.fna",
      "fileType": "GENOMIC_NUCLEOTIDE_FASTA"
    }
  ]
},{
  "accession": "GCF_001570925.1",
  "files": [
    {
      "filePath": "GCF_001570925.1/GCF_001570925.1_ASM157092v1_genomic.fna",
      "fileType": "GENOMIC_NUCLEOTIDE_FASTA"
    }
  ]
},{
  "accession": "GCF_001573155.1",
  "files": [
    {
      "filePath": "GCF_001573155.1/GCF_001573155.1_ASM157315v1_genomic.fna",
      "fileType": "GENOMIC_NUCLEOTIDE_FASTA"
    }
  ]
},{
  "accession": "GCF_001580535.1",
  "files": [
    {
      "filePath": "GCF_001580535.1/GCF_001580535.1_ASM158053v1_genomic.fna",
      "fileType": "GENOMIC_NUCLEOTIDE_FASTA"
    }
  ]
},{
  "accession": "GCF_001580615.1",
  "files": [
    {
      "filePath": "GCF_001580615.1/GCF_001580615.1_ASM158061v1_genomic.fna",
      "fileType": "GENOMIC_NUCLEOTIDE_FASTA"
    }
  ]
},{
  "accession": "GCF_001593605.1",
  "files": [
    {
      "filePath": "GCF_001593605.1/GCF_001593605.1_ASM159360v1_genomic.fna",
      "fileType": "GENOMIC_NUCLEOTIDE_FASTA"
    }
  ]
},{
  "accession": "GCF_001605895.1",
  "files": [
    {
      "filePath": "GCF_001605895.1/GCF_001605895.1_ASM160589v1_genomic.fna",
      "fileType": "GENOMIC_NUCLEOTIDE_FASTA"
    }
  ]
},{
  "accession": "GCF_001641085.1",
  "files": [
    {
      "filePath": "GCF_001641085.1/GCF_001641085.1_ASM164108v1_genomic.fna",
      "fileType": "GENOMIC_NUCLEOTIDE_FASTA"
    }
  ]
},{
  "accession": "GCF_001646865.1",
  "files": [
    {
      "filePath": "GCF_001646865.1/GCF_001646865.1_rk21_genomic.fna",
      "fileType": "GENOMIC_NUCLEOTIDE_FASTA"
    }
  ]
},{
  "accession": "GCF_001647695.1",
  "files": [
    {
      "filePath": "GCF_001647695.1/GCF_001647695.1_ASM164769v1_genomic.fna",
      "fileType": "GENOMIC_NUCLEOTIDE_FASTA"
    }
  ]
},{
  "accession": "GCF_001660485.1",
  "files": [
    {
      "filePath": "GCF_001660485.1/GCF_001660485.1_ASM166048v1_genomic.fna",
      "fileType": "GENOMIC_NUCLEOTIDE_FASTA"
    }
  ]
},{
  "accession": "GCF_001678755.1",
  "files": [
    {
      "filePath": "GCF_001678755.1/GCF_001678755.1_ASM167875v1_genomic.fna",
      "fileType": "GENOMIC_NUCLEOTIDE_FASTA"
    }
  ]
},{
  "accession": "GCF_001682515.1",
  "files": [
    {
      "filePath": "GCF_001682515.1/GCF_001682515.1_ASM168251v1_genomic.fna",
      "fileType": "GENOMIC_NUCLEOTIDE_FASTA"
    }
  ]
},{
  "accession": "GCF_001687305.1",
  "files": [
    {
      "filePath": "GCF_001687305.1/GCF_001687305.1_ASM168730v1_genomic.fna",
      "fileType": "GENOMIC_NUCLEOTIDE_FASTA"
    }
  ]
},{
  "accession": "GCF_001692755.1",
  "files": [
    {
      "filePath": "GCF_001692755.1/GCF_001692755.1_ASM169275v1_genomic.fna",
      "fileType": "GENOMIC_NUCLEOTIDE_FASTA"
    }
  ]
},{
  "accession": "GCF_001695395.1",
  "files": [
    {
      "filePath": "GCF_001695395.1/GCF_001695395.1_ASM169539v1_genomic.fna",
      "fileType": "GENOMIC_NUCLEOTIDE_FASTA"
    }
  ]
},{
  "accession": "GCF_001696605.3",
  "files": [
    {
      "filePath": "GCF_001696605.3/GCF_001696605.3_ASM169660v3_genomic.fna",
      "fileType": "GENOMIC_NUCLEOTIDE_FASTA"
    }
  ]
},{
  "accession": "GCF_001704115.1",
  "files": [
    {
      "filePath": "GCF_001704115.1/GCF_001704115.1_ASM170411v1_genomic.fna",
      "fileType": "GENOMIC_NUCLEOTIDE_FASTA"
    }
  ]
},{
  "accession": "GCF_001704615.3",
  "files": [
    {
      "filePath": "GCF_001704615.3/GCF_001704615.3_ASM170461v3_genomic.fna",
      "fileType": "GENOMIC_NUCLEOTIDE_FASTA"
    }
  ]
},{
  "accession": "GCF_001705075.2",
  "files": [
    {
      "filePath": "GCF_001705075.2/GCF_001705075.2_ASM170507v2_genomic.fna",
      "fileType": "GENOMIC_NUCLEOTIDE_FASTA"
    }
  ]
},{
  "accession": "GCF_001707755.1",
  "files": [
    {
      "filePath": "GCF_001707755.1/GCF_001707755.1_ASM170775v1_genomic.fna",
      "fileType": "GENOMIC_NUCLEOTIDE_FASTA"
    }
  ]
},{
  "accession": "GCF_001747425.1",
  "files": [
    {
      "filePath": "GCF_001747425.1/GCF_001747425.1_ASM174742v1_genomic.fna",
      "fileType": "GENOMIC_NUCLEOTIDE_FASTA"
    }
  ]
},{
  "accession": "GCF_001753165.1",
  "files": [
    {
      "filePath": "GCF_001753165.1/GCF_001753165.1_ASM175316v1_genomic.fna",
      "fileType": "GENOMIC_NUCLEOTIDE_FASTA"
    }
  ]
},{
  "accession": "GCF_001753245.1",
  "files": [
    {
      "filePath": "GCF_001753245.1/GCF_001753245.1_ASM175324v1_genomic.fna",
      "fileType": "GENOMIC_NUCLEOTIDE_FASTA"
    }
  ]
},{
  "accession": "GCF_001921205.1",
  "files": [
    {
      "filePath": "GCF_001921205.1/GCF_001921205.1_ASM192120v1_genomic.fna",
      "fileType": "GENOMIC_NUCLEOTIDE_FASTA"
    }
  ]
},{
  "accession": "GCF_001921215.1",
  "files": [
    {
      "filePath": "GCF_001921215.1/GCF_001921215.1_ASM192121v1_genomic.fna",
      "fileType": "GENOMIC_NUCLEOTIDE_FASTA"
    }
  ]
},{
  "accession": "GCF_001927245.1",
  "files": [
    {
      "filePath": "GCF_001927245.1/GCF_001927245.1_ASM192724v1_genomic.fna",
      "fileType": "GENOMIC_NUCLEOTIDE_FASTA"
    }
  ]
},{
  "accession": "GCF_001931655.1",
  "files": [
    {
      "filePath": "GCF_001931655.1/GCF_001931655.1_ASM193165v1_genomic.fna",
      "fileType": "GENOMIC_NUCLEOTIDE_FASTA"
    }
  ]
},{
  "accession": "GCF_001936475.1",
  "files": [
    {
      "filePath": "GCF_001936475.1/GCF_001936475.1_ASM193647v1_genomic.fna",
      "fileType": "GENOMIC_NUCLEOTIDE_FASTA"
    }
  ]
},{
  "accession": "GCF_001940455.1",
  "files": [
    {
      "filePath": "GCF_001940455.1/GCF_001940455.1_ASM194045v1_genomic.fna",
      "fileType": "GENOMIC_NUCLEOTIDE_FASTA"
    }
  ]
},{
  "accession": "GCF_001941625.1",
  "files": [
    {
      "filePath": "GCF_001941625.1/GCF_001941625.1_ASM194162v1_genomic.fna",
      "fileType": "GENOMIC_NUCLEOTIDE_FASTA"
    }
  ]
},{
  "accession": "GCF_001975725.1",
  "files": [
    {
      "filePath": "GCF_001975725.1/GCF_001975725.1_ASM197572v1_genomic.fna",
      "fileType": "GENOMIC_NUCLEOTIDE_FASTA"
    }
  ]
},{
  "accession": "GCF_001989575.1",
  "files": [
    {
      "filePath": "GCF_001989575.1/GCF_001989575.1_ASM198957v1_genomic.fna",
      "fileType": "GENOMIC_NUCLEOTIDE_FASTA"
    }
  ]
},{
  "accession": "GCF_002055515.1",
  "files": [
    {
      "filePath": "GCF_002055515.1/GCF_002055515.1_ASM205551v1_genomic.fna",
      "fileType": "GENOMIC_NUCLEOTIDE_FASTA"
    }
  ]
},{
  "accession": "GCF_002057455.1",
  "files": [
    {
      "filePath": "GCF_002057455.1/GCF_002057455.1_ASM205745v1_genomic.fna",
      "fileType": "GENOMIC_NUCLEOTIDE_FASTA"
    }
  ]
},{
  "accession": "GCF_002076915.1",
  "files": [
    {
      "filePath": "GCF_002076915.1/GCF_002076915.1_ASM207691v1_genomic.fna",
      "fileType": "GENOMIC_NUCLEOTIDE_FASTA"
    }
  ]
},{
  "accession": "GCF_002082135.1",
  "files": [
    {
      "filePath": "GCF_002082135.1/GCF_002082135.1_ASM208213v1_genomic.fna",
      "fileType": "GENOMIC_NUCLEOTIDE_FASTA"
    }
  ]
},{
  "accession": "GCF_002135195.1",
  "files": [
    {
      "filePath": "GCF_002135195.1/GCF_002135195.1_ASM213519v1_genomic.fna",
      "fileType": "GENOMIC_NUCLEOTIDE_FASTA"
    }
  ]
},{
  "accession": "GCF_002135235.1",
  "files": [
    {
      "filePath": "GCF_002135235.1/GCF_002135235.1_ASM213523v1_genomic.fna",
      "fileType": "GENOMIC_NUCLEOTIDE_FASTA"
    }
  ]
},{
  "accession": "GCF_002150685.1",
  "files": [
    {
      "filePath": "GCF_002150685.1/GCF_002150685.1_ASM215068v1_genomic.fna",
      "fileType": "GENOMIC_NUCLEOTIDE_FASTA"
    }
  ]
},{
  "accession": "GCF_002153515.1",
  "files": [
    {
      "filePath": "GCF_002153515.1/GCF_002153515.1_ASM215351v1_genomic.fna",
      "fileType": "GENOMIC_NUCLEOTIDE_FASTA"
    }
  ]
},{
  "accession": "GCF_002154335.2",
  "files": [
    {
      "filePath": "GCF_002154335.2/GCF_002154335.2_ASM215433v2_genomic.fna",
      "fileType": "GENOMIC_NUCLEOTIDE_FASTA"
    }
  ]
},{
  "accession": "GCF_002157165.1",
  "files": [
    {
      "filePath": "GCF_002157165.1/GCF_002157165.1_ASM215716v1_genomic.fna",
      "fileType": "GENOMIC_NUCLEOTIDE_FASTA"
    }
  ]
},{
  "accession": "GCF_002157225.2",
  "files": [
    {
      "filePath": "GCF_002157225.2/GCF_002157225.2_ASM215722v2_genomic.fna",
      "fileType": "GENOMIC_NUCLEOTIDE_FASTA"
    }
  ]
},{
  "accession": "GCF_002165375.2",
  "files": [
    {
      "filePath": "GCF_002165375.2/GCF_002165375.2_ASM216537v2_genomic.fna",
      "fileType": "GENOMIC_NUCLEOTIDE_FASTA"
    }
  ]
},{
  "accession": "GCF_002173775.1",
  "files": [
    {
      "filePath": "GCF_002173775.1/GCF_002173775.1_ASM217377v1_genomic.fna",
      "fileType": "GENOMIC_NUCLEOTIDE_FASTA"
    }
  ]
},{
  "accession": "GCF_002174125.1",
  "files": [
    {
      "filePath": "GCF_002174125.1/GCF_002174125.1_ASM217412v1_genomic.fna",
      "fileType": "GENOMIC_NUCLEOTIDE_FASTA"
    }
  ]
},{
  "accession": "GCF_002201475.1",
  "files": [
    {
      "filePath": "GCF_002201475.1/GCF_002201475.1_ASM220147v1_genomic.fna",
      "fileType": "GENOMIC_NUCLEOTIDE_FASTA"
    }
  ]
},{
  "accession": "GCF_002220195.1",
  "files": [
    {
      "filePath": "GCF_002220195.1/GCF_002220195.1_ASM222019v1_genomic.fna",
      "fileType": "GENOMIC_NUCLEOTIDE_FASTA"
    }
  ]
},{
  "accession": "GCF_002233755.1",
  "files": [
    {
      "filePath": "GCF_002233755.1/GCF_002233755.1_ASM223375v1_genomic.fna",
      "fileType": "GENOMIC_NUCLEOTIDE_FASTA"
    }
  ]
},{
  "accession": "GCF_002234535.1",
  "files": [
    {
      "filePath": "GCF_002234535.1/GCF_002234535.1_ASM223453v1_genomic.fna",
      "fileType": "GENOMIC_NUCLEOTIDE_FASTA"
    }
  ]
},{
  "accession": "GCF_002245625.1",
  "files": [
    {
      "filePath": "GCF_002245625.1/GCF_002245625.1_ASM224562v1_genomic.fna",
      "fileType": "GENOMIC_NUCLEOTIDE_FASTA"
    }
  ]
},{
  "accession": "GCF_002263515.1",
  "files": [
    {
      "filePath": "GCF_002263515.1/GCF_002263515.1_ASM226351v1_genomic.fna",
      "fileType": "GENOMIC_NUCLEOTIDE_FASTA"
    }
  ]
},{
  "accession": "GCF_002278035.1",
  "files": [
    {
      "filePath": "GCF_002278035.1/GCF_002278035.1_ASM227803v1_genomic.fna",
      "fileType": "GENOMIC_NUCLEOTIDE_FASTA"
    }
  ]
},{
  "accession": "GCF_002285415.1",
  "files": [
    {
      "filePath": "GCF_002285415.1/GCF_002285415.1_ASM228541v1_genomic.fna",
      "fileType": "GENOMIC_NUCLEOTIDE_FASTA"
    }
  ]
},{
  "accession": "GCF_002285435.1",
  "files": [
    {
      "filePath": "GCF_002285435.1/GCF_002285435.1_ASM228543v1_genomic.fna",
      "fileType": "GENOMIC_NUCLEOTIDE_FASTA"
    }
  ]
},{
  "accession": "GCF_002312815.1",
  "files": [
    {
      "filePath": "GCF_002312815.1/GCF_002312815.1_ASM231281v1_genomic.fna",
      "fileType": "GENOMIC_NUCLEOTIDE_FASTA"
    }
  ]
},{
  "accession": "GCF_002354875.1",
  "files": [
    {
      "filePath": "GCF_002354875.1/GCF_002354875.1_ASM235487v1_genomic.fna",
      "fileType": "GENOMIC_NUCLEOTIDE_FASTA"
    }
  ]
},{
  "accession": "GCF_002356335.1",
  "files": [
    {
      "filePath": "GCF_002356335.1/GCF_002356335.1_ASM235633v1_genomic.fna",
      "fileType": "GENOMIC_NUCLEOTIDE_FASTA"
    }
  ]
},{
  "accession": "GCF_002370525.2",
  "files": [
    {
      "filePath": "GCF_002370525.2/GCF_002370525.2_ASM237052v2_genomic.fna",
      "fileType": "GENOMIC_NUCLEOTIDE_FASTA"
    }
  ]
},{
  "accession": "GCF_002591855.1",
  "files": [
    {
      "filePath": "GCF_002591855.1/GCF_002591855.1_ASM259185v1_genomic.fna",
      "fileType": "GENOMIC_NUCLEOTIDE_FASTA"
    }
  ]
},{
  "accession": "GCF_002735305.1",
  "files": [
    {
      "filePath": "GCF_002735305.1/GCF_002735305.1_ASM273530v1_genomic.fna",
      "fileType": "GENOMIC_NUCLEOTIDE_FASTA"
    }
  ]
},{
  "accession": "GCF_002738225.1",
  "files": [
    {
      "filePath": "GCF_002738225.1/GCF_002738225.1_ASM273822v1_genomic.fna",
      "fileType": "GENOMIC_NUCLEOTIDE_FASTA"
    }
  ]
},{
  "accession": "GCF_002795305.1",
  "files": [
    {
      "filePath": "GCF_002795305.1/GCF_002795305.1_ASM279530v1_genomic.fna",
      "fileType": "GENOMIC_NUCLEOTIDE_FASTA"
    }
  ]
},{
  "accession": "GCF_002797975.1",
  "files": [
    {
      "filePath": "GCF_002797975.1/GCF_002797975.1_ASM279797v1_genomic.fna",
      "fileType": "GENOMIC_NUCLEOTIDE_FASTA"
    }
  ]
},{
  "accession": "GCF_002807035.1",
  "files": [
    {
      "filePath": "GCF_002807035.1/GCF_002807035.1_ASM280703v1_genomic.fna",
      "fileType": "GENOMIC_NUCLEOTIDE_FASTA"
    }
  ]
},{
  "accession": "GCF_002812985.1",
  "files": [
    {
      "filePath": "GCF_002812985.1/GCF_002812985.1_MDC2473_genomic.fna",
      "fileType": "GENOMIC_NUCLEOTIDE_FASTA"
    }
  ]
},{
  "accession": "GCF_002844395.1",
  "files": [
    {
      "filePath": "GCF_002844395.1/GCF_002844395.1_ASM284439v1_genomic.fna",
      "fileType": "GENOMIC_NUCLEOTIDE_FASTA"
    }
  ]
},{
  "accession": "GCF_002847505.1",
  "files": [
    {
      "filePath": "GCF_002847505.1/GCF_002847505.1_ASM284750v1_genomic.fna",
      "fileType": "GENOMIC_NUCLEOTIDE_FASTA"
    }
  ]
},{
  "accession": "GCF_002860725.1",
  "files": [
    {
      "filePath": "GCF_002860725.1/GCF_002860725.1_ASM286072v1_genomic.fna",
      "fileType": "GENOMIC_NUCLEOTIDE_FASTA"
    }
  ]
},{
  "accession": "GCF_002861525.1",
  "files": [
    {
      "filePath": "GCF_002861525.1/GCF_002861525.1_ASM286152v1_genomic.fna",
      "fileType": "GENOMIC_NUCLEOTIDE_FASTA"
    }
  ]
},{
  "accession": "GCF_002871005.1",
  "files": [
    {
      "filePath": "GCF_002871005.1/GCF_002871005.1_ASM287100v1_genomic.fna",
      "fileType": "GENOMIC_NUCLEOTIDE_FASTA"
    }
  ]
},{
  "accession": "GCF_002871975.1",
  "files": [
    {
      "filePath": "GCF_002871975.1/GCF_002871975.1_ASM287197v1_genomic.fna",
      "fileType": "GENOMIC_NUCLEOTIDE_FASTA"
    }
  ]
},{
  "accession": "GCF_002872015.2",
  "files": [
    {
      "filePath": "GCF_002872015.2/GCF_002872015.2_ASM287201v2_genomic.fna",
      "fileType": "GENOMIC_NUCLEOTIDE_FASTA"
    }
  ]
},{
  "accession": "GCF_002906925.1",
  "files": [
    {
      "filePath": "GCF_002906925.1/GCF_002906925.1_ASM290692v1_genomic.fna",
      "fileType": "GENOMIC_NUCLEOTIDE_FASTA"
    }
  ]
},{
  "accession": "GCF_002911665.1",
  "files": [
    {
      "filePath": "GCF_002911665.1/GCF_002911665.1_ASM291166v1_genomic.fna",
      "fileType": "GENOMIC_NUCLEOTIDE_FASTA"
    }
  ]
},{
  "accession": "GCF_002915175.1",
  "files": [
    {
      "filePath": "GCF_002915175.1/GCF_002915175.1_ASM291517v1_genomic.fna",
      "fileType": "GENOMIC_NUCLEOTIDE_FASTA"
    }
  ]
},{
  "accession": "GCF_002927635.1",
  "files": [
    {
      "filePath": "GCF_002927635.1/GCF_002927635.1_ASM292763v1_genomic.fna",
      "fileType": "GENOMIC_NUCLEOTIDE_FASTA"
    }
  ]
},{
  "accession": "GCF_002934265.1",
  "files": [
    {
      "filePath": "GCF_002934265.1/GCF_002934265.1_ASM293426v1_genomic.fna",
      "fileType": "GENOMIC_NUCLEOTIDE_FASTA"
    }
  ]
},{
  "accession": "GCF_002973605.1",
  "files": [
    {
      "filePath": "GCF_002973605.1/GCF_002973605.1_ASM297360v1_genomic.fna",
      "fileType": "GENOMIC_NUCLEOTIDE_FASTA"
    }
  ]
},{
  "accession": "GCF_002995495.1",
  "files": [
    {
      "filePath": "GCF_002995495.1/GCF_002995495.1_ASM299549v1_genomic.fna",
      "fileType": "GENOMIC_NUCLEOTIDE_FASTA"
    }
  ]
},{
  "accession": "GCF_003015185.1",
  "files": [
    {
      "filePath": "GCF_003015185.1/GCF_003015185.1_ASM301518v1_genomic.fna",
      "fileType": "GENOMIC_NUCLEOTIDE_FASTA"
    }
  ]
},{
  "accession": "GCF_003023845.1",
  "files": [
    {
      "filePath": "GCF_003023845.1/GCF_003023845.1_ASM302384v1_genomic.fna",
      "fileType": "GENOMIC_NUCLEOTIDE_FASTA"
    }
  ]
},{
  "accession": "GCF_003024515.2",
  "files": [
    {
      "filePath": "GCF_003024515.2/GCF_003024515.2_ASM302451v2_genomic.fna",
      "fileType": "GENOMIC_NUCLEOTIDE_FASTA"
    }
  ]
},{
  "accession": "GCF_003024525.3",
  "files": [
    {
      "filePath": "GCF_003024525.3/GCF_003024525.3_ASM302452v3_genomic.fna",
      "fileType": "GENOMIC_NUCLEOTIDE_FASTA"
    }
  ]
},{
  "accession": "GCF_003051055.1",
  "files": [
    {
      "filePath": "GCF_003051055.1/GCF_003051055.1_ASM305105v1_genomic.fna",
      "fileType": "GENOMIC_NUCLEOTIDE_FASTA"
    }
  ]
},{
  "accession": "GCF_003065605.1",
  "files": [
    {
      "filePath": "GCF_003065605.1/GCF_003065605.1_ASM306560v1_genomic.fna",
      "fileType": "GENOMIC_NUCLEOTIDE_FASTA"
    }
  ]
},{
  "accession": "GCF_003070885.1",
  "files": [
    {
      "filePath": "GCF_003070885.1/GCF_003070885.1_ASM307088v1_genomic.fna",
      "fileType": "GENOMIC_NUCLEOTIDE_FASTA"
    }
  ]
},{
  "accession": "GCF_003073115.1",
  "files": [
    {
      "filePath": "GCF_003073115.1/GCF_003073115.1_ASM307311v1_genomic.fna",
      "fileType": "GENOMIC_NUCLEOTIDE_FASTA"
    }
  ]
},{
  "accession": "GCF_003076515.1",
  "files": [
    {
      "filePath": "GCF_003076515.1/GCF_003076515.1_ASM307651v1_genomic.fna",
      "fileType": "GENOMIC_NUCLEOTIDE_FASTA"
    }
  ]
},{
  "accession": "GCF_003096675.1",
  "files": [
    {
      "filePath": "GCF_003096675.1/GCF_003096675.1_ASM309667v1_genomic.fna",
      "fileType": "GENOMIC_NUCLEOTIDE_FASTA"
    }
  ]
},{
  "accession": "GCF_003101015.1",
  "files": [
    {
      "filePath": "GCF_003101015.1/GCF_003101015.1_ASM310101v1_genomic.fna",
      "fileType": "GENOMIC_NUCLEOTIDE_FASTA"
    }
  ]
},{
  "accession": "GCF_003116585.1",
  "files": [
    {
      "filePath": "GCF_003116585.1/GCF_003116585.1_ASM311658v1_genomic.fna",
      "fileType": "GENOMIC_NUCLEOTIDE_FASTA"
    }
  ]
},{
  "accession": "GCF_003130255.1",
  "files": [
    {
      "filePath": "GCF_003130255.1/GCF_003130255.1_ASM313025v1_genomic.fna",
      "fileType": "GENOMIC_NUCLEOTIDE_FASTA"
    }
  ]
},{
  "accession": "GCF_003143755.1",
  "files": [
    {
      "filePath": "GCF_003143755.1/GCF_003143755.1_ASM314375v1_genomic.fna",
      "fileType": "GENOMIC_NUCLEOTIDE_FASTA"
    }
  ]
},{
  "accession": "GCF_003151135.1",
  "files": [
    {
      "filePath": "GCF_003151135.1/GCF_003151135.1_ASM315113v1_genomic.fna",
      "fileType": "GENOMIC_NUCLEOTIDE_FASTA"
    }
  ]
},{
  "accession": "GCF_003182415.1",
  "files": [
    {
      "filePath": "GCF_003182415.1/GCF_003182415.1_ASM318241v1_genomic.fna",
      "fileType": "GENOMIC_NUCLEOTIDE_FASTA"
    }
  ]
},{
  "accession": "GCF_003231495.1",
  "files": [
    {
      "filePath": "GCF_003231495.1/GCF_003231495.1_AcaThom1.0_genomic.fna",
      "fileType": "GENOMIC_NUCLEOTIDE_FASTA"
    }
  ]
},{
  "accession": "GCF_003234965.1",
  "files": [
    {
      "filePath": "GCF_003234965.1/GCF_003234965.1_ASM323496v1_genomic.fna",
      "fileType": "GENOMIC_NUCLEOTIDE_FASTA"
    }
  ]
},{
  "accession": "GCF_003253485.1",
  "files": [
    {
      "filePath": "GCF_003253485.1/GCF_003253485.1_ASM325348v1_genomic.fna",
      "fileType": "GENOMIC_NUCLEOTIDE_FASTA"
    }
  ]
},{
  "accession": "GCF_003254055.1",
  "files": [
    {
      "filePath": "GCF_003254055.1/GCF_003254055.1_ASM325405v1_genomic.fna",
      "fileType": "GENOMIC_NUCLEOTIDE_FASTA"
    }
  ]
},{
  "accession": "GCF_003254355.1",
  "files": [
    {
      "filePath": "GCF_003254355.1/GCF_003254355.1_ASM325435v1_genomic.fna",
      "fileType": "GENOMIC_NUCLEOTIDE_FASTA"
    }
  ]
},{
  "accession": "GCF_003258335.1",
  "files": [
    {
      "filePath": "GCF_003258335.1/GCF_003258335.1_ASM325833v1_genomic.fna",
      "fileType": "GENOMIC_NUCLEOTIDE_FASTA"
    }
  ]
},{
  "accession": "GCF_003258595.1",
  "files": [
    {
      "filePath": "GCF_003258595.1/GCF_003258595.1_ASM325859v1_genomic.fna",
      "fileType": "GENOMIC_NUCLEOTIDE_FASTA"
    }
  ]
},{
  "accession": "GCF_003259255.1",
  "files": [
    {
      "filePath": "GCF_003259255.1/GCF_003259255.1_ASM325925v1_genomic.fna",
      "fileType": "GENOMIC_NUCLEOTIDE_FASTA"
    }
  ]
},{
  "accession": "GCF_003259445.1",
  "files": [
    {
      "filePath": "GCF_003259445.1/GCF_003259445.1_ASM325944v1_genomic.fna",
      "fileType": "GENOMIC_NUCLEOTIDE_FASTA"
    }
  ]
},{
  "accession": "GCF_003259505.1",
  "files": [
    {
      "filePath": "GCF_003259505.1/GCF_003259505.1_ASM325950v1_genomic.fna",
      "fileType": "GENOMIC_NUCLEOTIDE_FASTA"
    }
  ]
},{
  "accession": "GCF_003259845.1",
  "files": [
    {
      "filePath": "GCF_003259845.1/GCF_003259845.1_ASM325984v1_genomic.fna",
      "fileType": "GENOMIC_NUCLEOTIDE_FASTA"
    }
  ]
},{
  "accession": "GCF_003265465.1",
  "files": [
    {
      "filePath": "GCF_003265465.1/GCF_003265465.1_ASM326546v1_genomic.fna",
      "fileType": "GENOMIC_NUCLEOTIDE_FASTA"
    }
  ]
},{
  "accession": "GCF_003285045.1",
  "files": [
    {
      "filePath": "GCF_003285045.1/GCF_003285045.1_ASM328504v1_genomic.fna",
      "fileType": "GENOMIC_NUCLEOTIDE_FASTA"
    }
  ]
},{
  "accession": "GCF_003286125.1",
  "files": [
    {
      "filePath": "GCF_003286125.1/GCF_003286125.1_ASM328612v1_genomic.fna",
      "fileType": "GENOMIC_NUCLEOTIDE_FASTA"
    }
  ]
},{
  "accession": "GCF_003289645.1",
  "files": [
    {
      "filePath": "GCF_003289645.1/GCF_003289645.1_ASM328964v1_genomic.fna",
      "fileType": "GENOMIC_NUCLEOTIDE_FASTA"
    }
  ]
},{
  "accession": "GCF_003316695.1",
  "files": [
    {
      "filePath": "GCF_003316695.1/GCF_003316695.1_ASM331669v1_genomic.fna",
      "fileType": "GENOMIC_NUCLEOTIDE_FASTA"
    }
  ]
},{
  "accession": "GCF_003316875.1",
  "files": [
    {
      "filePath": "GCF_003316875.1/GCF_003316875.1_ASM331687v1_genomic.fna",
      "fileType": "GENOMIC_NUCLEOTIDE_FASTA"
    }
  ]
},{
  "accession": "GCF_003323815.1",
  "files": [
    {
      "filePath": "GCF_003323815.1/GCF_003323815.1_ASM332381v1_genomic.fna",
      "fileType": "GENOMIC_NUCLEOTIDE_FASTA"
    }
  ]
},{
  "accession": "GCF_003325455.1",
  "files": [
    {
      "filePath": "GCF_003325455.1/GCF_003325455.1_ASM332545v1_genomic.fna",
      "fileType": "GENOMIC_NUCLEOTIDE_FASTA"
    }
  ]
},{
  "accession": "GCF_003330725.1",
  "files": [
    {
      "filePath": "GCF_003330725.1/GCF_003330725.1_ASM333072v1_genomic.fna",
      "fileType": "GENOMIC_NUCLEOTIDE_FASTA"
    }
  ]
},{
  "accession": "GCF_003332325.1",
  "files": [
    {
      "filePath": "GCF_003332325.1/GCF_003332325.1_ASM333232v1_genomic.fna",
      "fileType": "GENOMIC_NUCLEOTIDE_FASTA"
    }
  ]
},{
  "accession": "GCF_003340495.1",
  "files": [
    {
      "filePath": "GCF_003340495.1/GCF_003340495.1_ASM334049v1_genomic.fna",
      "fileType": "GENOMIC_NUCLEOTIDE_FASTA"
    }
  ]
},{
  "accession": "GCF_003352165.1",
  "files": [
    {
      "filePath": "GCF_003352165.1/GCF_003352165.1_ASM335216v1_genomic.fna",
      "fileType": "GENOMIC_NUCLEOTIDE_FASTA"
    }
  ]
},{
  "accession": "GCF_003355515.1",
  "files": [
    {
      "filePath": "GCF_003355515.1/GCF_003355515.1_ASM335551v1_genomic.fna",
      "fileType": "GENOMIC_NUCLEOTIDE_FASTA"
    }
  ]
},{
  "accession": "GCF_003385765.1",
  "files": [
    {
      "filePath": "GCF_003385765.1/GCF_003385765.1_ASM338576v1_genomic.fna",
      "fileType": "GENOMIC_NUCLEOTIDE_FASTA"
    }
  ]
},{
  "accession": "GCF_003385955.1",
  "files": [
    {
      "filePath": "GCF_003385955.1/GCF_003385955.1_ASM338595v1_genomic.fna",
      "fileType": "GENOMIC_NUCLEOTIDE_FASTA"
    }
  ]
},{
  "accession": "GCF_003428695.1",
  "files": [
    {
      "filePath": "GCF_003428695.1/GCF_003428695.1_ASM342869v1_genomic.fna",
      "fileType": "GENOMIC_NUCLEOTIDE_FASTA"
    }
  ]
},{
  "accession": "GCF_003432485.1",
  "files": [
    {
      "filePath": "GCF_003432485.1/GCF_003432485.1_ASM343248v1_genomic.fna",
      "fileType": "GENOMIC_NUCLEOTIDE_FASTA"
    }
  ]
},{
  "accession": "GCF_003470435.1",
  "files": [
    {
      "filePath": "GCF_003470435.1/GCF_003470435.1_ASM347043v1_genomic.fna",
      "fileType": "GENOMIC_NUCLEOTIDE_FASTA"
    }
  ]
},{
  "accession": "GCF_003544835.1",
  "files": [
    {
      "filePath": "GCF_003544835.1/GCF_003544835.1_ASM354483v1_genomic.fna",
      "fileType": "GENOMIC_NUCLEOTIDE_FASTA"
    }
  ]
},{
  "accession": "GCF_003569045.1",
  "files": [
    {
      "filePath": "GCF_003569045.1/GCF_003569045.1_Grel_assembly01_genomic.fna",
      "fileType": "GENOMIC_NUCLEOTIDE_FASTA"
    }
  ]
},{
  "accession": "GCF_003572205.1",
  "files": [
    {
      "filePath": "GCF_003572205.1/GCF_003572205.1_ASM357220v1_genomic.fna",
      "fileType": "GENOMIC_NUCLEOTIDE_FASTA"
    }
  ]
},{
  "accession": "GCF_003581445.1",
  "files": [
    {
      "filePath": "GCF_003581445.1/GCF_003581445.1_ASM358144v1_genomic.fna",
      "fileType": "GENOMIC_NUCLEOTIDE_FASTA"
    }
  ]
},{
  "accession": "GCF_003583985.1",
  "files": [
    {
      "filePath": "GCF_003583985.1/GCF_003583985.1_ASM358398v1_genomic.fna",
      "fileType": "GENOMIC_NUCLEOTIDE_FASTA"
    }
  ]
},{
  "accession": "GCF_003586285.1",
  "files": [
    {
      "filePath": "GCF_003586285.1/GCF_003586285.1_ASM358628v1_genomic.fna",
      "fileType": "GENOMIC_NUCLEOTIDE_FASTA"
    }
  ]
},{
  "accession": "GCF_003597125.1",
  "files": [
    {
      "filePath": "GCF_003597125.1/GCF_003597125.1_ASM359712v1_genomic.fna",
      "fileType": "GENOMIC_NUCLEOTIDE_FASTA"
    }
  ]
},{
  "accession": "GCF_003606385.1",
  "files": [
    {
      "filePath": "GCF_003606385.1/GCF_003606385.1_ASM360638v1_genomic.fna",
      "fileType": "GENOMIC_NUCLEOTIDE_FASTA"
    }
  ]
},{
  "accession": "GCF_003610775.1",
  "files": [
    {
      "filePath": "GCF_003610775.1/GCF_003610775.1_ASM361077v1_genomic.fna",
      "fileType": "GENOMIC_NUCLEOTIDE_FASTA"
    }
  ]
},{
  "accession": "GCF_003611455.1",
  "files": [
    {
      "filePath": "GCF_003611455.1/GCF_003611455.1_ASM361145v1_genomic.fna",
      "fileType": "GENOMIC_NUCLEOTIDE_FASTA"
    }
  ]
},{
  "accession": "GCF_003611465.1",
  "files": [
    {
      "filePath": "GCF_003611465.1/GCF_003611465.1_ASM361146v1_genomic.fna",
      "fileType": "GENOMIC_NUCLEOTIDE_FASTA"
    }
  ]
},{
  "accession": "GCF_003611475.1",
  "files": [
    {
      "filePath": "GCF_003611475.1/GCF_003611475.1_ASM361147v1_genomic.fna",
      "fileType": "GENOMIC_NUCLEOTIDE_FASTA"
    }
  ]
},{
  "accession": "GCF_003634705.1",
  "files": [
    {
      "filePath": "GCF_003634705.1/GCF_003634705.1_ASM363470v1_genomic.fna",
      "fileType": "GENOMIC_NUCLEOTIDE_FASTA"
    }
  ]
},{
  "accession": "GCF_003660105.1",
  "files": [
    {
      "filePath": "GCF_003660105.1/GCF_003660105.1_ASM366010v1_genomic.fna",
      "fileType": "GENOMIC_NUCLEOTIDE_FASTA"
    }
  ]
},{
  "accession": "GCF_003663795.1",
  "files": [
    {
      "filePath": "GCF_003663795.1/GCF_003663795.1_ASM366379v1_genomic.fna",
      "fileType": "GENOMIC_NUCLEOTIDE_FASTA"
    }
  ]
},{
  "accession": "GCF_003664555.1",
  "files": [
    {
      "filePath": "GCF_003664555.1/GCF_003664555.1_ASM366455v1_genomic.fna",
      "fileType": "GENOMIC_NUCLEOTIDE_FASTA"
    }
  ]
},{
  "accession": "GCF_003664645.1",
  "files": [
    {
      "filePath": "GCF_003664645.1/GCF_003664645.1_ASM366464v1_genomic.fna",
      "fileType": "GENOMIC_NUCLEOTIDE_FASTA"
    }
  ]
},{
  "accession": "GCF_003667725.1",
  "files": [
    {
      "filePath": "GCF_003667725.1/GCF_003667725.1_ASM366772v1_genomic.fna",
      "fileType": "GENOMIC_NUCLEOTIDE_FASTA"
    }
  ]
},{
  "accession": "GCF_003674095.1",
  "files": [
    {
      "filePath": "GCF_003674095.1/GCF_003674095.1_ASM367409v1_genomic.fna",
      "fileType": "GENOMIC_NUCLEOTIDE_FASTA"
    }
  ]
},{
  "accession": "GCF_003696215.1",
  "files": [
    {
      "filePath": "GCF_003696215.1/GCF_003696215.1_ASM369621v1_genomic.fna",
      "fileType": "GENOMIC_NUCLEOTIDE_FASTA"
    }
  ]
},{
  "accession": "GCF_003710245.1",
  "files": [
    {
      "filePath": "GCF_003710245.1/GCF_003710245.1_ASM371024v1_genomic.fna",
      "fileType": "GENOMIC_NUCLEOTIDE_FASTA"
    }
  ]
},{
  "accession": "GCF_003710805.1",
  "files": [
    {
      "filePath": "GCF_003710805.1/GCF_003710805.1_ASM371080v1_genomic.fna",
      "fileType": "GENOMIC_NUCLEOTIDE_FASTA"
    }
  ]
},{
  "accession": "GCF_003711105.1",
  "files": [
    {
      "filePath": "GCF_003711105.1/GCF_003711105.1_ASM371110v1_genomic.fna",
      "fileType": "GENOMIC_NUCLEOTIDE_FASTA"
    }
  ]
},{
  "accession": "GCF_003721225.1",
  "files": [
    {
      "filePath": "GCF_003721225.1/GCF_003721225.1_ASM372122v1_genomic.fna",
      "fileType": "GENOMIC_NUCLEOTIDE_FASTA"
    }
  ]
},{
  "accession": "GCF_003725415.1",
  "files": [
    {
      "filePath": "GCF_003725415.1/GCF_003725415.1_YH-panp20_genomic.fna",
      "fileType": "GENOMIC_NUCLEOTIDE_FASTA"
    }
  ]
},{
  "accession": "GCF_003751225.1",
  "files": [
    {
      "filePath": "GCF_003751225.1/GCF_003751225.1_ASM375122v1_genomic.fna",
      "fileType": "GENOMIC_NUCLEOTIDE_FASTA"
    }
  ]
},{
  "accession": "GCF_003752465.1",
  "files": [
    {
      "filePath": "GCF_003752465.1/GCF_003752465.1_ASM375246v1_genomic.fna",
      "fileType": "GENOMIC_NUCLEOTIDE_FASTA"
    }
  ]
},{
  "accession": "GCF_003797145.1",
  "files": [
    {
      "filePath": "GCF_003797145.1/GCF_003797145.1_ASM379714v1_genomic.fna",
      "fileType": "GENOMIC_NUCLEOTIDE_FASTA"
    }
  ]
},{
  "accession": "GCF_003850045.1",
  "files": [
    {
      "filePath": "GCF_003850045.1/GCF_003850045.1_ASM385004v1_genomic.fna",
      "fileType": "GENOMIC_NUCLEOTIDE_FASTA"
    }
  ]
},{
  "accession": "GCF_003852895.1",
  "files": [
    {
      "filePath": "GCF_003852895.1/GCF_003852895.1_ASM385289v1_genomic.fna",
      "fileType": "GENOMIC_NUCLEOTIDE_FASTA"
    }
  ]
},{
  "accession": "GCF_003860075.1",
  "files": [
    {
      "filePath": "GCF_003860075.1/GCF_003860075.1_ASM386007v1_genomic.fna",
      "fileType": "GENOMIC_NUCLEOTIDE_FASTA"
    }
  ]
},{
  "accession": "GCF_003864255.1",
  "files": [
    {
      "filePath": "GCF_003864255.1/GCF_003864255.1_ASM386425v1_genomic.fna",
      "fileType": "GENOMIC_NUCLEOTIDE_FASTA"
    }
  ]
},{
  "accession": "GCF_003946725.1",
  "files": [
    {
      "filePath": "GCF_003946725.1/GCF_003946725.1_ASM394672v1_genomic.fna",
      "fileType": "GENOMIC_NUCLEOTIDE_FASTA"
    }
  ]
},{
  "accession": "GCF_003966655.1",
  "files": [
    {
      "filePath": "GCF_003966655.1/GCF_003966655.1_ASM396665v1_genomic.fna",
      "fileType": "GENOMIC_NUCLEOTIDE_FASTA"
    }
  ]
},{
  "accession": "GCF_003967035.1",
  "files": [
    {
      "filePath": "GCF_003967035.1/GCF_003967035.1_ASM396703v1_genomic.fna",
      "fileType": "GENOMIC_NUCLEOTIDE_FASTA"
    }
  ]
},{
  "accession": "GCF_003987135.1",
  "files": [
    {
      "filePath": "GCF_003987135.1/GCF_003987135.1_ASM398713v1_genomic.fna",
      "fileType": "GENOMIC_NUCLEOTIDE_FASTA"
    }
  ]
},{
  "accession": "GCF_003987145.1",
  "files": [
    {
      "filePath": "GCF_003987145.1/GCF_003987145.1_ASM398714v1_genomic.fna",
      "fileType": "GENOMIC_NUCLEOTIDE_FASTA"
    }
  ]
},{
  "accession": "GCF_003987175.1",
  "files": [
    {
      "filePath": "GCF_003987175.1/GCF_003987175.1_ASM398717v1_genomic.fna",
      "fileType": "GENOMIC_NUCLEOTIDE_FASTA"
    }
  ]
},{
  "accession": "GCF_003987315.1",
  "files": [
    {
      "filePath": "GCF_003987315.1/GCF_003987315.1_ASM398731v1_genomic.fna",
      "fileType": "GENOMIC_NUCLEOTIDE_FASTA"
    }
  ]
},{
  "accession": "GCF_003999195.1",
  "files": [
    {
      "filePath": "GCF_003999195.1/GCF_003999195.1_ASM399919v1_genomic.fna",
      "fileType": "GENOMIC_NUCLEOTIDE_FASTA"
    }
  ]
},{
  "accession": "GCF_003999975.1",
  "files": [
    {
      "filePath": "GCF_003999975.1/GCF_003999975.1_ASM399997v1_genomic.fna",
      "fileType": "GENOMIC_NUCLEOTIDE_FASTA"
    }
  ]
},{
  "accession": "GCF_004000435.1",
  "files": [
    {
      "filePath": "GCF_004000435.1/GCF_004000435.1_ASM400043v1_genomic.fna",
      "fileType": "GENOMIC_NUCLEOTIDE_FASTA"
    }
  ]
},{
  "accession": "GCF_004010955.1",
  "files": [
    {
      "filePath": "GCF_004010955.1/GCF_004010955.1_ASM401095v1_genomic.fna",
      "fileType": "GENOMIC_NUCLEOTIDE_FASTA"
    }
  ]
},{
  "accession": "GCF_004014775.2",
  "files": [
    {
      "filePath": "GCF_004014775.2/GCF_004014775.2_ASM401477v2_genomic.fna",
      "fileType": "GENOMIC_NUCLEOTIDE_FASTA"
    }
  ]
},{
  "accession": "GCF_004023665.1",
  "files": [
    {
      "filePath": "GCF_004023665.1/GCF_004023665.1_ASM402366v1_genomic.fna",
      "fileType": "GENOMIC_NUCLEOTIDE_FASTA"
    }
  ]
},{
  "accession": "GCF_004102025.1",
  "files": [
    {
      "filePath": "GCF_004102025.1/GCF_004102025.1_ASM410202v1_genomic.fna",
      "fileType": "GENOMIC_NUCLEOTIDE_FASTA"
    }
  ]
},{
  "accession": "GCF_004102745.1",
  "files": [
    {
      "filePath": "GCF_004102745.1/GCF_004102745.1_ASM410274v1_genomic.fna",
      "fileType": "GENOMIC_NUCLEOTIDE_FASTA"
    }
  ]
},{
  "accession": "GCF_004103715.1",
  "files": [
    {
      "filePath": "GCF_004103715.1/GCF_004103715.1_ASM410371v1_genomic.fna",
      "fileType": "GENOMIC_NUCLEOTIDE_FASTA"
    }
  ]
},{
  "accession": "GCF_004104015.1",
  "files": [
    {
      "filePath": "GCF_004104015.1/GCF_004104015.1_ASM410401v1_genomic.fna",
      "fileType": "GENOMIC_NUCLEOTIDE_FASTA"
    }
  ]
},{
  "accession": "GCF_004121055.1",
  "files": [
    {
      "filePath": "GCF_004121055.1/GCF_004121055.1_ASM412105v1_genomic.fna",
      "fileType": "GENOMIC_NUCLEOTIDE_FASTA"
    }
  ]
},{
  "accession": "GCF_004134825.1",
  "files": [
    {
      "filePath": "GCF_004134825.1/GCF_004134825.1_ASM413482v1_genomic.fna",
      "fileType": "GENOMIC_NUCLEOTIDE_FASTA"
    }
  ]
},{
  "accession": "GCF_004134865.1",
  "files": [
    {
      "filePath": "GCF_004134865.1/GCF_004134865.1_ASM413486v1_genomic.fna",
      "fileType": "GENOMIC_NUCLEOTIDE_FASTA"
    }
  ]
},{
  "accession": "GCF_004134905.2",
  "files": [
    {
      "filePath": "GCF_004134905.2/GCF_004134905.2_ASM413490v2_genomic.fna",
      "fileType": "GENOMIC_NUCLEOTIDE_FASTA"
    }
  ]
},{
  "accession": "GCF_004135055.1",
  "files": [
    {
      "filePath": "GCF_004135055.1/GCF_004135055.1_ASM413505v1_genomic.fna",
      "fileType": "GENOMIC_NUCLEOTIDE_FASTA"
    }
  ]
},{
  "accession": "GCF_004135405.1",
  "files": [
    {
      "filePath": "GCF_004135405.1/GCF_004135405.1_ASM413540v1_genomic.fna",
      "fileType": "GENOMIC_NUCLEOTIDE_FASTA"
    }
  ]
},{
  "accession": "GCF_004208515.1",
  "files": [
    {
      "filePath": "GCF_004208515.1/GCF_004208515.1_ASM420851v1_genomic.fna",
      "fileType": "GENOMIC_NUCLEOTIDE_FASTA"
    }
  ]
},{
  "accession": "GCF_004216665.1",
  "files": [
    {
      "filePath": "GCF_004216665.1/GCF_004216665.1_ASM421666v1_genomic.fna",
      "fileType": "GENOMIC_NUCLEOTIDE_FASTA"
    }
  ]
},{
  "accession": "GCF_004217095.1",
  "files": [
    {
      "filePath": "GCF_004217095.1/GCF_004217095.1_ASM421709v1_genomic.fna",
      "fileType": "GENOMIC_NUCLEOTIDE_FASTA"
    }
  ]
},{
  "accession": "GCF_004310285.1",
  "files": [
    {
      "filePath": "GCF_004310285.1/GCF_004310285.1_ASM431028v1_genomic.fna",
      "fileType": "GENOMIC_NUCLEOTIDE_FASTA"
    }
  ]
},{
  "accession": "GCF_004331155.1",
  "files": [
    {
      "filePath": "GCF_004331155.1/GCF_004331155.1_ASM433115v1_genomic.fna",
      "fileType": "GENOMIC_NUCLEOTIDE_FASTA"
    }
  ]
},{
  "accession": "GCF_004339725.1",
  "files": [
    {
      "filePath": "GCF_004339725.1/GCF_004339725.1_ASM433972v1_genomic.fna",
      "fileType": "GENOMIC_NUCLEOTIDE_FASTA"
    }
  ]
},{
  "accession": "GCF_004339765.1",
  "files": [
    {
      "filePath": "GCF_004339765.1/GCF_004339765.1_ASM433976v1_genomic.fna",
      "fileType": "GENOMIC_NUCLEOTIDE_FASTA"
    }
  ]
},{
  "accession": "GCF_004340205.1",
  "files": [
    {
      "filePath": "GCF_004340205.1/GCF_004340205.1_ASM434020v1_genomic.fna",
      "fileType": "GENOMIC_NUCLEOTIDE_FASTA"
    }
  ]
},{
  "accession": "GCF_004345645.1",
  "files": [
    {
      "filePath": "GCF_004345645.1/GCF_004345645.1_ASM434564v1_genomic.fna",
      "fileType": "GENOMIC_NUCLEOTIDE_FASTA"
    }
  ]
},{
  "accession": "GCF_004346035.1",
  "files": [
    {
      "filePath": "GCF_004346035.1/GCF_004346035.1_ASM434603v1_genomic.fna",
      "fileType": "GENOMIC_NUCLEOTIDE_FASTA"
    }
  ]
},{
  "accession": "GCF_004348335.1",
  "files": [
    {
      "filePath": "GCF_004348335.1/GCF_004348335.1_ASM434833v1_genomic.fna",
      "fileType": "GENOMIC_NUCLEOTIDE_FASTA"
    }
  ]
},{
  "accession": "GCF_004349215.1",
  "files": [
    {
      "filePath": "GCF_004349215.1/GCF_004349215.1_ASM434921v1_genomic.fna",
      "fileType": "GENOMIC_NUCLEOTIDE_FASTA"
    }
  ]
},{
  "accession": "GCF_004349235.1",
  "files": [
    {
      "filePath": "GCF_004349235.1/GCF_004349235.1_ASM434923v1_genomic.fna",
      "fileType": "GENOMIC_NUCLEOTIDE_FASTA"
    }
  ]
},{
  "accession": "GCF_004358035.1",
  "files": [
    {
      "filePath": "GCF_004358035.1/GCF_004358035.1_ASM435803v1_genomic.fna",
      "fileType": "GENOMIC_NUCLEOTIDE_FASTA"
    }
  ]
},{
  "accession": "GCF_004359375.1",
  "files": [
    {
      "filePath": "GCF_004359375.1/GCF_004359375.1_ASM435937v1_genomic.fna",
      "fileType": "GENOMIC_NUCLEOTIDE_FASTA"
    }
  ]
},{
  "accession": "GCF_004362215.1",
  "files": [
    {
      "filePath": "GCF_004362215.1/GCF_004362215.1_ASM436221v1_genomic.fna",
      "fileType": "GENOMIC_NUCLEOTIDE_FASTA"
    }
  ]
},{
  "accession": "GCF_004362515.1",
  "files": [
    {
      "filePath": "GCF_004362515.1/GCF_004362515.1_ASM436251v1_genomic.fna",
      "fileType": "GENOMIC_NUCLEOTIDE_FASTA"
    }
  ]
},{
  "accession": "GCF_004362805.1",
  "files": [
    {
      "filePath": "GCF_004362805.1/GCF_004362805.1_ASM436280v1_genomic.fna",
      "fileType": "GENOMIC_NUCLEOTIDE_FASTA"
    }
  ]
},{
  "accession": "GCF_004363075.1",
  "files": [
    {
      "filePath": "GCF_004363075.1/GCF_004363075.1_ASM436307v1_genomic.fna",
      "fileType": "GENOMIC_NUCLEOTIDE_FASTA"
    }
  ]
},{
  "accession": "GCF_004363095.1",
  "files": [
    {
      "filePath": "GCF_004363095.1/GCF_004363095.1_ASM436309v1_genomic.fna",
      "fileType": "GENOMIC_NUCLEOTIDE_FASTA"
    }
  ]
},{
  "accession": "GCF_004364325.1",
  "files": [
    {
      "filePath": "GCF_004364325.1/GCF_004364325.1_ASM436432v1_genomic.fna",
      "fileType": "GENOMIC_NUCLEOTIDE_FASTA"
    }
  ]
},{
  "accession": "GCF_004366575.1",
  "files": [
    {
      "filePath": "GCF_004366575.1/GCF_004366575.1_ASM436657v1_genomic.fna",
      "fileType": "GENOMIC_NUCLEOTIDE_FASTA"
    }
  ]
},{
  "accession": "GCF_004366795.1",
  "files": [
    {
      "filePath": "GCF_004366795.1/GCF_004366795.1_ASM436679v1_genomic.fna",
      "fileType": "GENOMIC_NUCLEOTIDE_FASTA"
    }
  ]
},{
  "accession": "GCF_004368925.1",
  "files": [
    {
      "filePath": "GCF_004368925.1/GCF_004368925.1_ASM436892v1_genomic.fna",
      "fileType": "GENOMIC_NUCLEOTIDE_FASTA"
    }
  ]
},{
  "accession": "GCF_004519515.1",
  "files": [
    {
      "filePath": "GCF_004519515.1/GCF_004519515.1_ASM451951v1_genomic.fna",
      "fileType": "GENOMIC_NUCLEOTIDE_FASTA"
    }
  ]
},{
  "accession": "GCF_004571135.1",
  "files": [
    {
      "filePath": "GCF_004571135.1/GCF_004571135.1_ASM457113v1_genomic.fna",
      "fileType": "GENOMIC_NUCLEOTIDE_FASTA"
    }
  ]
},{
  "accession": "GCF_004798665.1",
  "files": [
    {
      "filePath": "GCF_004798665.1/GCF_004798665.1_ASM479866v1_genomic.fna",
      "fileType": "GENOMIC_NUCLEOTIDE_FASTA"
    }
  ]
},{
  "accession": "GCF_004804355.1",
  "files": [
    {
      "filePath": "GCF_004804355.1/GCF_004804355.1_ASM480435v1_genomic.fna",
      "fileType": "GENOMIC_NUCLEOTIDE_FASTA"
    }
  ]
},{
  "accession": "GCF_005047355.1",
  "files": [
    {
      "filePath": "GCF_005047355.1/GCF_005047355.1_ASM504735v1_genomic.fna",
      "fileType": "GENOMIC_NUCLEOTIDE_FASTA"
    }
  ]
},{
  "accession": "GCF_005144425.2",
  "files": [
    {
      "filePath": "GCF_005144425.2/GCF_005144425.2_ASM514442v2_genomic.fna",
      "fileType": "GENOMIC_NUCLEOTIDE_FASTA"
    }
  ]
},{
  "accession": "GCF_005144435.2",
  "files": [
    {
      "filePath": "GCF_005144435.2/GCF_005144435.2_ASM514443v2_genomic.fna",
      "fileType": "GENOMIC_NUCLEOTIDE_FASTA"
    }
  ]
},{
  "accession": "GCF_005281455.1",
  "files": [
    {
      "filePath": "GCF_005281455.1/GCF_005281455.1_ASM528145v1_genomic.fna",
      "fileType": "GENOMIC_NUCLEOTIDE_FASTA"
    }
  ]
},{
  "accession": "GCF_005889715.1",
  "files": [
    {
      "filePath": "GCF_005889715.1/GCF_005889715.1_ASM588971v1_genomic.fna",
      "fileType": "GENOMIC_NUCLEOTIDE_FASTA"
    }
  ]
},{
  "accession": "GCF_005890135.1",
  "files": [
    {
      "filePath": "GCF_005890135.1/GCF_005890135.1_ASM589013v1_genomic.fna",
      "fileType": "GENOMIC_NUCLEOTIDE_FASTA"
    }
  ]
},{
  "accession": "GCF_005943945.1",
  "files": [
    {
      "filePath": "GCF_005943945.1/GCF_005943945.1_ASM594394v1_genomic.fna",
      "fileType": "GENOMIC_NUCLEOTIDE_FASTA"
    }
  ]
},{
  "accession": "GCF_006337065.1",
  "files": [
    {
      "filePath": "GCF_006337065.1/GCF_006337065.1_ASM633706v1_genomic.fna",
      "fileType": "GENOMIC_NUCLEOTIDE_FASTA"
    }
  ]
},{
  "accession": "GCF_006346335.1",
  "files": [
    {
      "filePath": "GCF_006346335.1/GCF_006346335.1_ASM634633v1_genomic.fna",
      "fileType": "GENOMIC_NUCLEOTIDE_FASTA"
    }
  ]
},{
  "accession": "GCF_006352475.1",
  "files": [
    {
      "filePath": "GCF_006352475.1/GCF_006352475.1_ASM635247v1_genomic.fna",
      "fileType": "GENOMIC_NUCLEOTIDE_FASTA"
    }
  ]
},{
  "accession": "GCF_006385795.1",
  "files": [
    {
      "filePath": "GCF_006385795.1/GCF_006385795.1_ASM638579v1_genomic.fna",
      "fileType": "GENOMIC_NUCLEOTIDE_FASTA"
    }
  ]
},{
  "accession": "GCF_006539325.1",
  "files": [
    {
      "filePath": "GCF_006539325.1/GCF_006539325.1_ASM653932v1_genomic.fna",
      "fileType": "GENOMIC_NUCLEOTIDE_FASTA"
    }
  ]
},{
  "accession": "GCF_006539345.1",
  "files": [
    {
      "filePath": "GCF_006539345.1/GCF_006539345.1_ASM653934v1_genomic.fna",
      "fileType": "GENOMIC_NUCLEOTIDE_FASTA"
    }
  ]
},{
  "accession": "GCF_006546835.1",
  "files": [
    {
      "filePath": "GCF_006546835.1/GCF_006546835.1_ASM654683v1_genomic.fna",
      "fileType": "GENOMIC_NUCLEOTIDE_FASTA"
    }
  ]
},{
  "accession": "GCF_006716425.1",
  "files": [
    {
      "filePath": "GCF_006716425.1/GCF_006716425.1_ASM671642v1_genomic.fna",
      "fileType": "GENOMIC_NUCLEOTIDE_FASTA"
    }
  ]
},{
  "accession": "GCF_006716765.1",
  "files": [
    {
      "filePath": "GCF_006716765.1/GCF_006716765.1_ASM671676v1_genomic.fna",
      "fileType": "GENOMIC_NUCLEOTIDE_FASTA"
    }
  ]
},{
  "accession": "GCF_007096385.1",
  "files": [
    {
      "filePath": "GCF_007096385.1/GCF_007096385.1_ASM709638v1_genomic.fna",
      "fileType": "GENOMIC_NUCLEOTIDE_FASTA"
    }
  ]
},{
  "accession": "GCF_007421815.1",
  "files": [
    {
      "filePath": "GCF_007421815.1/GCF_007421815.1_ASM742181v1_genomic.fna",
      "fileType": "GENOMIC_NUCLEOTIDE_FASTA"
    }
  ]
},{
  "accession": "GCF_007655305.1",
  "files": [
    {
      "filePath": "GCF_007655305.1/GCF_007655305.1_ASM765530v1_genomic.fna",
      "fileType": "GENOMIC_NUCLEOTIDE_FASTA"
    }
  ]
},{
  "accession": "GCF_007741515.1",
  "files": [
    {
      "filePath": "GCF_007741515.1/GCF_007741515.1_ASM774151v1_genomic.fna",
      "fileType": "GENOMIC_NUCLEOTIDE_FASTA"
    }
  ]
},{
  "accession": "GCF_007743815.1",
  "files": [
    {
      "filePath": "GCF_007743815.1/GCF_007743815.1_ASM774381v1_genomic.fna",
      "fileType": "GENOMIC_NUCLEOTIDE_FASTA"
    }
  ]
},{
  "accession": "GCF_007748035.1",
  "files": [
    {
      "filePath": "GCF_007748035.1/GCF_007748035.1_ASM774803v1_genomic.fna",
      "fileType": "GENOMIC_NUCLEOTIDE_FASTA"
    }
  ]
},{
  "accession": "GCF_007923295.1",
  "files": [
    {
      "filePath": "GCF_007923295.1/GCF_007923295.1_ASM792329v1_genomic.fna",
      "fileType": "GENOMIC_NUCLEOTIDE_FASTA"
    }
  ]
},{
  "accession": "GCF_007991375.1",
  "files": [
    {
      "filePath": "GCF_007991375.1/GCF_007991375.1_ASM799137v1_genomic.fna",
      "fileType": "GENOMIC_NUCLEOTIDE_FASTA"
    }
  ]
},{
  "accession": "GCF_007991475.1",
  "files": [
    {
      "filePath": "GCF_007991475.1/GCF_007991475.1_ASM799147v1_genomic.fna",
      "fileType": "GENOMIC_NUCLEOTIDE_FASTA"
    }
  ]
},{
  "accession": "GCF_007991635.1",
  "files": [
    {
      "filePath": "GCF_007991635.1/GCF_007991635.1_ASM799163v1_genomic.fna",
      "fileType": "GENOMIC_NUCLEOTIDE_FASTA"
    }
  ]
},{
  "accession": "GCF_007992115.1",
  "files": [
    {
      "filePath": "GCF_007992115.1/GCF_007992115.1_ASM799211v1_genomic.fna",
      "fileType": "GENOMIC_NUCLEOTIDE_FASTA"
    }
  ]
},{
  "accession": "GCF_007993815.1",
  "files": [
    {
      "filePath": "GCF_007993815.1/GCF_007993815.1_ASM799381v1_genomic.fna",
      "fileType": "GENOMIC_NUCLEOTIDE_FASTA"
    }
  ]
},{
  "accession": "GCF_008033385.1",
  "files": [
    {
      "filePath": "GCF_008033385.1/GCF_008033385.1_ASM803338v1_genomic.fna",
      "fileType": "GENOMIC_NUCLEOTIDE_FASTA"
    }
  ]
},{
  "accession": "GCF_008039565.1",
  "files": [
    {
      "filePath": "GCF_008039565.1/GCF_008039565.1_ASM803956v1_genomic.fna",
      "fileType": "GENOMIC_NUCLEOTIDE_FASTA"
    }
  ]
},{
  "accession": "GCF_008079445.1",
  "files": [
    {
      "filePath": "GCF_008079445.1/GCF_008079445.1_ASM807944v1_genomic.fna",
      "fileType": "GENOMIC_NUCLEOTIDE_FASTA"
    }
  ]
},{
  "accession": "GCF_008085895.1",
  "files": [
    {
      "filePath": "GCF_008085895.1/GCF_008085895.1_ASM808589v1_genomic.fna",
      "fileType": "GENOMIC_NUCLEOTIDE_FASTA"
    }
  ]
},{
  "accession": "GCF_008085905.1",
  "files": [
    {
      "filePath": "GCF_008085905.1/GCF_008085905.1_ASM808590v1_genomic.fna",
      "fileType": "GENOMIC_NUCLEOTIDE_FASTA"
    }
  ]
},{
  "accession": "GCF_008086595.1",
  "files": [
    {
      "filePath": "GCF_008086595.1/GCF_008086595.1_ASM808659v1_genomic.fna",
      "fileType": "GENOMIC_NUCLEOTIDE_FASTA"
    }
  ]
},{
  "accession": "GCF_008086615.1",
  "files": [
    {
      "filePath": "GCF_008086615.1/GCF_008086615.1_ASM808661v1_genomic.fna",
      "fileType": "GENOMIC_NUCLEOTIDE_FASTA"
    }
  ]
},{
  "accession": "GCF_008107585.1",
  "files": [
    {
      "filePath": "GCF_008107585.1/GCF_008107585.1_ASM810758v1_genomic.fna",
      "fileType": "GENOMIC_NUCLEOTIDE_FASTA"
    }
  ]
},{
  "accession": "GCF_008121305.1",
  "files": [
    {
      "filePath": "GCF_008121305.1/GCF_008121305.1_ASM812130v1_genomic.fna",
      "fileType": "GENOMIC_NUCLEOTIDE_FASTA"
    }
  ]
},{
  "accession": "GCF_008122505.1",
  "files": [
    {
      "filePath": "GCF_008122505.1/GCF_008122505.1_ASM812250v1_genomic.fna",
      "fileType": "GENOMIC_NUCLEOTIDE_FASTA"
    }
  ]
},{
  "accession": "GCF_008245125.1",
  "files": [
    {
      "filePath": "GCF_008245125.1/GCF_008245125.1_ASM824512v1_genomic.fna",
      "fileType": "GENOMIC_NUCLEOTIDE_FASTA"
    }
  ]
},{
  "accession": "GCF_008364845.1",
  "files": [
    {
      "filePath": "GCF_008364845.1/GCF_008364845.1_ASM836484v1_genomic.fna",
      "fileType": "GENOMIC_NUCLEOTIDE_FASTA"
    }
  ]
},{
  "accession": "GCF_008365295.1",
  "files": [
    {
      "filePath": "GCF_008365295.1/GCF_008365295.1_ASM836529v1_genomic.fna",
      "fileType": "GENOMIC_NUCLEOTIDE_FASTA"
    }
  ]
},{
  "accession": "GCF_008365315.1",
  "files": [
    {
      "filePath": "GCF_008365315.1/GCF_008365315.1_ASM836531v1_genomic.fna",
      "fileType": "GENOMIC_NUCLEOTIDE_FASTA"
    }
  ]
},{
  "accession": "GCF_008629685.1",
  "files": [
    {
      "filePath": "GCF_008629685.1/GCF_008629685.1_ASM862968v1_genomic.fna",
      "fileType": "GENOMIC_NUCLEOTIDE_FASTA"
    }
  ]
},{
  "accession": "GCF_008632235.1",
  "files": [
    {
      "filePath": "GCF_008632235.1/GCF_008632235.1_ASM863223v1_genomic.fna",
      "fileType": "GENOMIC_NUCLEOTIDE_FASTA"
    }
  ]
},{
  "accession": "GCF_008632635.1",
  "files": [
    {
      "filePath": "GCF_008632635.1/GCF_008632635.1_ASM863263v1_genomic.fna",
      "fileType": "GENOMIC_NUCLEOTIDE_FASTA"
    }
  ]
},{
  "accession": "GCF_008693185.1",
  "files": [
    {
      "filePath": "GCF_008693185.1/GCF_008693185.1_ASM869318v1_genomic.fna",
      "fileType": "GENOMIC_NUCLEOTIDE_FASTA"
    }
  ]
},{
  "accession": "GCF_008693705.1",
  "files": [
    {
      "filePath": "GCF_008693705.1/GCF_008693705.1_ASM869370v1_genomic.fna",
      "fileType": "GENOMIC_NUCLEOTIDE_FASTA"
    }
  ]
},{
  "accession": "GCF_008694225.1",
  "files": [
    {
      "filePath": "GCF_008694225.1/GCF_008694225.1_ASM869422v1_genomic.fna",
      "fileType": "GENOMIC_NUCLEOTIDE_FASTA"
    }
  ]
},{
  "accession": "GCF_008710095.1",
  "files": [
    {
      "filePath": "GCF_008710095.1/GCF_008710095.1_ASM871009v1_genomic.fna",
      "fileType": "GENOMIC_NUCLEOTIDE_FASTA"
    }
  ]
},{
  "accession": "GCF_008726475.3",
  "files": [
    {
      "filePath": "GCF_008726475.3/GCF_008726475.3_Hybrid_Assembly_genomic.fna",
      "fileType": "GENOMIC_NUCLEOTIDE_FASTA"
    }
  ]
},{
  "accession": "GCF_008727925.1",
  "files": [
    {
      "filePath": "GCF_008727925.1/GCF_008727925.1_ASM872792v1_genomic.fna",
      "fileType": "GENOMIC_NUCLEOTIDE_FASTA"
    }
  ]
},{
  "accession": "GCF_008831045.1",
  "files": [
    {
      "filePath": "GCF_008831045.1/GCF_008831045.1_ASM883104v1_genomic.fna",
      "fileType": "GENOMIC_NUCLEOTIDE_FASTA"
    }
  ]
},{
  "accession": "GCF_008867985.1",
  "files": [
    {
      "filePath": "GCF_008867985.1/GCF_008867985.1_ASM886798v1_genomic.fna",
      "fileType": "GENOMIC_NUCLEOTIDE_FASTA"
    }
  ]
},{
  "accession": "GCF_008923185.1",
  "files": [
    {
      "filePath": "GCF_008923185.1/GCF_008923185.1_ASM892318v1_genomic.fna",
      "fileType": "GENOMIC_NUCLEOTIDE_FASTA"
    }
  ]
},{
  "accession": "GCF_008923205.2",
  "files": [
    {
      "filePath": "GCF_008923205.2/GCF_008923205.2_ASM892320v2_genomic.fna",
      "fileType": "GENOMIC_NUCLEOTIDE_FASTA"
    }
  ]
},{
  "accession": "GCF_008923365.1",
  "files": [
    {
      "filePath": "GCF_008923365.1/GCF_008923365.1_ASM892336v1_genomic.fna",
      "fileType": "GENOMIC_NUCLEOTIDE_FASTA"
    }
  ]
},{
  "accession": "GCF_009192765.1",
  "files": [
    {
      "filePath": "GCF_009192765.1/GCF_009192765.1_ASM919276v1_genomic.fna",
      "fileType": "GENOMIC_NUCLEOTIDE_FASTA"
    }
  ]
},{
  "accession": "GCF_009557235.1",
  "files": [
    {
      "filePath": "GCF_009557235.1/GCF_009557235.1_ASM955723v1_genomic.fna",
      "fileType": "GENOMIC_NUCLEOTIDE_FASTA"
    }
  ]
},{
  "accession": "GCF_009601165.1",
  "files": [
    {
      "filePath": "GCF_009601165.1/GCF_009601165.1_ASM960116v1_genomic.fna",
      "fileType": "GENOMIC_NUCLEOTIDE_FASTA"
    }
  ]
},{
  "accession": "GCF_009604375.1",
  "files": [
    {
      "filePath": "GCF_009604375.1/GCF_009604375.1_ASM960437v1_genomic.fna",
      "fileType": "GENOMIC_NUCLEOTIDE_FASTA"
    }
  ]
},{
  "accession": "GCF_009647605.1",
  "files": [
    {
      "filePath": "GCF_009647605.1/GCF_009647605.1_ASM964760v1_genomic.fna",
      "fileType": "GENOMIC_NUCLEOTIDE_FASTA"
    }
  ]
},{
  "accession": "GCF_009649075.1",
  "files": [
    {
      "filePath": "GCF_009649075.1/GCF_009649075.1_ASM964907v1_genomic.fna",
      "fileType": "GENOMIC_NUCLEOTIDE_FASTA"
    }
  ]
},{
  "accession": "GCF_009650215.1",
  "files": [
    {
      "filePath": "GCF_009650215.1/GCF_009650215.1_ASM965021v1_genomic.fna",
      "fileType": "GENOMIC_NUCLEOTIDE_FASTA"
    }
  ]
},{
  "accession": "GCF_009662475.1",
  "files": [
    {
      "filePath": "GCF_009662475.1/GCF_009662475.1_ASM966247v1_genomic.fna",
      "fileType": "GENOMIC_NUCLEOTIDE_FASTA"
    }
  ]
},{
  "accession": "GCF_009674665.1",
  "files": [
    {
      "filePath": "GCF_009674665.1/GCF_009674665.1_ASM967466v1_genomic.fna",
      "fileType": "GENOMIC_NUCLEOTIDE_FASTA"
    }
  ]
},{
  "accession": "GCF_009687845.1",
  "files": [
    {
      "filePath": "GCF_009687845.1/GCF_009687845.1_ASM968784v1_genomic.fna",
      "fileType": "GENOMIC_NUCLEOTIDE_FASTA"
    }
  ]
},{
  "accession": "GCF_009687865.1",
  "files": [
    {
      "filePath": "GCF_009687865.1/GCF_009687865.1_ASM968786v1_genomic.fna",
      "fileType": "GENOMIC_NUCLEOTIDE_FASTA"
    }
  ]
},{
  "accession": "GCF_009687885.1",
  "files": [
    {
      "filePath": "GCF_009687885.1/GCF_009687885.1_ASM968788v1_genomic.fna",
      "fileType": "GENOMIC_NUCLEOTIDE_FASTA"
    }
  ]
},{
  "accession": "GCF_009707245.1",
  "files": [
    {
      "filePath": "GCF_009707245.1/GCF_009707245.1_ASM970724v1_genomic.fna",
      "fileType": "GENOMIC_NUCLEOTIDE_FASTA"
    }
  ]
},{
  "accession": "GCF_009709675.1",
  "files": [
    {
      "filePath": "GCF_009709675.1/GCF_009709675.1_ASM970967v1_genomic.fna",
      "fileType": "GENOMIC_NUCLEOTIDE_FASTA"
    }
  ]
},{
  "accession": "GCF_009720255.1",
  "files": [
    {
      "filePath": "GCF_009720255.1/GCF_009720255.1_ASM972025v2_genomic.fna",
      "fileType": "GENOMIC_NUCLEOTIDE_FASTA"
    }
  ]
},{
  "accession": "GCF_009731575.1",
  "files": [
    {
      "filePath": "GCF_009731575.1/GCF_009731575.1_ASM973157v1_genomic.fna",
      "fileType": "GENOMIC_NUCLEOTIDE_FASTA"
    }
  ]
},{
  "accession": "GCF_009733595.1",
  "files": [
    {
      "filePath": "GCF_009733595.1/GCF_009733595.1_ASM973359v1_genomic.fna",
      "fileType": "GENOMIC_NUCLEOTIDE_FASTA"
    }
  ]
},{
  "accession": "GCF_009733795.1",
  "files": [
    {
      "filePath": "GCF_009733795.1/GCF_009733795.1_ASM973379v1_genomic.fna",
      "fileType": "GENOMIC_NUCLEOTIDE_FASTA"
    }
  ]
},{
  "accession": "GCF_009745975.1",
  "files": [
    {
      "filePath": "GCF_009745975.1/GCF_009745975.1_ASM974597v1_genomic.fna",
      "fileType": "GENOMIC_NUCLEOTIDE_FASTA"
    }
  ]
},{
  "accession": "GCF_009749385.1",
  "files": [
    {
      "filePath": "GCF_009749385.1/GCF_009749385.1_ASM974938v1_genomic.fna",
      "fileType": "GENOMIC_NUCLEOTIDE_FASTA"
    }
  ]
},{
  "accession": "GCF_009749395.1",
  "files": [
    {
      "filePath": "GCF_009749395.1/GCF_009749395.1_ASM974939v1_genomic.fna",
      "fileType": "GENOMIC_NUCLEOTIDE_FASTA"
    }
  ]
},{
  "accession": "GCF_009749405.1",
  "files": [
    {
      "filePath": "GCF_009749405.1/GCF_009749405.1_ASM974940v1_genomic.fna",
      "fileType": "GENOMIC_NUCLEOTIDE_FASTA"
    }
  ]
},{
  "accession": "GCF_009749465.1",
  "files": [
    {
      "filePath": "GCF_009749465.1/GCF_009749465.1_ASM974946v1_genomic.fna",
      "fileType": "GENOMIC_NUCLEOTIDE_FASTA"
    }
  ]
},{
  "accession": "GCF_009755265.1",
  "files": [
    {
      "filePath": "GCF_009755265.1/GCF_009755265.1_ASM975526v1_genomic.fna",
      "fileType": "GENOMIC_NUCLEOTIDE_FASTA"
    }
  ]
},{
  "accession": "GCF_009789225.1",
  "files": [
    {
      "filePath": "GCF_009789225.1/GCF_009789225.1_ASM978922v1_genomic.fna",
      "fileType": "GENOMIC_NUCLEOTIDE_FASTA"
    }
  ]
},{
  "accession": "GCF_009831215.1",
  "files": [
    {
      "filePath": "GCF_009831215.1/GCF_009831215.1_ASM983121v1_genomic.fna",
      "fileType": "GENOMIC_NUCLEOTIDE_FASTA"
    }
  ]
},{
  "accession": "GCF_009846745.1",
  "files": [
    {
      "filePath": "GCF_009846745.1/GCF_009846745.1_ASM984674v1_genomic.fna",
      "fileType": "GENOMIC_NUCLEOTIDE_FASTA"
    }
  ]
},{
  "accession": "GCF_009866805.1",
  "files": [
    {
      "filePath": "GCF_009866805.1/GCF_009866805.1_ASM986680v1_genomic.fna",
      "fileType": "GENOMIC_NUCLEOTIDE_FASTA"
    }
  ]
},{
  "accession": "GCF_009884975.1",
  "files": [
    {
      "filePath": "GCF_009884975.1/GCF_009884975.1_ASM988497v1_genomic.fna",
      "fileType": "GENOMIC_NUCLEOTIDE_FASTA"
    }
  ]
},{
  "accession": "GCF_009909615.1",
  "files": [
    {
      "filePath": "GCF_009909615.1/GCF_009909615.1_ASM990961v1_genomic.fna",
      "fileType": "GENOMIC_NUCLEOTIDE_FASTA"
    }
  ]
},{
  "accession": "GCF_009910365.1",
  "files": [
    {
      "filePath": "GCF_009910365.1/GCF_009910365.1_ASM991036v1_genomic.fna",
      "fileType": "GENOMIC_NUCLEOTIDE_FASTA"
    }
  ]
},{
  "accession": "GCF_009914215.2",
  "files": [
    {
      "filePath": "GCF_009914215.2/GCF_009914215.2_ASM991421v2_genomic.fna",
      "fileType": "GENOMIC_NUCLEOTIDE_FASTA"
    }
  ]
},{
  "accession": "GCF_009914475.1",
  "files": [
    {
      "filePath": "GCF_009914475.1/GCF_009914475.1_ASM991447v1_genomic.fna",
      "fileType": "GENOMIC_NUCLEOTIDE_FASTA"
    }
  ]
},{
  "accession": "GCF_009931615.1",
  "files": [
    {
      "filePath": "GCF_009931615.1/GCF_009931615.1_ASM993161v1_genomic.fna",
      "fileType": "GENOMIC_NUCLEOTIDE_FASTA"
    }
  ]
},{
  "accession": "GCF_009939195.1",
  "files": [
    {
      "filePath": "GCF_009939195.1/GCF_009939195.1_ASM993919v1_genomic.fna",
      "fileType": "GENOMIC_NUCLEOTIDE_FASTA"
    }
  ]
},{
  "accession": "GCF_010131535.1",
  "files": [
    {
      "filePath": "GCF_010131535.1/GCF_010131535.1_ASM1013153v1_genomic.fna",
      "fileType": "GENOMIC_NUCLEOTIDE_FASTA"
    }
  ]
},{
  "accession": "GCF_010378095.1",
  "files": [
    {
      "filePath": "GCF_010378095.1/GCF_010378095.1_ASM1037809v1_genomic.fna",
      "fileType": "GENOMIC_NUCLEOTIDE_FASTA"
    }
  ]
},{
  "accession": "GCF_010646905.1",
  "files": [
    {
      "filePath": "GCF_010646905.1/GCF_010646905.1_ASM1064690v1_genomic.fna",
      "fileType": "GENOMIC_NUCLEOTIDE_FASTA"
    }
  ]
},{
  "accession": "GCF_010918895.1",
  "files": [
    {
      "filePath": "GCF_010918895.1/GCF_010918895.1_ASM1091889v1_genomic.fna",
      "fileType": "GENOMIC_NUCLEOTIDE_FASTA"
    }
  ]
},{
  "accession": "GCF_011009535.1",
  "files": [
    {
      "filePath": "GCF_011009535.1/GCF_011009535.1_ASM1100953v1_genomic.fna",
      "fileType": "GENOMIC_NUCLEOTIDE_FASTA"
    }
  ]
},{
  "accession": "GCF_011405655.1",
  "files": [
    {
      "filePath": "GCF_011405655.1/GCF_011405655.1_ASM1140565v1_genomic.fna",
      "fileType": "GENOMIC_NUCLEOTIDE_FASTA"
    }
  ]
},{
  "accession": "GCF_011516735.1",
  "files": [
    {
      "filePath": "GCF_011516735.1/GCF_011516735.1_ASM1151673v1_genomic.fna",
      "fileType": "GENOMIC_NUCLEOTIDE_FASTA"
    }
  ]
},{
  "accession": "GCF_011516755.1",
  "files": [
    {
      "filePath": "GCF_011516755.1/GCF_011516755.1_ASM1151675v1_genomic.fna",
      "fileType": "GENOMIC_NUCLEOTIDE_FASTA"
    }
  ]
},{
  "accession": "GCF_011516765.1",
  "files": [
    {
      "filePath": "GCF_011516765.1/GCF_011516765.1_ASM1151676v1_genomic.fna",
      "fileType": "GENOMIC_NUCLEOTIDE_FASTA"
    }
  ]
},{
  "accession": "GCF_011516825.1",
  "files": [
    {
      "filePath": "GCF_011516825.1/GCF_011516825.1_ASM1151682v1_genomic.fna",
      "fileType": "GENOMIC_NUCLEOTIDE_FASTA"
    }
  ]
},{
  "accession": "GCF_011516835.1",
  "files": [
    {
      "filePath": "GCF_011516835.1/GCF_011516835.1_ASM1151683v1_genomic.fna",
      "fileType": "GENOMIC_NUCLEOTIDE_FASTA"
    }
  ]
},{
  "accession": "GCF_011516865.1",
  "files": [
    {
      "filePath": "GCF_011516865.1/GCF_011516865.1_ASM1151686v1_genomic.fna",
      "fileType": "GENOMIC_NUCLEOTIDE_FASTA"
    }
  ]
},{
  "accession": "GCF_011516875.1",
  "files": [
    {
      "filePath": "GCF_011516875.1/GCF_011516875.1_ASM1151687v1_genomic.fna",
      "fileType": "GENOMIC_NUCLEOTIDE_FASTA"
    }
  ]
},{
  "accession": "GCF_011516885.1",
  "files": [
    {
      "filePath": "GCF_011516885.1/GCF_011516885.1_ASM1151688v1_genomic.fna",
      "fileType": "GENOMIC_NUCLEOTIDE_FASTA"
    }
  ]
},{
  "accession": "GCF_011516935.1",
  "files": [
    {
      "filePath": "GCF_011516935.1/GCF_011516935.1_ASM1151693v1_genomic.fna",
      "fileType": "GENOMIC_NUCLEOTIDE_FASTA"
    }
  ]
},{
  "accession": "GCF_011578045.1",
  "files": [
    {
      "filePath": "GCF_011578045.1/GCF_011578045.1_ASM1157804v1_genomic.fna",
      "fileType": "GENOMIC_NUCLEOTIDE_FASTA"
    }
  ]
},{
  "accession": "GCF_011578285.1",
  "files": [
    {
      "filePath": "GCF_011578285.1/GCF_011578285.1_ASM1157828v1_genomic.fna",
      "fileType": "GENOMIC_NUCLEOTIDE_FASTA"
    }
  ]
},{
  "accession": "GCF_011602365.1",
  "files": [
    {
      "filePath": "GCF_011602365.1/GCF_011602365.1_ASM1160236v1_genomic.fna",
      "fileType": "GENOMIC_NUCLEOTIDE_FASTA"
    }
  ]
},{
  "accession": "GCF_012034175.1",
  "files": [
    {
      "filePath": "GCF_012034175.1/GCF_012034175.1_ASM1203417v1_genomic.fna",
      "fileType": "GENOMIC_NUCLEOTIDE_FASTA"
    }
  ]
},{
  "accession": "GCF_012317185.1",
  "files": [
    {
      "filePath": "GCF_012317185.1/GCF_012317185.1_ASM1231718v1_genomic.fna",
      "fileType": "GENOMIC_NUCLEOTIDE_FASTA"
    }
  ]
},{
  "accession": "GCF_013009345.1",
  "files": [
    {
      "filePath": "GCF_013009345.1/GCF_013009345.1_ASM1300934v1_genomic.fna",
      "fileType": "GENOMIC_NUCLEOTIDE_FASTA"
    }
  ]
},{
  "accession": "GCF_013036045.1",
  "files": [
    {
      "filePath": "GCF_013036045.1/GCF_013036045.1_ASM1303604v1_genomic.fna",
      "fileType": "GENOMIC_NUCLEOTIDE_FASTA"
    }
  ]
},{
  "accession": "GCF_013122135.1",
  "files": [
    {
      "filePath": "GCF_013122135.1/GCF_013122135.1_ASM1312213v1_genomic.fna",
      "fileType": "GENOMIC_NUCLEOTIDE_FASTA"
    }
  ]
},{
  "accession": "GCF_013177295.1",
  "files": [
    {
      "filePath": "GCF_013177295.1/GCF_013177295.1_ASM1317729v1_genomic.fna",
      "fileType": "GENOMIC_NUCLEOTIDE_FASTA"
    }
  ]
},{
  "accession": "GCF_013184985.2",
  "files": [
    {
      "filePath": "GCF_013184985.2/GCF_013184985.2_ASM1318498v2_genomic.fna",
      "fileType": "GENOMIC_NUCLEOTIDE_FASTA"
    }
  ]
},{
  "accession": "GCF_013201705.1",
  "files": [
    {
      "filePath": "GCF_013201705.1/GCF_013201705.1_ASM1320170v1_genomic.fna",
      "fileType": "GENOMIC_NUCLEOTIDE_FASTA"
    }
  ]
},{
  "accession": "GCF_013211575.1",
  "files": [
    {
      "filePath": "GCF_013211575.1/GCF_013211575.1_ASM1321157v1_genomic.fna",
      "fileType": "GENOMIC_NUCLEOTIDE_FASTA"
    }
  ]
},{
  "accession": "GCF_013267375.1",
  "files": [
    {
      "filePath": "GCF_013267375.1/GCF_013267375.1_ASM1326737v1_genomic.fna",
      "fileType": "GENOMIC_NUCLEOTIDE_FASTA"
    }
  ]
},{
  "accession": "GCF_013267415.1",
  "files": [
    {
      "filePath": "GCF_013267415.1/GCF_013267415.1_ASM1326741v1_genomic.fna",
      "fileType": "GENOMIC_NUCLEOTIDE_FASTA"
    }
  ]
},{
  "accession": "GCF_013283745.1",
  "files": [
    {
      "filePath": "GCF_013283745.1/GCF_013283745.1_ASM1328374v1_genomic.fna",
      "fileType": "GENOMIC_NUCLEOTIDE_FASTA"
    }
  ]
},{
  "accession": "GCF_013285525.1",
  "files": [
    {
      "filePath": "GCF_013285525.1/GCF_013285525.1_ASM1328552v1_genomic.fna",
      "fileType": "GENOMIC_NUCLEOTIDE_FASTA"
    }
  ]
},{
  "accession": "GCF_013370205.1",
  "files": [
    {
      "filePath": "GCF_013370205.1/GCF_013370205.1_ASM1337020v1_genomic.fna",
      "fileType": "GENOMIC_NUCLEOTIDE_FASTA"
    }
  ]
},{
  "accession": "GCF_013372265.1",
  "files": [
    {
      "filePath": "GCF_013372265.1/GCF_013372265.1_ASM1337226v1_genomic.fna",
      "fileType": "GENOMIC_NUCLEOTIDE_FASTA"
    }
  ]
},{
  "accession": "GCF_013407835.1",
  "files": [
    {
      "filePath": "GCF_013407835.1/GCF_013407835.1_ASM1340783v1_genomic.fna",
      "fileType": "GENOMIC_NUCLEOTIDE_FASTA"
    }
  ]
},{
  "accession": "GCF_013407855.1",
  "files": [
    {
      "filePath": "GCF_013407855.1/GCF_013407855.1_ASM1340785v1_genomic.fna",
      "fileType": "GENOMIC_NUCLEOTIDE_FASTA"
    }
  ]
},{
  "accession": "GCF_013408175.1",
  "files": [
    {
      "filePath": "GCF_013408175.1/GCF_013408175.1_ASM1340817v1_genomic.fna",
      "fileType": "GENOMIC_NUCLEOTIDE_FASTA"
    }
  ]
},{
  "accession": "GCF_013408435.1",
  "files": [
    {
      "filePath": "GCF_013408435.1/GCF_013408435.1_ASM1340843v1_genomic.fna",
      "fileType": "GENOMIC_NUCLEOTIDE_FASTA"
    }
  ]
},{
  "accession": "GCF_013408535.1",
  "files": [
    {
      "filePath": "GCF_013408535.1/GCF_013408535.1_ASM1340853v1_genomic.fna",
      "fileType": "GENOMIC_NUCLEOTIDE_FASTA"
    }
  ]
},{
  "accession": "GCF_013409365.1",
  "files": [
    {
      "filePath": "GCF_013409365.1/GCF_013409365.1_ASM1340936v1_genomic.fna",
      "fileType": "GENOMIC_NUCLEOTIDE_FASTA"
    }
  ]
},{
  "accession": "GCF_013409505.1",
  "files": [
    {
      "filePath": "GCF_013409505.1/GCF_013409505.1_ASM1340950v1_genomic.fna",
      "fileType": "GENOMIC_NUCLEOTIDE_FASTA"
    }
  ]
},{
  "accession": "GCF_013410355.1",
  "files": [
    {
      "filePath": "GCF_013410355.1/GCF_013410355.1_ASM1341035v1_genomic.fna",
      "fileType": "GENOMIC_NUCLEOTIDE_FASTA"
    }
  ]
},{
  "accession": "GCF_013462805.1",
  "files": [
    {
      "filePath": "GCF_013462805.1/GCF_013462805.1_ASM1346280v1_genomic.fna",
      "fileType": "GENOMIC_NUCLEOTIDE_FASTA"
    }
  ]
},{
  "accession": "GCF_014075995.1",
  "files": [
    {
      "filePath": "GCF_014075995.1/GCF_014075995.1_ASM1407599v1_genomic.fna",
      "fileType": "GENOMIC_NUCLEOTIDE_FASTA"
    }
  ]
},{
  "accession": "GCF_014138665.1",
  "files": [
    {
      "filePath": "GCF_014138665.1/GCF_014138665.1_ASM1413866v1_genomic.fna",
      "fileType": "GENOMIC_NUCLEOTIDE_FASTA"
    }
  ]
},{
  "accession": "GCF_014169735.1",
  "files": [
    {
      "filePath": "GCF_014169735.1/GCF_014169735.1_ASM1416973v1_genomic.fna",
      "fileType": "GENOMIC_NUCLEOTIDE_FASTA"
    }
  ]
},{
  "accession": "GCF_014196965.1",
  "files": [
    {
      "filePath": "GCF_014196965.1/GCF_014196965.1_ASM1419696v1_genomic.fna",
      "fileType": "GENOMIC_NUCLEOTIDE_FASTA"
    }
  ]
},{
  "accession": "GCF_014197995.1",
  "files": [
    {
      "filePath": "GCF_014197995.1/GCF_014197995.1_ASM1419799v1_genomic.fna",
      "fileType": "GENOMIC_NUCLEOTIDE_FASTA"
    }
  ]
},{
  "accession": "GCF_014201825.1",
  "files": [
    {
      "filePath": "GCF_014201825.1/GCF_014201825.1_ASM1420182v1_genomic.fna",
      "fileType": "GENOMIC_NUCLEOTIDE_FASTA"
    }
  ]
},{
  "accession": "GCF_014202225.1",
  "files": [
    {
      "filePath": "GCF_014202225.1/GCF_014202225.1_ASM1420222v1_genomic.fna",
      "fileType": "GENOMIC_NUCLEOTIDE_FASTA"
    }
  ]
},{
  "accession": "GCF_014203115.1",
  "files": [
    {
      "filePath": "GCF_014203115.1/GCF_014203115.1_ASM1420311v1_genomic.fna",
      "fileType": "GENOMIC_NUCLEOTIDE_FASTA"
    }
  ]
},{
  "accession": "GCF_014204895.1",
  "files": [
    {
      "filePath": "GCF_014204895.1/GCF_014204895.1_ASM1420489v1_genomic.fna",
      "fileType": "GENOMIC_NUCLEOTIDE_FASTA"
    }
  ]
},{
  "accession": "GCF_014205085.1",
  "files": [
    {
      "filePath": "GCF_014205085.1/GCF_014205085.1_ASM1420508v1_genomic.fna",
      "fileType": "GENOMIC_NUCLEOTIDE_FASTA"
    }
  ]
},{
  "accession": "GCF_014205215.1",
  "files": [
    {
      "filePath": "GCF_014205215.1/GCF_014205215.1_ASM1420521v1_genomic.fna",
      "fileType": "GENOMIC_NUCLEOTIDE_FASTA"
    }
  ]
},{
  "accession": "GCF_014205225.1",
  "files": [
    {
      "filePath": "GCF_014205225.1/GCF_014205225.1_ASM1420522v1_genomic.fna",
      "fileType": "GENOMIC_NUCLEOTIDE_FASTA"
    }
  ]
},{
  "accession": "GCF_014205335.1",
  "files": [
    {
      "filePath": "GCF_014205335.1/GCF_014205335.1_ASM1420533v1_genomic.fna",
      "fileType": "GENOMIC_NUCLEOTIDE_FASTA"
    }
  ]
},{
  "accession": "GCF_014206875.1",
  "files": [
    {
      "filePath": "GCF_014206875.1/GCF_014206875.1_ASM1420687v1_genomic.fna",
      "fileType": "GENOMIC_NUCLEOTIDE_FASTA"
    }
  ]
},{
  "accession": "GCF_014207595.1",
  "files": [
    {
      "filePath": "GCF_014207595.1/GCF_014207595.1_ASM1420759v1_genomic.fna",
      "fileType": "GENOMIC_NUCLEOTIDE_FASTA"
    }
  ]
},{
  "accession": "GCF_014208105.1",
  "files": [
    {
      "filePath": "GCF_014208105.1/GCF_014208105.1_ASM1420810v1_genomic.fna",
      "fileType": "GENOMIC_NUCLEOTIDE_FASTA"
    }
  ]
},{
  "accession": "GCF_014217805.1",
  "files": [
    {
      "filePath": "GCF_014217805.1/GCF_014217805.1_ASM1421780v1_genomic.fna",
      "fileType": "GENOMIC_NUCLEOTIDE_FASTA"
    }
  ]
},{
  "accession": "GCF_014284475.1",
  "files": [
    {
      "filePath": "GCF_014284475.1/GCF_014284475.1_ASM1428447v1_genomic.fna",
      "fileType": "GENOMIC_NUCLEOTIDE_FASTA"
    }
  ]
},{
  "accession": "GCF_014284495.1",
  "files": [
    {
      "filePath": "GCF_014284495.1/GCF_014284495.1_ASM1428449v1_genomic.fna",
      "fileType": "GENOMIC_NUCLEOTIDE_FASTA"
    }
  ]
},{
  "accession": "GCF_014287995.1",
  "files": [
    {
      "filePath": "GCF_014287995.1/GCF_014287995.1_ASM1428799v1_genomic.fna",
      "fileType": "GENOMIC_NUCLEOTIDE_FASTA"
    }
  ]
},{
  "accession": "GCF_014288055.1",
  "files": [
    {
      "filePath": "GCF_014288055.1/GCF_014288055.1_ASM1428805v1_genomic.fna",
      "fileType": "GENOMIC_NUCLEOTIDE_FASTA"
    }
  ]
},{
  "accession": "GCF_014323705.1",
  "files": [
    {
      "filePath": "GCF_014323705.1/GCF_014323705.1_ASM1432370v1_genomic.fna",
      "fileType": "GENOMIC_NUCLEOTIDE_FASTA"
    }
  ]
},{
  "accession": "GCF_014323725.1",
  "files": [
    {
      "filePath": "GCF_014323725.1/GCF_014323725.1_ASM1432372v1_genomic.fna",
      "fileType": "GENOMIC_NUCLEOTIDE_FASTA"
    }
  ]
},{
  "accession": "GCF_014595995.2",
  "files": [
    {
      "filePath": "GCF_014595995.2/GCF_014595995.2_ASM1459599v2_genomic.fna",
      "fileType": "GENOMIC_NUCLEOTIDE_FASTA"
    }
  ]
},{
  "accession": "GCF_014596935.1",
  "files": [
    {
      "filePath": "GCF_014596935.1/GCF_014596935.1_ASM1459693v1_genomic.fna",
      "fileType": "GENOMIC_NUCLEOTIDE_FASTA"
    }
  ]
},{
  "accession": "GCF_014596945.1",
  "files": [
    {
      "filePath": "GCF_014596945.1/GCF_014596945.1_ASM1459694v1_genomic.fna",
      "fileType": "GENOMIC_NUCLEOTIDE_FASTA"
    }
  ]
},{
  "accession": "GCF_014596975.1",
  "files": [
    {
      "filePath": "GCF_014596975.1/GCF_014596975.1_ASM1459697v1_genomic.fna",
      "fileType": "GENOMIC_NUCLEOTIDE_FASTA"
    }
  ]
},{
  "accession": "GCF_014635245.1",
  "files": [
    {
      "filePath": "GCF_014635245.1/GCF_014635245.1_ASM1463524v1_genomic.fna",
      "fileType": "GENOMIC_NUCLEOTIDE_FASTA"
    }
  ]
},{
  "accession": "GCF_014635545.1",
  "files": [
    {
      "filePath": "GCF_014635545.1/GCF_014635545.1_ASM1463554v1_genomic.fna",
      "fileType": "GENOMIC_NUCLEOTIDE_FASTA"
    }
  ]
},{
  "accession": "GCF_014635885.1",
  "files": [
    {
      "filePath": "GCF_014635885.1/GCF_014635885.1_ASM1463588v1_genomic.fna",
      "fileType": "GENOMIC_NUCLEOTIDE_FASTA"
    }
  ]
},{
  "accession": "GCF_014636215.1",
  "files": [
    {
      "filePath": "GCF_014636215.1/GCF_014636215.1_ASM1463621v1_genomic.fna",
      "fileType": "GENOMIC_NUCLEOTIDE_FASTA"
    }
  ]
},{
  "accession": "GCF_014645235.1",
  "files": [
    {
      "filePath": "GCF_014645235.1/GCF_014645235.1_ASM1464523v1_genomic.fna",
      "fileType": "GENOMIC_NUCLEOTIDE_FASTA"
    }
  ]
},{
  "accession": "GCF_014645655.1",
  "files": [
    {
      "filePath": "GCF_014645655.1/GCF_014645655.1_ASM1464565v1_genomic.fna",
      "fileType": "GENOMIC_NUCLEOTIDE_FASTA"
    }
  ]
},{
  "accession": "GCF_014647315.1",
  "files": [
    {
      "filePath": "GCF_014647315.1/GCF_014647315.1_ASM1464731v1_genomic.fna",
      "fileType": "GENOMIC_NUCLEOTIDE_FASTA"
    }
  ]
},{
  "accession": "GCF_014648415.1",
  "files": [
    {
      "filePath": "GCF_014648415.1/GCF_014648415.1_ASM1464841v1_genomic.fna",
      "fileType": "GENOMIC_NUCLEOTIDE_FASTA"
    }
  ]
},{
  "accession": "GCF_014648575.1",
  "files": [
    {
      "filePath": "GCF_014648575.1/GCF_014648575.1_ASM1464857v1_genomic.fna",
      "fileType": "GENOMIC_NUCLEOTIDE_FASTA"
    }
  ]
},{
  "accession": "GCF_014648675.1",
  "files": [
    {
      "filePath": "GCF_014648675.1/GCF_014648675.1_ASM1464867v1_genomic.fna",
      "fileType": "GENOMIC_NUCLEOTIDE_FASTA"
    }
  ]
},{
  "accession": "GCF_014651495.1",
  "files": [
    {
      "filePath": "GCF_014651495.1/GCF_014651495.1_ASM1465149v1_genomic.fna",
      "fileType": "GENOMIC_NUCLEOTIDE_FASTA"
    }
  ]
},{
  "accession": "GCF_014652395.1",
  "files": [
    {
      "filePath": "GCF_014652395.1/GCF_014652395.1_ASM1465239v1_genomic.fna",
      "fileType": "GENOMIC_NUCLEOTIDE_FASTA"
    }
  ]
},{
  "accession": "GCF_014652695.1",
  "files": [
    {
      "filePath": "GCF_014652695.1/GCF_014652695.1_ASM1465269v1_genomic.fna",
      "fileType": "GENOMIC_NUCLEOTIDE_FASTA"
    }
  ]
},{
  "accession": "GCF_014652815.1",
  "files": [
    {
      "filePath": "GCF_014652815.1/GCF_014652815.1_ASM1465281v1_genomic.fna",
      "fileType": "GENOMIC_NUCLEOTIDE_FASTA"
    }
  ]
},{
  "accession": "GCF_014672995.1",
  "files": [
    {
      "filePath": "GCF_014672995.1/GCF_014672995.1_ASM1467299v1_genomic.fna",
      "fileType": "GENOMIC_NUCLEOTIDE_FASTA"
    }
  ]
},{
  "accession": "GCF_014696265.1",
  "files": [
    {
      "filePath": "GCF_014696265.1/GCF_014696265.1_ASM1469626v1_genomic.fna",
      "fileType": "GENOMIC_NUCLEOTIDE_FASTA"
    }
  ]
},{
  "accession": "GCF_014837015.1",
  "files": [
    {
      "filePath": "GCF_014837015.1/GCF_014837015.1_ASM1483701v1_genomic.fna",
      "fileType": "GENOMIC_NUCLEOTIDE_FASTA"
    }
  ]
},{
  "accession": "GCF_014857905.1",
  "files": [
    {
      "filePath": "GCF_014857905.1/GCF_014857905.1_ASM1485790v1_genomic.fna",
      "fileType": "GENOMIC_NUCLEOTIDE_FASTA"
    }
  ]
},{
  "accession": "GCF_014873875.1",
  "files": [
    {
      "filePath": "GCF_014873875.1/GCF_014873875.1_ASM1487387v1_genomic.fna",
      "fileType": "GENOMIC_NUCLEOTIDE_FASTA"
    }
  ]
},{
  "accession": "GCF_014873935.1",
  "files": [
    {
      "filePath": "GCF_014873935.1/GCF_014873935.1_ASM1487393v1_genomic.fna",
      "fileType": "GENOMIC_NUCLEOTIDE_FASTA"
    }
  ]
},{
  "accession": "GCF_014874055.1",
  "files": [
    {
      "filePath": "GCF_014874055.1/GCF_014874055.1_ASM1487405v1_genomic.fna",
      "fileType": "GENOMIC_NUCLEOTIDE_FASTA"
    }
  ]
},{
  "accession": "GCF_014892695.1",
  "files": [
    {
      "filePath": "GCF_014892695.1/GCF_014892695.1_ASM1489269v1_genomic.fna",
      "fileType": "GENOMIC_NUCLEOTIDE_FASTA"
    }
  ]
},{
  "accession": "GCF_015352975.1",
  "files": [
    {
      "filePath": "GCF_015352975.1/GCF_015352975.1_ASM1535297v1_genomic.fna",
      "fileType": "GENOMIC_NUCLEOTIDE_FASTA"
    }
  ]
},{
  "accession": "GCF_015354615.1",
  "files": [
    {
      "filePath": "GCF_015354615.1/GCF_015354615.1_ASM1535461v1_genomic.fna",
      "fileType": "GENOMIC_NUCLEOTIDE_FASTA"
    }
  ]
},{
  "accession": "GCF_015355765.1",
  "files": [
    {
      "filePath": "GCF_015355765.1/GCF_015355765.1_ASM1535576v1_genomic.fna",
      "fileType": "GENOMIC_NUCLEOTIDE_FASTA"
    }
  ]
},{
  "accession": "GCF_015476115.1",
  "files": [
    {
      "filePath": "GCF_015476115.1/GCF_015476115.1_ASM1547611v1_genomic.fna",
      "fileType": "GENOMIC_NUCLEOTIDE_FASTA"
    }
  ]
},{
  "accession": "GCF_015627105.1",
  "files": [
    {
      "filePath": "GCF_015627105.1/GCF_015627105.1_ASM1562710v1_genomic.fna",
      "fileType": "GENOMIC_NUCLEOTIDE_FASTA"
    }
  ]
},{
  "accession": "GCF_015627165.1",
  "files": [
    {
      "filePath": "GCF_015627165.1/GCF_015627165.1_ASM1562716v1_genomic.fna",
      "fileType": "GENOMIC_NUCLEOTIDE_FASTA"
    }
  ]
},{
  "accession": "GCF_015627215.1",
  "files": [
    {
      "filePath": "GCF_015627215.1/GCF_015627215.1_ASM1562721v1_genomic.fna",
      "fileType": "GENOMIC_NUCLEOTIDE_FASTA"
    }
  ]
},{
  "accession": "GCF_015704865.1",
  "files": [
    {
      "filePath": "GCF_015704865.1/GCF_015704865.1_ASM1570486v1_genomic.fna",
      "fileType": "GENOMIC_NUCLEOTIDE_FASTA"
    }
  ]
},{
  "accession": "GCF_015711475.1",
  "files": [
    {
      "filePath": "GCF_015711475.1/GCF_015711475.1_ASM1571147v2_genomic.fna",
      "fileType": "GENOMIC_NUCLEOTIDE_FASTA"
    }
  ]
},{
  "accession": "GCF_015751755.1",
  "files": [
    {
      "filePath": "GCF_015751755.1/GCF_015751755.1_ASM1575175v1_genomic.fna",
      "fileType": "GENOMIC_NUCLEOTIDE_FASTA"
    }
  ]
},{
  "accession": "GCF_016026615.1",
  "files": [
    {
      "filePath": "GCF_016026615.1/GCF_016026615.1_ASM1602661v1_genomic.fna",
      "fileType": "GENOMIC_NUCLEOTIDE_FASTA"
    }
  ]
},{
  "accession": "GCF_016064815.1",
  "files": [
    {
      "filePath": "GCF_016064815.1/GCF_016064815.1_ASM1606481v1_genomic.fna",
      "fileType": "GENOMIC_NUCLEOTIDE_FASTA"
    }
  ]
},{
  "accession": "GCF_016127195.1",
  "files": [
    {
      "filePath": "GCF_016127195.1/GCF_016127195.1_ASM1612719v1_genomic.fna",
      "fileType": "GENOMIC_NUCLEOTIDE_FASTA"
    }
  ]
},{
  "accession": "GCF_016127855.1",
  "files": [
    {
      "filePath": "GCF_016127855.1/GCF_016127855.1_ASM1612785v1_genomic.fna",
      "fileType": "GENOMIC_NUCLEOTIDE_FASTA"
    }
  ]
},{
  "accession": "GCF_016127955.1",
  "files": [
    {
      "filePath": "GCF_016127955.1/GCF_016127955.1_ASM1612795v1_genomic.fna",
      "fileType": "GENOMIC_NUCLEOTIDE_FASTA"
    }
  ]
},{
  "accession": "GCF_016411865.1",
  "files": [
    {
      "filePath": "GCF_016411865.1/GCF_016411865.1_ASM1641186v1_genomic.fna",
      "fileType": "GENOMIC_NUCLEOTIDE_FASTA"
    }
  ]
},{
  "accession": "GCF_016464425.1",
  "files": [
    {
      "filePath": "GCF_016464425.1/GCF_016464425.1_ASM1646442v1_genomic.fna",
      "fileType": "GENOMIC_NUCLEOTIDE_FASTA"
    }
  ]
},{
  "accession": "GCF_016576965.1",
  "files": [
    {
      "filePath": "GCF_016576965.1/GCF_016576965.1_ASM1657696v1_genomic.fna",
      "fileType": "GENOMIC_NUCLEOTIDE_FASTA"
    }
  ]
},{
  "accession": "GCF_016592595.1",
  "files": [
    {
      "filePath": "GCF_016592595.1/GCF_016592595.1_ASM1659259v1_genomic.fna",
      "fileType": "GENOMIC_NUCLEOTIDE_FASTA"
    }
  ]
},{
  "accession": "GCF_016595155.1",
  "files": [
    {
      "filePath": "GCF_016595155.1/GCF_016595155.1_ASM1659515v1_genomic.fna",
      "fileType": "GENOMIC_NUCLEOTIDE_FASTA"
    }
  ]
},{
  "accession": "GCF_016598775.1",
  "files": [
    {
      "filePath": "GCF_016598775.1/GCF_016598775.1_ASM1659877v1_genomic.fna",
      "fileType": "GENOMIC_NUCLEOTIDE_FASTA"
    }
  ]
},{
  "accession": "GCF_016623615.1",
  "files": [
    {
      "filePath": "GCF_016623615.1/GCF_016623615.1_ASM1662361v1_genomic.fna",
      "fileType": "GENOMIC_NUCLEOTIDE_FASTA"
    }
  ]
},{
  "accession": "GCF_016728825.1",
  "files": [
    {
      "filePath": "GCF_016728825.1/GCF_016728825.1_ASM1672882v1_genomic.fna",
      "fileType": "GENOMIC_NUCLEOTIDE_FASTA"
    }
  ]
},{
  "accession": "GCF_016757735.1",
  "files": [
    {
      "filePath": "GCF_016757735.1/GCF_016757735.1_ASM1675773v1_genomic.fna",
      "fileType": "GENOMIC_NUCLEOTIDE_FASTA"
    }
  ]
},{
  "accession": "GCF_016785085.1",
  "files": [
    {
      "filePath": "GCF_016785085.1/GCF_016785085.1_ASM1678508v1_genomic.fna",
      "fileType": "GENOMIC_NUCLEOTIDE_FASTA"
    }
  ]
},{
  "accession": "GCF_016834655.1",
  "files": [
    {
      "filePath": "GCF_016834655.1/GCF_016834655.1_ASM1683465v1_genomic.fna",
      "fileType": "GENOMIC_NUCLEOTIDE_FASTA"
    }
  ]
},{
  "accession": "GCF_016861975.1",
  "files": [
    {
      "filePath": "GCF_016861975.1/GCF_016861975.1_ASM1686197v1_genomic.fna",
      "fileType": "GENOMIC_NUCLEOTIDE_FASTA"
    }
  ]
},{
  "accession": "GCF_016862035.1",
  "files": [
    {
      "filePath": "GCF_016862035.1/GCF_016862035.1_ASM1686203v1_genomic.fna",
      "fileType": "GENOMIC_NUCLEOTIDE_FASTA"
    }
  ]
},{
  "accession": "GCF_016862055.1",
  "files": [
    {
      "filePath": "GCF_016862055.1/GCF_016862055.1_ASM1686205v1_genomic.fna",
      "fileType": "GENOMIC_NUCLEOTIDE_FASTA"
    }
  ]
},{
  "accession": "GCF_016862095.1",
  "files": [
    {
      "filePath": "GCF_016862095.1/GCF_016862095.1_ASM1686209v1_genomic.fna",
      "fileType": "GENOMIC_NUCLEOTIDE_FASTA"
    }
  ]
},{
  "accession": "GCF_016862115.1",
  "files": [
    {
      "filePath": "GCF_016862115.1/GCF_016862115.1_ASM1686211v1_genomic.fna",
      "fileType": "GENOMIC_NUCLEOTIDE_FASTA"
    }
  ]
},{
  "accession": "GCF_016862175.1",
  "files": [
    {
      "filePath": "GCF_016862175.1/GCF_016862175.1_ASM1686217v1_genomic.fna",
      "fileType": "GENOMIC_NUCLEOTIDE_FASTA"
    }
  ]
},{
  "accession": "GCF_016862195.1",
  "files": [
    {
      "filePath": "GCF_016862195.1/GCF_016862195.1_ASM1686219v1_genomic.fna",
      "fileType": "GENOMIC_NUCLEOTIDE_FASTA"
    }
  ]
},{
  "accession": "GCF_016862215.1",
  "files": [
    {
      "filePath": "GCF_016862215.1/GCF_016862215.1_ASM1686221v1_genomic.fna",
      "fileType": "GENOMIC_NUCLEOTIDE_FASTA"
    }
  ]
},{
  "accession": "GCF_016862235.1",
  "files": [
    {
      "filePath": "GCF_016862235.1/GCF_016862235.1_ASM1686223v1_genomic.fna",
      "fileType": "GENOMIC_NUCLEOTIDE_FASTA"
    }
  ]
},{
  "accession": "GCF_016862275.1",
  "files": [
    {
      "filePath": "GCF_016862275.1/GCF_016862275.1_ASM1686227v1_genomic.fna",
      "fileType": "GENOMIC_NUCLEOTIDE_FASTA"
    }
  ]
},{
  "accession": "GCF_016862315.1",
  "files": [
    {
      "filePath": "GCF_016862315.1/GCF_016862315.1_ASM1686231v1_genomic.fna",
      "fileType": "GENOMIC_NUCLEOTIDE_FASTA"
    }
  ]
},{
  "accession": "GCF_016862375.1",
  "files": [
    {
      "filePath": "GCF_016862375.1/GCF_016862375.1_ASM1686237v1_genomic.fna",
      "fileType": "GENOMIC_NUCLEOTIDE_FASTA"
    }
  ]
},{
  "accession": "GCF_016862395.1",
  "files": [
    {
      "filePath": "GCF_016862395.1/GCF_016862395.1_ASM1686239v1_genomic.fna",
      "fileType": "GENOMIC_NUCLEOTIDE_FASTA"
    }
  ]
},{
  "accession": "GCF_016862435.1",
  "files": [
    {
      "filePath": "GCF_016862435.1/GCF_016862435.1_ASM1686243v1_genomic.fna",
      "fileType": "GENOMIC_NUCLEOTIDE_FASTA"
    }
  ]
},{
  "accession": "GCF_016862455.1",
  "files": [
    {
      "filePath": "GCF_016862455.1/GCF_016862455.1_ASM1686245v1_genomic.fna",
      "fileType": "GENOMIC_NUCLEOTIDE_FASTA"
    }
  ]
},{
  "accession": "GCF_016862475.1",
  "files": [
    {
      "filePath": "GCF_016862475.1/GCF_016862475.1_ASM1686247v1_genomic.fna",
      "fileType": "GENOMIC_NUCLEOTIDE_FASTA"
    }
  ]
},{
  "accession": "GCF_016862995.1",
  "files": [
    {
      "filePath": "GCF_016862995.1/GCF_016862995.1_ASM1686299v1_genomic.fna",
      "fileType": "GENOMIC_NUCLEOTIDE_FASTA"
    }
  ]
},{
  "accession": "GCF_016865425.1",
  "files": [
    {
      "filePath": "GCF_016865425.1/GCF_016865425.1_ASM1686542v1_genomic.fna",
      "fileType": "GENOMIC_NUCLEOTIDE_FASTA"
    }
  ]
},{
  "accession": "GCF_016876095.1",
  "files": [
    {
      "filePath": "GCF_016876095.1/GCF_016876095.1_ASM1687609v1_genomic.fna",
      "fileType": "GENOMIC_NUCLEOTIDE_FASTA"
    }
  ]
},{
  "accession": "GCF_016907355.1",
  "files": [
    {
      "filePath": "GCF_016907355.1/GCF_016907355.1_ASM1690735v1_genomic.fna",
      "fileType": "GENOMIC_NUCLEOTIDE_FASTA"
    }
  ]
},{
  "accession": "GCF_016907695.1",
  "files": [
    {
      "filePath": "GCF_016907695.1/GCF_016907695.1_ASM1690769v1_genomic.fna",
      "fileType": "GENOMIC_NUCLEOTIDE_FASTA"
    }
  ]
},{
  "accession": "GCF_016918855.1",
  "files": [
    {
      "filePath": "GCF_016918855.1/GCF_016918855.1_ASM1691885v1_genomic.fna",
      "fileType": "GENOMIC_NUCLEOTIDE_FASTA"
    }
  ]
},{
  "accession": "GCF_017051665.1",
  "files": [
    {
      "filePath": "GCF_017051665.1/GCF_017051665.1_ASM1705166v1_genomic.fna",
      "fileType": "GENOMIC_NUCLEOTIDE_FASTA"
    }
  ]
},{
  "accession": "GCF_017051705.1",
  "files": [
    {
      "filePath": "GCF_017051705.1/GCF_017051705.1_ASM1705170v1_genomic.fna",
      "fileType": "GENOMIC_NUCLEOTIDE_FASTA"
    }
  ]
},{
  "accession": "GCF_017052655.1",
  "files": [
    {
      "filePath": "GCF_017052655.1/GCF_017052655.1_ASM1705265v1_genomic.fna",
      "fileType": "GENOMIC_NUCLEOTIDE_FASTA"
    }
  ]
},{
  "accession": "GCF_017254835.1",
  "files": [
    {
      "filePath": "GCF_017254835.1/GCF_017254835.1_ASM1725483v1_genomic.fna",
      "fileType": "GENOMIC_NUCLEOTIDE_FASTA"
    }
  ]
},{
  "accession": "GCF_017254845.1",
  "files": [
    {
      "filePath": "GCF_017254845.1/GCF_017254845.1_ASM1725484v1_genomic.fna",
      "fileType": "GENOMIC_NUCLEOTIDE_FASTA"
    }
  ]
},{
  "accession": "GCF_017254915.1",
  "files": [
    {
      "filePath": "GCF_017254915.1/GCF_017254915.1_ASM1725491v1_genomic.fna",
      "fileType": "GENOMIC_NUCLEOTIDE_FASTA"
    }
  ]
},{
  "accession": "GCF_017298635.1",
  "files": [
    {
      "filePath": "GCF_017298635.1/GCF_017298635.1_ASM1729863v1_genomic.fna",
      "fileType": "GENOMIC_NUCLEOTIDE_FASTA"
    }
  ]
},{
  "accession": "GCF_017312725.1",
  "files": [
    {
      "filePath": "GCF_017312725.1/GCF_017312725.1_ASM1731272v1_genomic.fna",
      "fileType": "GENOMIC_NUCLEOTIDE_FASTA"
    }
  ]
},{
  "accession": "GCF_017313105.1",
  "files": [
    {
      "filePath": "GCF_017313105.1/GCF_017313105.1_ASM1731310v1_genomic.fna",
      "fileType": "GENOMIC_NUCLEOTIDE_FASTA"
    }
  ]
},{
  "accession": "GCF_017313405.1",
  "files": [
    {
      "filePath": "GCF_017313405.1/GCF_017313405.1_ASM1731340v1_genomic.fna",
      "fileType": "GENOMIC_NUCLEOTIDE_FASTA"
    }
  ]
},{
  "accession": "GCF_017329605.1",
  "files": [
    {
      "filePath": "GCF_017329605.1/GCF_017329605.1_ASM1732960v1_genomic.fna",
      "fileType": "GENOMIC_NUCLEOTIDE_FASTA"
    }
  ]
},{
  "accession": "GCF_017329615.1",
  "files": [
    {
      "filePath": "GCF_017329615.1/GCF_017329615.1_ASM1732961v1_genomic.fna",
      "fileType": "GENOMIC_NUCLEOTIDE_FASTA"
    }
  ]
},{
  "accession": "GCF_017357865.1",
  "files": [
    {
      "filePath": "GCF_017357865.1/GCF_017357865.1_ASM1735786v1_genomic.fna",
      "fileType": "GENOMIC_NUCLEOTIDE_FASTA"
    }
  ]
},{
  "accession": "GCF_017377715.1",
  "files": [
    {
      "filePath": "GCF_017377715.1/GCF_017377715.1_ASM1737771v1_genomic.fna",
      "fileType": "GENOMIC_NUCLEOTIDE_FASTA"
    }
  ]
},{
  "accession": "GCF_017377745.1",
  "files": [
    {
      "filePath": "GCF_017377745.1/GCF_017377745.1_ASM1737774v1_genomic.fna",
      "fileType": "GENOMIC_NUCLEOTIDE_FASTA"
    }
  ]
},{
  "accession": "GCF_017377855.1",
  "files": [
    {
      "filePath": "GCF_017377855.1/GCF_017377855.1_ASM1737785v1_genomic.fna",
      "fileType": "GENOMIC_NUCLEOTIDE_FASTA"
    }
  ]
},{
  "accession": "GCF_017498585.1",
  "files": [
    {
      "filePath": "GCF_017498585.1/GCF_017498585.1_ASM1749858v1_genomic.fna",
      "fileType": "GENOMIC_NUCLEOTIDE_FASTA"
    }
  ]
},{
  "accession": "GCF_017565425.1",
  "files": [
    {
      "filePath": "GCF_017565425.1/GCF_017565425.1_ASM1756542v1_genomic.fna",
      "fileType": "GENOMIC_NUCLEOTIDE_FASTA"
    }
  ]
},{
  "accession": "GCF_017573465.1",
  "files": [
    {
      "filePath": "GCF_017573465.1/GCF_017573465.1_ASM1757346v1_genomic.fna",
      "fileType": "GENOMIC_NUCLEOTIDE_FASTA"
    }
  ]
},{
  "accession": "GCF_017573505.1",
  "files": [
    {
      "filePath": "GCF_017573505.1/GCF_017573505.1_ASM1757350v1_genomic.fna",
      "fileType": "GENOMIC_NUCLEOTIDE_FASTA"
    }
  ]
},{
  "accession": "GCF_017573545.1",
  "files": [
    {
      "filePath": "GCF_017573545.1/GCF_017573545.1_ASM1757354v1_genomic.fna",
      "fileType": "GENOMIC_NUCLEOTIDE_FASTA"
    }
  ]
},{
  "accession": "GCF_017591595.2",
  "files": [
    {
      "filePath": "GCF_017591595.2/GCF_017591595.2_ASM1759159v2_genomic.fna",
      "fileType": "GENOMIC_NUCLEOTIDE_FASTA"
    }
  ]
},{
  "accession": "GCF_017592555.1",
  "files": [
    {
      "filePath": "GCF_017592555.1/GCF_017592555.1_ASM1759255v1_genomic.fna",
      "fileType": "GENOMIC_NUCLEOTIDE_FASTA"
    }
  ]
},{
  "accession": "GCF_017874355.1",
  "files": [
    {
      "filePath": "GCF_017874355.1/GCF_017874355.1_ASM1787435v1_genomic.fna",
      "fileType": "GENOMIC_NUCLEOTIDE_FASTA"
    }
  ]
},{
  "accession": "GCF_017876595.1",
  "files": [
    {
      "filePath": "GCF_017876595.1/GCF_017876595.1_ASM1787659v1_genomic.fna",
      "fileType": "GENOMIC_NUCLEOTIDE_FASTA"
    }
  ]
},{
  "accession": "GCF_018024495.1",
  "files": [
    {
      "filePath": "GCF_018024495.1/GCF_018024495.1_ASM1802449v1_genomic.fna",
      "fileType": "GENOMIC_NUCLEOTIDE_FASTA"
    }
  ]
},{
  "accession": "GCF_018139125.1",
  "files": [
    {
      "filePath": "GCF_018139125.1/GCF_018139125.1_ASM1813912v1_genomic.fna",
      "fileType": "GENOMIC_NUCLEOTIDE_FASTA"
    }
  ]
},{
  "accession": "GCF_018139625.1",
  "files": [
    {
      "filePath": "GCF_018139625.1/GCF_018139625.1_ASM1813962v1_genomic.fna",
      "fileType": "GENOMIC_NUCLEOTIDE_FASTA"
    }
  ]
},{
  "accession": "GCF_018139695.1",
  "files": [
    {
      "filePath": "GCF_018139695.1/GCF_018139695.1_ASM1813969v1_genomic.fna",
      "fileType": "GENOMIC_NUCLEOTIDE_FASTA"
    }
  ]
},{
  "accession": "GCF_018256955.1",
  "files": [
    {
      "filePath": "GCF_018256955.1/GCF_018256955.1_ASM1825695v1_genomic.fna",
      "fileType": "GENOMIC_NUCLEOTIDE_FASTA"
    }
  ]
},{
  "accession": "GCF_018256975.1",
  "files": [
    {
      "filePath": "GCF_018256975.1/GCF_018256975.1_ASM1825697v1_genomic.fna",
      "fileType": "GENOMIC_NUCLEOTIDE_FASTA"
    }
  ]
},{
  "accession": "GCF_018283645.1",
  "files": [
    {
      "filePath": "GCF_018283645.1/GCF_018283645.1_ASM1828364v1_genomic.fna",
      "fileType": "GENOMIC_NUCLEOTIDE_FASTA"
    }
  ]
},{
  "accession": "GCF_018324105.1",
  "files": [
    {
      "filePath": "GCF_018324105.1/GCF_018324105.1_ASM1832410v1_genomic.fna",
      "fileType": "GENOMIC_NUCLEOTIDE_FASTA"
    }
  ]
},{
  "accession": "GCF_018324205.1",
  "files": [
    {
      "filePath": "GCF_018324205.1/GCF_018324205.1_ASM1832420v1_genomic.fna",
      "fileType": "GENOMIC_NUCLEOTIDE_FASTA"
    }
  ]
},{
  "accession": "GCF_018324685.1",
  "files": [
    {
      "filePath": "GCF_018324685.1/GCF_018324685.1_ASM1832468v1_genomic.fna",
      "fileType": "GENOMIC_NUCLEOTIDE_FASTA"
    }
  ]
},{
  "accession": "GCF_018332655.1",
  "files": [
    {
      "filePath": "GCF_018332655.1/GCF_018332655.1_ASM1833265v1_genomic.fna",
      "fileType": "GENOMIC_NUCLEOTIDE_FASTA"
    }
  ]
},{
  "accession": "GCF_018332695.1",
  "files": [
    {
      "filePath": "GCF_018332695.1/GCF_018332695.1_ASM1833269v1_genomic.fna",
      "fileType": "GENOMIC_NUCLEOTIDE_FASTA"
    }
  ]
},{
  "accession": "GCF_018332715.1",
  "files": [
    {
      "filePath": "GCF_018332715.1/GCF_018332715.1_ASM1833271v1_genomic.fna",
      "fileType": "GENOMIC_NUCLEOTIDE_FASTA"
    }
  ]
},{
  "accession": "GCF_018336855.1",
  "files": [
    {
      "filePath": "GCF_018336855.1/GCF_018336855.1_ASM1833685v1_genomic.fna",
      "fileType": "GENOMIC_NUCLEOTIDE_FASTA"
    }
  ]
},{
  "accession": "GCF_018476525.1",
  "files": [
    {
      "filePath": "GCF_018476525.1/GCF_018476525.1_ASM1847652v1_genomic.fna",
      "fileType": "GENOMIC_NUCLEOTIDE_FASTA"
    }
  ]
},{
  "accession": "GCF_018476645.1",
  "files": [
    {
      "filePath": "GCF_018476645.1/GCF_018476645.1_ASM1847664v1_genomic.fna",
      "fileType": "GENOMIC_NUCLEOTIDE_FASTA"
    }
  ]
},{
  "accession": "GCF_018829635.1",
  "files": [
    {
      "filePath": "GCF_018829635.1/GCF_018829635.1_ASM1882963v1_genomic.fna",
      "fileType": "GENOMIC_NUCLEOTIDE_FASTA"
    }
  ]
},{
  "accession": "GCF_018847095.1",
  "files": [
    {
      "filePath": "GCF_018847095.1/GCF_018847095.1_ASM1884709v1_genomic.fna",
      "fileType": "GENOMIC_NUCLEOTIDE_FASTA"
    }
  ]
},{
  "accession": "GCF_018853445.1",
  "files": [
    {
      "filePath": "GCF_018853445.1/GCF_018853445.1_ASM1885344v1_genomic.fna",
      "fileType": "GENOMIC_NUCLEOTIDE_FASTA"
    }
  ]
},{
  "accession": "GCF_018853465.1",
  "files": [
    {
      "filePath": "GCF_018853465.1/GCF_018853465.1_ASM1885346v1_genomic.fna",
      "fileType": "GENOMIC_NUCLEOTIDE_FASTA"
    }
  ]
},{
  "accession": "GCF_018853815.1",
  "files": [
    {
      "filePath": "GCF_018853815.1/GCF_018853815.1_ASM1885381v1_genomic.fna",
      "fileType": "GENOMIC_NUCLEOTIDE_FASTA"
    }
  ]
},{
  "accession": "GCF_018854495.1",
  "files": [
    {
      "filePath": "GCF_018854495.1/GCF_018854495.1_ASM1885449v1_genomic.fna",
      "fileType": "GENOMIC_NUCLEOTIDE_FASTA"
    }
  ]
},{
  "accession": "GCF_018863235.1",
  "files": [
    {
      "filePath": "GCF_018863235.1/GCF_018863235.1_ASM1886323v1_genomic.fna",
      "fileType": "GENOMIC_NUCLEOTIDE_FASTA"
    }
  ]
},{
  "accession": "GCF_019050325.1",
  "files": [
    {
      "filePath": "GCF_019050325.1/GCF_019050325.1_ASM1905032v1_genomic.fna",
      "fileType": "GENOMIC_NUCLEOTIDE_FASTA"
    }
  ]
},{
  "accession": "GCF_019132845.1",
  "files": [
    {
      "filePath": "GCF_019132845.1/GCF_019132845.1_ASM1913284v1_genomic.fna",
      "fileType": "GENOMIC_NUCLEOTIDE_FASTA"
    }
  ]
},{
  "accession": "GCF_019175365.1",
  "files": [
    {
      "filePath": "GCF_019175365.1/GCF_019175365.1_ASM1917536v1_genomic.fna",
      "fileType": "GENOMIC_NUCLEOTIDE_FASTA"
    }
  ]
},{
  "accession": "GCF_019343455.1",
  "files": [
    {
      "filePath": "GCF_019343455.1/GCF_019343455.1_ASM1934345v1_genomic.fna",
      "fileType": "GENOMIC_NUCLEOTIDE_FASTA"
    }
  ]
},{
  "accession": "GCF_019343495.1",
  "files": [
    {
      "filePath": "GCF_019343495.1/GCF_019343495.1_ASM1934349v1_genomic.fna",
      "fileType": "GENOMIC_NUCLEOTIDE_FASTA"
    }
  ]
},{
  "accession": "GCF_019355975.1",
  "files": [
    {
      "filePath": "GCF_019355975.1/GCF_019355975.1_ASM1935597v1_genomic.fna",
      "fileType": "GENOMIC_NUCLEOTIDE_FASTA"
    }
  ]
},{
  "accession": "GCF_019429605.1",
  "files": [
    {
      "filePath": "GCF_019429605.1/GCF_019429605.1_ASM1942960v1_genomic.fna",
      "fileType": "GENOMIC_NUCLEOTIDE_FASTA"
    }
  ]
},{
  "accession": "GCF_019458805.1",
  "files": [
    {
      "filePath": "GCF_019458805.1/GCF_019458805.1_ASM1945880v1_genomic.fna",
      "fileType": "GENOMIC_NUCLEOTIDE_FASTA"
    }
  ]
},{
  "accession": "GCF_019599335.1",
  "files": [
    {
      "filePath": "GCF_019599335.1/GCF_019599335.1_ASM1959933v1_genomic.fna",
      "fileType": "GENOMIC_NUCLEOTIDE_FASTA"
    }
  ]
},{
  "accession": "GCF_019649015.1",
  "files": [
    {
      "filePath": "GCF_019649015.1/GCF_019649015.1_ASM1964901v1_genomic.fna",
      "fileType": "GENOMIC_NUCLEOTIDE_FASTA"
    }
  ]
},{
  "accession": "GCF_019670105.1",
  "files": [
    {
      "filePath": "GCF_019670105.1/GCF_019670105.1_ASM1967010v1_genomic.fna",
      "fileType": "GENOMIC_NUCLEOTIDE_FASTA"
    }
  ]
},{
  "accession": "GCF_019670125.1",
  "files": [
    {
      "filePath": "GCF_019670125.1/GCF_019670125.1_ASM1967012v1_genomic.fna",
      "fileType": "GENOMIC_NUCLEOTIDE_FASTA"
    }
  ]
},{
  "accession": "GCF_019710575.1",
  "files": [
    {
      "filePath": "GCF_019710575.1/GCF_019710575.1_ASM1971057v1_genomic.fna",
      "fileType": "GENOMIC_NUCLEOTIDE_FASTA"
    }
  ]
},{
  "accession": "GCF_019931215.1",
  "files": [
    {
      "filePath": "GCF_019931215.1/GCF_019931215.1_ASM1993121v1_genomic.fna",
      "fileType": "GENOMIC_NUCLEOTIDE_FASTA"
    }
  ]
},{
  "accession": "GCF_019968625.1",
  "files": [
    {
      "filePath": "GCF_019968625.1/GCF_019968625.1_ASM1996862v1_genomic.fna",
      "fileType": "GENOMIC_NUCLEOTIDE_FASTA"
    }
  ]
},{
  "accession": "GCF_019974135.1",
  "files": [
    {
      "filePath": "GCF_019974135.1/GCF_019974135.1_ASM1997413v1_genomic.fna",
      "fileType": "GENOMIC_NUCLEOTIDE_FASTA"
    }
  ]
},{
  "accession": "GCF_020149575.1",
  "files": [
    {
      "filePath": "GCF_020149575.1/GCF_020149575.1_ASM2014957v1_genomic.fna",
      "fileType": "GENOMIC_NUCLEOTIDE_FASTA"
    }
  ]
},{
  "accession": "GCF_020162255.1",
  "files": [
    {
      "filePath": "GCF_020162255.1/GCF_020162255.1_ASM2016225v1_genomic.fna",
      "fileType": "GENOMIC_NUCLEOTIDE_FASTA"
    }
  ]
},{
  "accession": "GCF_020172685.2",
  "files": [
    {
      "filePath": "GCF_020172685.2/GCF_020172685.2_ASM2017268v2_genomic.fna",
      "fileType": "GENOMIC_NUCLEOTIDE_FASTA"
    }
  ]
},{
  "accession": "GCF_020181595.2",
  "files": [
    {
      "filePath": "GCF_020181595.2/GCF_020181595.2_ASM2018159v2_genomic.fna",
      "fileType": "GENOMIC_NUCLEOTIDE_FASTA"
    }
  ]
},{
  "accession": "GCF_020181615.2",
  "files": [
    {
      "filePath": "GCF_020181615.2/GCF_020181615.2_ASM2018161v2_genomic.fna",
      "fileType": "GENOMIC_NUCLEOTIDE_FASTA"
    }
  ]
},{
  "accession": "GCF_020181635.2",
  "files": [
    {
      "filePath": "GCF_020181635.2/GCF_020181635.2_ASM2018163v2_genomic.fna",
      "fileType": "GENOMIC_NUCLEOTIDE_FASTA"
    }
  ]
},{
  "accession": "GCF_020341435.1",
  "files": [
    {
      "filePath": "GCF_020341435.1/GCF_020341435.1_ASM2034143v1_genomic.fna",
      "fileType": "GENOMIC_NUCLEOTIDE_FASTA"
    }
  ]
},{
  "accession": "GCF_020423125.1",
  "files": [
    {
      "filePath": "GCF_020423125.1/GCF_020423125.1_ASM2042312v1_genomic.fna",
      "fileType": "GENOMIC_NUCLEOTIDE_FASTA"
    }
  ]
},{
  "accession": "GCF_020447305.1",
  "files": [
    {
      "filePath": "GCF_020447305.1/GCF_020447305.1_ASM2044730v2_genomic.fna",
      "fileType": "GENOMIC_NUCLEOTIDE_FASTA"
    }
  ]
},{
  "accession": "GCF_020618775.1",
  "files": [
    {
      "filePath": "GCF_020618775.1/GCF_020618775.1_ASM2061877v1_genomic.fna",
      "fileType": "GENOMIC_NUCLEOTIDE_FASTA"
    }
  ]
},{
  "accession": "GCF_020621385.1",
  "files": [
    {
      "filePath": "GCF_020621385.1/GCF_020621385.1_ASM2062138v1_genomic.fna",
      "fileType": "GENOMIC_NUCLEOTIDE_FASTA"
    }
  ]
},{
  "accession": "GCF_020687825.1",
  "files": [
    {
      "filePath": "GCF_020687825.1/GCF_020687825.1_ASM2068782v1_genomic.fna",
      "fileType": "GENOMIC_NUCLEOTIDE_FASTA"
    }
  ]
},{
  "accession": "GCF_020892115.1",
  "files": [
    {
      "filePath": "GCF_020892115.1/GCF_020892115.1_ASM2089211v1_genomic.fna",
      "fileType": "GENOMIC_NUCLEOTIDE_FASTA"
    }
  ]
},{
  "accession": "GCF_021026295.1",
  "files": [
    {
      "filePath": "GCF_021026295.1/GCF_021026295.1_ASM2102629v1_genomic.fna",
      "fileType": "GENOMIC_NUCLEOTIDE_FASTA"
    }
  ]
},{
  "accession": "GCF_021026375.1",
  "files": [
    {
      "filePath": "GCF_021026375.1/GCF_021026375.1_ASM2102637v1_genomic.fna",
      "fileType": "GENOMIC_NUCLEOTIDE_FASTA"
    }
  ]
},{
  "accession": "GCF_021030645.1",
  "files": [
    {
      "filePath": "GCF_021030645.1/GCF_021030645.1_ASM2103064v1_genomic.fna",
      "fileType": "GENOMIC_NUCLEOTIDE_FASTA"
    }
  ]
},{
  "accession": "GCF_021044795.1",
  "files": [
    {
      "filePath": "GCF_021044795.1/GCF_021044795.1_ASM2104479v1_genomic.fna",
      "fileType": "GENOMIC_NUCLEOTIDE_FASTA"
    }
  ]
},{
  "accession": "GCF_021044935.1",
  "files": [
    {
      "filePath": "GCF_021044935.1/GCF_021044935.1_ASM2104493v1_genomic.fna",
      "fileType": "GENOMIC_NUCLEOTIDE_FASTA"
    }
  ]
},{
  "accession": "GCF_021228295.1",
  "files": [
    {
      "filePath": "GCF_021228295.1/GCF_021228295.1_ASM2122829v1_genomic.fna",
      "fileType": "GENOMIC_NUCLEOTIDE_FASTA"
    }
  ]
},{
  "accession": "GCF_021310995.1",
  "files": [
    {
      "filePath": "GCF_021310995.1/GCF_021310995.1_ASM2131099v1_genomic.fna",
      "fileType": "GENOMIC_NUCLEOTIDE_FASTA"
    }
  ]
},{
  "accession": "GCF_021442325.1",
  "files": [
    {
      "filePath": "GCF_021442325.1/GCF_021442325.1_ASM2144232v1_genomic.fna",
      "fileType": "GENOMIC_NUCLEOTIDE_FASTA"
    }
  ]
},{
  "accession": "GCF_021556395.1",
  "files": [
    {
      "filePath": "GCF_021556395.1/GCF_021556395.1_ASM2155639v1_genomic.fna",
      "fileType": "GENOMIC_NUCLEOTIDE_FASTA"
    }
  ]
},{
  "accession": "GCF_021556475.1",
  "files": [
    {
      "filePath": "GCF_021556475.1/GCF_021556475.1_ASM2155647v1_genomic.fna",
      "fileType": "GENOMIC_NUCLEOTIDE_FASTA"
    }
  ]
},{
  "accession": "GCF_021733725.1",
  "files": [
    {
      "filePath": "GCF_021733725.1/GCF_021733725.1_ASM2173372v1_genomic.fna",
      "fileType": "GENOMIC_NUCLEOTIDE_FASTA"
    }
  ]
},{
  "accession": "GCF_021739485.1",
  "files": [
    {
      "filePath": "GCF_021739485.1/GCF_021739485.1_ASM2173948v1_genomic.fna",
      "fileType": "GENOMIC_NUCLEOTIDE_FASTA"
    }
  ]
},{
  "accession": "GCF_022008365.1",
  "files": [
    {
      "filePath": "GCF_022008365.1/GCF_022008365.1_ASM2200836v1_genomic.fna",
      "fileType": "GENOMIC_NUCLEOTIDE_FASTA"
    }
  ]
},{
  "accession": "GCF_022008395.1",
  "files": [
    {
      "filePath": "GCF_022008395.1/GCF_022008395.1_ASM2200839v1_genomic.fna",
      "fileType": "GENOMIC_NUCLEOTIDE_FASTA"
    }
  ]
},{
  "accession": "GCF_022453685.1",
  "files": [
    {
      "filePath": "GCF_022453685.1/GCF_022453685.1_ASM2245368v1_genomic.fna",
      "fileType": "GENOMIC_NUCLEOTIDE_FASTA"
    }
  ]
},{
  "accession": "GCF_022483405.1",
  "files": [
    {
      "filePath": "GCF_022483405.1/GCF_022483405.1_ASM2248340v1_genomic.fna",
      "fileType": "GENOMIC_NUCLEOTIDE_FASTA"
    }
  ]
},{
  "accession": "GCF_022601685.1",
  "files": [
    {
      "filePath": "GCF_022601685.1/GCF_022601685.1_ASM2260168v1_genomic.fna",
      "fileType": "GENOMIC_NUCLEOTIDE_FASTA"
    }
  ]
},{
  "accession": "GCF_022647505.1",
  "files": [
    {
      "filePath": "GCF_022647505.1/GCF_022647505.1_ASM2264750v1_genomic.fna",
      "fileType": "GENOMIC_NUCLEOTIDE_FASTA"
    }
  ]
},{
  "accession": "GCF_022662095.1",
  "files": [
    {
      "filePath": "GCF_022662095.1/GCF_022662095.1_ASM2266209v1_genomic.fna",
      "fileType": "GENOMIC_NUCLEOTIDE_FASTA"
    }
  ]
},{
  "accession": "GCF_022662135.1",
  "files": [
    {
      "filePath": "GCF_022662135.1/GCF_022662135.1_ASM2266213v1_genomic.fna",
      "fileType": "GENOMIC_NUCLEOTIDE_FASTA"
    }
  ]
},{
  "accession": "GCF_022662145.1",
  "files": [
    {
      "filePath": "GCF_022662145.1/GCF_022662145.1_ASM2266214v1_genomic.fna",
      "fileType": "GENOMIC_NUCLEOTIDE_FASTA"
    }
  ]
},{
  "accession": "GCF_022662195.1",
  "files": [
    {
      "filePath": "GCF_022662195.1/GCF_022662195.1_ASM2266219v1_genomic.fna",
      "fileType": "GENOMIC_NUCLEOTIDE_FASTA"
    }
  ]
},{
  "accession": "GCF_022664455.2",
  "files": [
    {
      "filePath": "GCF_022664455.2/GCF_022664455.2_ASM2266445v2_genomic.fna",
      "fileType": "GENOMIC_NUCLEOTIDE_FASTA"
    }
  ]
},{
  "accession": "GCF_022674245.1",
  "files": [
    {
      "filePath": "GCF_022674245.1/GCF_022674245.1_ASM2267424v1_genomic.fna",
      "fileType": "GENOMIC_NUCLEOTIDE_FASTA"
    }
  ]
},{
  "accession": "GCF_022751215.1",
  "files": [
    {
      "filePath": "GCF_022751215.1/GCF_022751215.1_ASM2275121v1_genomic.fna",
      "fileType": "GENOMIC_NUCLEOTIDE_FASTA"
    }
  ]
},{
  "accession": "GCF_022807975.1",
  "files": [
    {
      "filePath": "GCF_022807975.1/GCF_022807975.1_ASM2280797v1_genomic.fna",
      "fileType": "GENOMIC_NUCLEOTIDE_FASTA"
    }
  ]
},{
  "accession": "GCF_022811605.1",
  "files": [
    {
      "filePath": "GCF_022811605.1/GCF_022811605.1_ASM2281160v1_genomic.fna",
      "fileType": "GENOMIC_NUCLEOTIDE_FASTA"
    }
  ]
},{
  "accession": "GCF_022811705.1",
  "files": [
    {
      "filePath": "GCF_022811705.1/GCF_022811705.1_ASM2281170v1_genomic.fna",
      "fileType": "GENOMIC_NUCLEOTIDE_FASTA"
    }
  ]
},{
  "accession": "GCF_022845755.1",
  "files": [
    {
      "filePath": "GCF_022845755.1/GCF_022845755.1_ASM2284575v1_genomic.fna",
      "fileType": "GENOMIC_NUCLEOTIDE_FASTA"
    }
  ]
},{
  "accession": "GCF_023051175.1",
  "files": [
    {
      "filePath": "GCF_023051175.1/GCF_023051175.1_ASM2305117v1_genomic.fna",
      "fileType": "GENOMIC_NUCLEOTIDE_FASTA"
    }
  ]
},{
  "accession": "GCF_023130475.1",
  "files": [
    {
      "filePath": "GCF_023130475.1/GCF_023130475.1_ASM2313047v1_genomic.fna",
      "fileType": "GENOMIC_NUCLEOTIDE_FASTA"
    }
  ]
},{
  "accession": "GCF_023369785.1",
  "files": [
    {
      "filePath": "GCF_023369785.1/GCF_023369785.1_ASM2336978v1_genomic.fna",
      "fileType": "GENOMIC_NUCLEOTIDE_FASTA"
    }
  ]
},{
  "accession": "GCF_023499985.1",
  "files": [
    {
      "filePath": "GCF_023499985.1/GCF_023499985.1_ASM2349998v1_genomic.fna",
      "fileType": "GENOMIC_NUCLEOTIDE_FASTA"
    }
  ]
},{
  "accession": "GCF_023509475.1",
  "files": [
    {
      "filePath": "GCF_023509475.1/GCF_023509475.1_ASM2350947v1_genomic.fna",
      "fileType": "GENOMIC_NUCLEOTIDE_FASTA"
    }
  ]
},{
  "accession": "GCF_023518055.1",
  "files": [
    {
      "filePath": "GCF_023518055.1/GCF_023518055.1_ASM2351805v1_genomic.fna",
      "fileType": "GENOMIC_NUCLEOTIDE_FASTA"
    }
  ]
},{
  "accession": "GCF_023544465.1",
  "files": [
    {
      "filePath": "GCF_023544465.1/GCF_023544465.1_ASM2354446v1_genomic.fna",
      "fileType": "GENOMIC_NUCLEOTIDE_FASTA"
    }
  ]
},{
  "accession": "GCF_023717965.1",
  "files": [
    {
      "filePath": "GCF_023717965.1/GCF_023717965.1_ASM2371796v1_genomic.fna",
      "fileType": "GENOMIC_NUCLEOTIDE_FASTA"
    }
  ]
},{
  "accession": "GCF_023824315.1",
  "files": [
    {
      "filePath": "GCF_023824315.1/GCF_023824315.1_ASM2382431v1_genomic.fna",
      "fileType": "GENOMIC_NUCLEOTIDE_FASTA"
    }
  ]
},{
  "accession": "GCF_023913775.1",
  "files": [
    {
      "filePath": "GCF_023913775.1/GCF_023913775.1_ASM2391377v1_genomic.fna",
      "fileType": "GENOMIC_NUCLEOTIDE_FASTA"
    }
  ]
},{
  "accession": "GCF_023922585.1",
  "files": [
    {
      "filePath": "GCF_023922585.1/GCF_023922585.1_ASM2392258v1_genomic.fna",
      "fileType": "GENOMIC_NUCLEOTIDE_FASTA"
    }
  ]
},{
  "accession": "GCF_024054565.1",
  "files": [
    {
      "filePath": "GCF_024054565.1/GCF_024054565.1_ASM2405456v1_genomic.fna",
      "fileType": "GENOMIC_NUCLEOTIDE_FASTA"
    }
  ]
},{
  "accession": "GCF_024055675.1",
  "files": [
    {
      "filePath": "GCF_024055675.1/GCF_024055675.1_ASM2405567v1_genomic.fna",
      "fileType": "GENOMIC_NUCLEOTIDE_FASTA"
    }
  ]
},{
  "accession": "GCF_024055715.1",
  "files": [
    {
      "filePath": "GCF_024055715.1/GCF_024055715.1_ASM2405571v1_genomic.fna",
      "fileType": "GENOMIC_NUCLEOTIDE_FASTA"
    }
  ]
},{
  "accession": "GCF_024055725.1",
  "files": [
    {
      "filePath": "GCF_024055725.1/GCF_024055725.1_ASM2405572v1_genomic.fna",
      "fileType": "GENOMIC_NUCLEOTIDE_FASTA"
    }
  ]
},{
  "accession": "GCF_024055795.1",
  "files": [
    {
      "filePath": "GCF_024055795.1/GCF_024055795.1_ASM2405579v1_genomic.fna",
      "fileType": "GENOMIC_NUCLEOTIDE_FASTA"
    }
  ]
},{
  "accession": "GCF_024137025.1",
  "files": [
    {
      "filePath": "GCF_024137025.1/GCF_024137025.1_ASM2413702v1_genomic.fna",
      "fileType": "GENOMIC_NUCLEOTIDE_FASTA"
    }
  ]
},{
  "accession": "GCF_024160205.1",
  "files": [
    {
      "filePath": "GCF_024160205.1/GCF_024160205.1_ASM2416020v1_genomic.fna",
      "fileType": "GENOMIC_NUCLEOTIDE_FASTA"
    }
  ]
},{
  "accession": "GCF_024171925.1",
  "files": [
    {
      "filePath": "GCF_024171925.1/GCF_024171925.1_ASM2417192v1_genomic.fna",
      "fileType": "GENOMIC_NUCLEOTIDE_FASTA"
    }
  ]
},{
  "accession": "GCF_024172125.1",
  "files": [
    {
      "filePath": "GCF_024172125.1/GCF_024172125.1_ASM2417212v1_genomic.fna",
      "fileType": "GENOMIC_NUCLEOTIDE_FASTA"
    }
  ]
},{
  "accession": "GCF_024347195.1",
  "files": [
    {
      "filePath": "GCF_024347195.1/GCF_024347195.1_ASM2434719v1_genomic.fna",
      "fileType": "GENOMIC_NUCLEOTIDE_FASTA"
    }
  ]
},{
  "accession": "GCF_024347215.1",
  "files": [
    {
      "filePath": "GCF_024347215.1/GCF_024347215.1_ASM2434721v1_genomic.fna",
      "fileType": "GENOMIC_NUCLEOTIDE_FASTA"
    }
  ]
},{
  "accession": "GCF_024508295.1",
  "files": [
    {
      "filePath": "GCF_024508295.1/GCF_024508295.1_ASM2450829v1_genomic.fna",
      "fileType": "GENOMIC_NUCLEOTIDE_FASTA"
    }
  ]
},{
  "accession": "GCF_024648845.1",
  "files": [
    {
      "filePath": "GCF_024648845.1/GCF_024648845.1_ASM2464884v1_genomic.fna",
      "fileType": "GENOMIC_NUCLEOTIDE_FASTA"
    }
  ]
},{
  "accession": "GCF_024919275.1",
  "files": [
    {
      "filePath": "GCF_024919275.1/GCF_024919275.1_ASM2491927v1_genomic.fna",
      "fileType": "GENOMIC_NUCLEOTIDE_FASTA"
    }
  ]
},{
  "accession": "GCF_025136295.1",
  "files": [
    {
      "filePath": "GCF_025136295.1/GCF_025136295.1_ASM2513629v1_genomic.fna",
      "fileType": "GENOMIC_NUCLEOTIDE_FASTA"
    }
  ]
},{
  "accession": "GCF_025149125.1",
  "files": [
    {
      "filePath": "GCF_025149125.1/GCF_025149125.1_ASM2514912v1_genomic.fna",
      "fileType": "GENOMIC_NUCLEOTIDE_FASTA"
    }
  ]
},{
  "accession": "GCF_025152405.1",
  "files": [
    {
      "filePath": "GCF_025152405.1/GCF_025152405.1_ASM2515240v1_genomic.fna",
      "fileType": "GENOMIC_NUCLEOTIDE_FASTA"
    }
  ]
},{
  "accession": "GCF_025165815.1",
  "files": [
    {
      "filePath": "GCF_025165815.1/GCF_025165815.1_ASM2516581v1_genomic.fna",
      "fileType": "GENOMIC_NUCLEOTIDE_FASTA"
    }
  ]
},{
  "accession": "GCF_025566905.1",
  "files": [
    {
      "filePath": "GCF_025566905.1/GCF_025566905.1_ASM2556690v1_genomic.fna",
      "fileType": "GENOMIC_NUCLEOTIDE_FASTA"
    }
  ]
},{
  "accession": "GCF_025566985.1",
  "files": [
    {
      "filePath": "GCF_025566985.1/GCF_025566985.1_ASM2556698v1_genomic.fna",
      "fileType": "GENOMIC_NUCLEOTIDE_FASTA"
    }
  ]
},{
  "accession": "GCF_025567315.1",
  "files": [
    {
      "filePath": "GCF_025567315.1/GCF_025567315.1_ASM2556731v1_genomic.fna",
      "fileType": "GENOMIC_NUCLEOTIDE_FASTA"
    }
  ]
},{
  "accession": "GCF_025685625.1",
  "files": [
    {
      "filePath": "GCF_025685625.1/GCF_025685625.1_ASM2568562v1_genomic.fna",
      "fileType": "GENOMIC_NUCLEOTIDE_FASTA"
    }
  ]
},{
  "accession": "GCF_025685655.1",
  "files": [
    {
      "filePath": "GCF_025685655.1/GCF_025685655.1_ASM2568565v1_genomic.fna",
      "fileType": "GENOMIC_NUCLEOTIDE_FASTA"
    }
  ]
},{
  "accession": "GCF_025685685.1",
  "files": [
    {
      "filePath": "GCF_025685685.1/GCF_025685685.1_ASM2568568v1_genomic.fna",
      "fileType": "GENOMIC_NUCLEOTIDE_FASTA"
    }
  ]
},{
  "accession": "GCF_025821665.1",
  "files": [
    {
      "filePath": "GCF_025821665.1/GCF_025821665.1_ASM2582166v1_genomic.fna",
      "fileType": "GENOMIC_NUCLEOTIDE_FASTA"
    }
  ]
},{
  "accession": "GCF_025996015.1",
  "files": [
    {
      "filePath": "GCF_025996015.1/GCF_025996015.1_ASM2599601v1_genomic.fna",
      "fileType": "GENOMIC_NUCLEOTIDE_FASTA"
    }
  ]
},{
  "accession": "GCF_026072915.1",
  "files": [
    {
      "filePath": "GCF_026072915.1/GCF_026072915.1_ASM2607291v1_genomic.fna",
      "fileType": "GENOMIC_NUCLEOTIDE_FASTA"
    }
  ]
},{
  "accession": "GCF_026155355.1",
  "files": [
    {
      "filePath": "GCF_026155355.1/GCF_026155355.1_ASM2615535v1_genomic.fna",
      "fileType": "GENOMIC_NUCLEOTIDE_FASTA"
    }
  ]
},{
  "accession": "GCF_026168575.1",
  "files": [
    {
      "filePath": "GCF_026168575.1/GCF_026168575.1_ASM2616857v1_genomic.fna",
      "fileType": "GENOMIC_NUCLEOTIDE_FASTA"
    }
  ]
},{
  "accession": "GCF_026240055.1",
  "files": [
    {
      "filePath": "GCF_026240055.1/GCF_026240055.1_ASM2624005v1_genomic.fna",
      "fileType": "GENOMIC_NUCLEOTIDE_FASTA"
    }
  ]
},{
  "accession": "GCF_026344035.1",
  "files": [
    {
      "filePath": "GCF_026344035.1/GCF_026344035.1_ASM2634403v1_genomic.fna",
      "fileType": "GENOMIC_NUCLEOTIDE_FASTA"
    }
  ]
},{
  "accession": "GCF_026344135.1",
  "files": [
    {
      "filePath": "GCF_026344135.1/GCF_026344135.1_ASM2634413v1_genomic.fna",
      "fileType": "GENOMIC_NUCLEOTIDE_FASTA"
    }
  ]
},{
  "accession": "GCF_026344155.1",
  "files": [
    {
      "filePath": "GCF_026344155.1/GCF_026344155.1_ASM2634415v1_genomic.fna",
      "fileType": "GENOMIC_NUCLEOTIDE_FASTA"
    }
  ]
},{
  "accession": "GCF_026344175.1",
  "files": [
    {
      "filePath": "GCF_026344175.1/GCF_026344175.1_ASM2634417v1_genomic.fna",
      "fileType": "GENOMIC_NUCLEOTIDE_FASTA"
    }
  ]
},{
  "accession": "GCF_026626335.1",
  "files": [
    {
      "filePath": "GCF_026626335.1/GCF_026626335.1_ASM2662633v1_genomic.fna",
      "fileType": "GENOMIC_NUCLEOTIDE_FASTA"
    }
  ]
},{
  "accession": "GCF_026651605.1",
  "files": [
    {
      "filePath": "GCF_026651605.1/GCF_026651605.1_ASM2665160v1_genomic.fna",
      "fileType": "GENOMIC_NUCLEOTIDE_FASTA"
    }
  ]
},{
  "accession": "GCF_026651875.1",
  "files": [
    {
      "filePath": "GCF_026651875.1/GCF_026651875.1_ASM2665187v1_genomic.fna",
      "fileType": "GENOMIC_NUCLEOTIDE_FASTA"
    }
  ]
},{
  "accession": "GCF_026694515.1",
  "files": [
    {
      "filePath": "GCF_026694515.1/GCF_026694515.1_ASM2669451v1_genomic.fna",
      "fileType": "GENOMIC_NUCLEOTIDE_FASTA"
    }
  ]
},{
  "accession": "GCF_026805525.1",
  "files": [
    {
      "filePath": "GCF_026805525.1/GCF_026805525.1_ASM2680552v1_genomic.fna",
      "fileType": "GENOMIC_NUCLEOTIDE_FASTA"
    }
  ]
},{
  "accession": "GCF_027498475.1",
  "files": [
    {
      "filePath": "GCF_027498475.1/GCF_027498475.1_ASM2749847v1_genomic.fna",
      "fileType": "GENOMIC_NUCLEOTIDE_FASTA"
    }
  ]
},{
  "accession": "GCF_027853235.1",
  "files": [
    {
      "filePath": "GCF_027853235.1/GCF_027853235.1_ASM2785323v1_genomic.fna",
      "fileType": "GENOMIC_NUCLEOTIDE_FASTA"
    }
  ]
},{
  "accession": "GCF_027922085.1",
  "files": [
    {
      "filePath": "GCF_027922085.1/GCF_027922085.1_ASM2792208v1_genomic.fna",
      "fileType": "GENOMIC_NUCLEOTIDE_FASTA"
    }
  ]
},{
  "accession": "GCF_027923525.1",
  "files": [
    {
      "filePath": "GCF_027923525.1/GCF_027923525.1_ASM2792352v1_genomic.fna",
      "fileType": "GENOMIC_NUCLEOTIDE_FASTA"
    }
  ]
},{
  "accession": "GCF_027925245.1",
  "files": [
    {
      "filePath": "GCF_027925245.1/GCF_027925245.1_ASM2792524v1_genomic.fna",
      "fileType": "GENOMIC_NUCLEOTIDE_FASTA"
    }
  ]
},{
  "accession": "GCF_028215975.1",
  "files": [
    {
      "filePath": "GCF_028215975.1/GCF_028215975.1_ASM2821597v1_genomic.fna",
      "fileType": "GENOMIC_NUCLEOTIDE_FASTA"
    }
  ]
},{
  "accession": "GCF_028355655.1",
  "files": [
    {
      "filePath": "GCF_028355655.1/GCF_028355655.1_ASM2835565v1_genomic.fna",
      "fileType": "GENOMIC_NUCLEOTIDE_FASTA"
    }
  ]
},{
  "accession": "GCF_028561335.1",
  "files": [
    {
      "filePath": "GCF_028561335.1/GCF_028561335.1_ASM2856133v1_genomic.fna",
      "fileType": "GENOMIC_NUCLEOTIDE_FASTA"
    }
  ]
},{
  "accession": "GCF_028596105.1",
  "files": [
    {
      "filePath": "GCF_028596105.1/GCF_028596105.1_ASM2859610v1_genomic.fna",
      "fileType": "GENOMIC_NUCLEOTIDE_FASTA"
    }
  ]
},{
  "accession": "GCF_028680575.1",
  "files": [
    {
      "filePath": "GCF_028680575.1/GCF_028680575.1_ASM2868057v1_genomic.fna",
      "fileType": "GENOMIC_NUCLEOTIDE_FASTA"
    }
  ]
},{
  "accession": "GCF_028737205.1",
  "files": [
    {
      "filePath": "GCF_028737205.1/GCF_028737205.1_ASM2873720v1_genomic.fna",
      "fileType": "GENOMIC_NUCLEOTIDE_FASTA"
    }
  ]
},{
  "accession": "GCF_028737215.1",
  "files": [
    {
      "filePath": "GCF_028737215.1/GCF_028737215.1_ASM2873721v1_genomic.fna",
      "fileType": "GENOMIC_NUCLEOTIDE_FASTA"
    }
  ]
},{
  "accession": "GCF_028737255.1",
  "files": [
    {
      "filePath": "GCF_028737255.1/GCF_028737255.1_ASM2873725v1_genomic.fna",
      "fileType": "GENOMIC_NUCLEOTIDE_FASTA"
    }
  ]
},{
  "accession": "GCF_028737265.1",
  "files": [
    {
      "filePath": "GCF_028737265.1/GCF_028737265.1_ASM2873726v1_genomic.fna",
      "fileType": "GENOMIC_NUCLEOTIDE_FASTA"
    }
  ]
},{
  "accession": "GCF_028737315.1",
  "files": [
    {
      "filePath": "GCF_028737315.1/GCF_028737315.1_ASM2873731v1_genomic.fna",
      "fileType": "GENOMIC_NUCLEOTIDE_FASTA"
    }
  ]
},{
  "accession": "GCF_028751525.1",
  "files": [
    {
      "filePath": "GCF_028751525.1/GCF_028751525.1_ASM2875152v1_genomic.fna",
      "fileType": "GENOMIC_NUCLEOTIDE_FASTA"
    }
  ]
},{
  "accession": "GCF_029030725.1",
  "files": [
    {
      "filePath": "GCF_029030725.1/GCF_029030725.1_ASM2903072v1_genomic.fna",
      "fileType": "GENOMIC_NUCLEOTIDE_FASTA"
    }
  ]
},{
  "accession": "GCF_029167465.1",
  "files": [
    {
      "filePath": "GCF_029167465.1/GCF_029167465.1_ASM2916746v1_genomic.fna",
      "fileType": "GENOMIC_NUCLEOTIDE_FASTA"
    }
  ]
},{
  "accession": "GCF_029774155.1",
  "files": [
    {
      "filePath": "GCF_029774155.1/GCF_029774155.1_ASM2977415v1_genomic.fna",
      "fileType": "GENOMIC_NUCLEOTIDE_FASTA"
    }
  ]
},{
  "accession": "GCF_029887885.2",
  "files": [
    {
      "filePath": "GCF_029887885.2/GCF_029887885.2_WCVM_WB5v2_genomic.fna",
      "fileType": "GENOMIC_NUCLEOTIDE_FASTA"
    }
  ]
},{
  "accession": "GCF_030009775.1",
  "files": [
    {
      "filePath": "GCF_030009775.1/GCF_030009775.1_ASM3000977v1_genomic.fna",
      "fileType": "GENOMIC_NUCLEOTIDE_FASTA"
    }
  ]
},{
  "accession": "GCF_030036535.1",
  "files": [
    {
      "filePath": "GCF_030036535.1/GCF_030036535.1_ASM3003653v1_genomic.fna",
      "fileType": "GENOMIC_NUCLEOTIDE_FASTA"
    }
  ]
},{
  "accession": "GCF_030159935.1",
  "files": [
    {
      "filePath": "GCF_030159935.1/GCF_030159935.1_ASM3015993v1_genomic.fna",
      "fileType": "GENOMIC_NUCLEOTIDE_FASTA"
    }
  ]
},{
  "accession": "GCF_030159955.1",
  "files": [
    {
      "filePath": "GCF_030159955.1/GCF_030159955.1_ASM3015995v1_genomic.fna",
      "fileType": "GENOMIC_NUCLEOTIDE_FASTA"
    }
  ]
},{
  "accession": "GCF_030160635.1",
  "files": [
    {
      "filePath": "GCF_030160635.1/GCF_030160635.1_ASM3016063v1_genomic.fna",
      "fileType": "GENOMIC_NUCLEOTIDE_FASTA"
    }
  ]
},{
  "accession": "GCF_030160655.1",
  "files": [
    {
      "filePath": "GCF_030160655.1/GCF_030160655.1_ASM3016065v1_genomic.fna",
      "fileType": "GENOMIC_NUCLEOTIDE_FASTA"
    }
  ]
},{
  "accession": "GCF_030230305.1",
  "files": [
    {
      "filePath": "GCF_030230305.1/GCF_030230305.1_ASM3023030v1_genomic.fna",
      "fileType": "GENOMIC_NUCLEOTIDE_FASTA"
    }
  ]
},{
  "accession": "GCF_030252345.1",
  "files": [
    {
      "filePath": "GCF_030252345.1/GCF_030252345.1_ASM3025234v1_genomic.fna",
      "fileType": "GENOMIC_NUCLEOTIDE_FASTA"
    }
  ]
},{
  "accession": "GCF_030253495.1",
  "files": [
    {
      "filePath": "GCF_030253495.1/GCF_030253495.1_ASM3025349v1_genomic.fna",
      "fileType": "GENOMIC_NUCLEOTIDE_FASTA"
    }
  ]
},{
  "accession": "GCF_030268905.1",
  "files": [
    {
      "filePath": "GCF_030268905.1/GCF_030268905.1_ASM3026890v1_genomic.fna",
      "fileType": "GENOMIC_NUCLEOTIDE_FASTA"
    }
  ]
},{
  "accession": "GCF_030269445.1",
  "files": [
    {
      "filePath": "GCF_030269445.1/GCF_030269445.1_ASM3026944v1_genomic.fna",
      "fileType": "GENOMIC_NUCLEOTIDE_FASTA"
    }
  ]
},{
  "accession": "GCF_030269765.1",
  "files": [
    {
      "filePath": "GCF_030269765.1/GCF_030269765.1_ASM3026976v1_genomic.fna",
      "fileType": "GENOMIC_NUCLEOTIDE_FASTA"
    }
  ]
},{
  "accession": "GCF_030283145.1",
  "files": [
    {
      "filePath": "GCF_030283145.1/GCF_030283145.1_ASM3028314v1_genomic.fna",
      "fileType": "GENOMIC_NUCLEOTIDE_FASTA"
    }
  ]
},{
  "accession": "GCF_030296695.1",
  "files": [
    {
      "filePath": "GCF_030296695.1/GCF_030296695.1_ASM3029669v1_genomic.fna",
      "fileType": "GENOMIC_NUCLEOTIDE_FASTA"
    }
  ]
},{
  "accession": "GCF_030344935.1",
  "files": [
    {
      "filePath": "GCF_030344935.1/GCF_030344935.1_ASM3034493v1_genomic.fna",
      "fileType": "GENOMIC_NUCLEOTIDE_FASTA"
    }
  ]
},{
  "accession": "GCF_030385805.1",
  "files": [
    {
      "filePath": "GCF_030385805.1/GCF_030385805.1_ASM3038580v1_genomic.fna",
      "fileType": "GENOMIC_NUCLEOTIDE_FASTA"
    }
  ]
},{
  "accession": "GCF_030403435.1",
  "files": [
    {
      "filePath": "GCF_030403435.1/GCF_030403435.1_ASM3040343v1_genomic.fna",
      "fileType": "GENOMIC_NUCLEOTIDE_FASTA"
    }
  ]
},{
  "accession": "GCF_030409805.1",
  "files": [
    {
      "filePath": "GCF_030409805.1/GCF_030409805.1_ASM3040980v1_genomic.fna",
      "fileType": "GENOMIC_NUCLEOTIDE_FASTA"
    }
  ]
},{
  "accession": "GCF_030410135.1",
  "files": [
    {
      "filePath": "GCF_030410135.1/GCF_030410135.1_ASM3041013v1_genomic.fna",
      "fileType": "GENOMIC_NUCLEOTIDE_FASTA"
    }
  ]
},{
  "accession": "GCF_030417495.1",
  "files": [
    {
      "filePath": "GCF_030417495.1/GCF_030417495.1_ASM3041749v1_genomic.fna",
      "fileType": "GENOMIC_NUCLEOTIDE_FASTA"
    }
  ]
},{
  "accession": "GCF_030518655.1",
  "files": [
    {
      "filePath": "GCF_030518655.1/GCF_030518655.1_ASM3051865v1_genomic.fna",
      "fileType": "GENOMIC_NUCLEOTIDE_FASTA"
    }
  ]
},{
  "accession": "GCF_030644465.1",
  "files": [
    {
      "filePath": "GCF_030644465.1/GCF_030644465.1_ASM3064446v1_genomic.fna",
      "fileType": "GENOMIC_NUCLEOTIDE_FASTA"
    }
  ]
},{
  "accession": "GCF_030709675.1",
  "files": [
    {
      "filePath": "GCF_030709675.1/GCF_030709675.1_ASM3070967v1_genomic.fna",
      "fileType": "GENOMIC_NUCLEOTIDE_FASTA"
    }
  ]
},{
  "accession": "GCF_030758955.1",
  "files": [
    {
      "filePath": "GCF_030758955.1/GCF_030758955.1_ASM3075895v1_genomic.fna",
      "fileType": "GENOMIC_NUCLEOTIDE_FASTA"
    }
  ]
},{
  "accession": "GCF_030803925.1",
  "files": [
    {
      "filePath": "GCF_030803925.1/GCF_030803925.1_ASM3080392v1_genomic.fna",
      "fileType": "GENOMIC_NUCLEOTIDE_FASTA"
    }
  ]
},{
  "accession": "GCF_031292835.1",
  "files": [
    {
      "filePath": "GCF_031292835.1/GCF_031292835.1_ASM3129283v1_genomic.fna",
      "fileType": "GENOMIC_NUCLEOTIDE_FASTA"
    }
  ]
},{
  "accession": "GCF_031296635.1",
  "files": [
    {
      "filePath": "GCF_031296635.1/GCF_031296635.1_ASM3129663v1_genomic.fna",
      "fileType": "GENOMIC_NUCLEOTIDE_FASTA"
    }
  ]
},{
  "accession": "GCF_031432295.1",
  "files": [
    {
      "filePath": "GCF_031432295.1/GCF_031432295.1_ASM3143229v1_genomic.fna",
      "fileType": "GENOMIC_NUCLEOTIDE_FASTA"
    }
  ]
},{
  "accession": "GCF_031454295.1",
  "files": [
    {
      "filePath": "GCF_031454295.1/GCF_031454295.1_ASM3145429v1_genomic.fna",
      "fileType": "GENOMIC_NUCLEOTIDE_FASTA"
    }
  ]
},{
  "accession": "GCF_031457275.1",
  "files": [
    {
      "filePath": "GCF_031457275.1/GCF_031457275.1_ASM3145727v1_genomic.fna",
      "fileType": "GENOMIC_NUCLEOTIDE_FASTA"
    }
  ]
},{
  "accession": "GCF_031760945.1",
  "files": [
    {
      "filePath": "GCF_031760945.1/GCF_031760945.1_ASM3176094v1_genomic.fna",
      "fileType": "GENOMIC_NUCLEOTIDE_FASTA"
    }
  ]
},{
  "accession": "GCF_032063905.1",
  "files": [
    {
      "filePath": "GCF_032063905.1/GCF_032063905.1_ASM3206390v1_genomic.fna",
      "fileType": "GENOMIC_NUCLEOTIDE_FASTA"
    }
  ]
},{
  "accession": "GCF_032111765.1",
  "files": [
    {
      "filePath": "GCF_032111765.1/GCF_032111765.1_ASM3211176v1_genomic.fna",
      "fileType": "GENOMIC_NUCLEOTIDE_FASTA"
    }
  ]
},{
  "accession": "GCF_032926325.1",
  "files": [
    {
      "filePath": "GCF_032926325.1/GCF_032926325.1_ASM3292632v1_genomic.fna",
      "fileType": "GENOMIC_NUCLEOTIDE_FASTA"
    }
  ]
},{
  "accession": "GCF_033097365.1",
  "files": [
    {
      "filePath": "GCF_033097365.1/GCF_033097365.1_ASM3309736v1_genomic.fna",
      "fileType": "GENOMIC_NUCLEOTIDE_FASTA"
    }
  ]
},{
  "accession": "GCF_033842475.1",
  "files": [
    {
      "filePath": "GCF_033842475.1/GCF_033842475.1_ASM3384247v1_genomic.fna",
      "fileType": "GENOMIC_NUCLEOTIDE_FASTA"
    }
  ]
},{
  "accession": "GCF_034187745.1",
  "files": [
    {
      "filePath": "GCF_034187745.1/GCF_034187745.1_ASM3418774v1_genomic.fna",
      "fileType": "GENOMIC_NUCLEOTIDE_FASTA"
    }
  ]
},{
  "accession": "GCF_035918135.1",
  "files": [
    {
      "filePath": "GCF_035918135.1/GCF_035918135.1_ASM3591813v1_genomic.fna",
      "fileType": "GENOMIC_NUCLEOTIDE_FASTA"
    }
  ]
},{
  "accession": "GCF_036226265.1",
  "files": [
    {
      "filePath": "GCF_036226265.1/GCF_036226265.1_ASM3622626v1_genomic.fna",
      "fileType": "GENOMIC_NUCLEOTIDE_FASTA"
    }
  ]
},{
  "accession": "GCF_036240075.1",
  "files": [
    {
      "filePath": "GCF_036240075.1/GCF_036240075.1_ASM3624007v1_genomic.fna",
      "fileType": "GENOMIC_NUCLEOTIDE_FASTA"
    }
  ]
},{
  "accession": "GCF_036245625.1",
  "files": [
    {
      "filePath": "GCF_036245625.1/GCF_036245625.1_ASM3624562v1_genomic.fna",
      "fileType": "GENOMIC_NUCLEOTIDE_FASTA"
    }
  ]
},{
  "accession": "GCF_036245645.1",
  "files": [
    {
      "filePath": "GCF_036245645.1/GCF_036245645.1_ASM3624564v1_genomic.fna",
      "fileType": "GENOMIC_NUCLEOTIDE_FASTA"
    }
  ]
},{
  "accession": "GCF_037482225.1",
  "files": [
    {
      "filePath": "GCF_037482225.1/GCF_037482225.1_ASM3748222v1_genomic.fna",
      "fileType": "GENOMIC_NUCLEOTIDE_FASTA"
    }
  ]
},{
  "accession": "GCF_037482325.1",
  "files": [
    {
      "filePath": "GCF_037482325.1/GCF_037482325.1_ASM3748232v1_genomic.fna",
      "fileType": "GENOMIC_NUCLEOTIDE_FASTA"
    }
  ]
},{
  "accession": "GCF_037619525.1",
  "files": [
    {
      "filePath": "GCF_037619525.1/GCF_037619525.1_ASM3761952v1_genomic.fna",
      "fileType": "GENOMIC_NUCLEOTIDE_FASTA"
    }
  ]
},{
  "accession": "GCF_037811135.1",
  "files": [
    {
      "filePath": "GCF_037811135.1/GCF_037811135.1_ASM3781113v1_genomic.fna",
      "fileType": "GENOMIC_NUCLEOTIDE_FASTA"
    }
  ]
},{
  "accession": "GCF_037818705.1",
  "files": [
    {
      "filePath": "GCF_037818705.1/GCF_037818705.1_ASM3781870v1_genomic.fna",
      "fileType": "GENOMIC_NUCLEOTIDE_FASTA"
    }
  ]
},{
  "accession": "GCF_900002405.1",
  "files": [
    {
      "filePath": "GCF_900002405.1/GCF_900002405.1_AAM4_genomic.fna",
      "fileType": "GENOMIC_NUCLEOTIDE_FASTA"
    }
  ]
},{
  "accession": "GCF_900013505.1",
  "files": [
    {
      "filePath": "GCF_900013505.1/GCF_900013505.1_AHY_PRJEB12192_v1_genomic.fna",
      "fileType": "GENOMIC_NUCLEOTIDE_FASTA"
    }
  ]
},{
  "accession": "GCF_900013535.1",
  "files": [
    {
      "filePath": "GCF_900013535.1/GCF_900013535.1_AHY_PRJEB12185_v1_genomic.fna",
      "fileType": "GENOMIC_NUCLEOTIDE_FASTA"
    }
  ]
},{
  "accession": "GCF_900088125.1",
  "files": [
    {
      "filePath": "GCF_900088125.1/GCF_900088125.1_PRJEB14116_genomic.fna",
      "fileType": "GENOMIC_NUCLEOTIDE_FASTA"
    }
  ]
},{
  "accession": "GCF_900094975.1",
  "files": [
    {
      "filePath": "GCF_900094975.1/GCF_900094975.1_IMG-taxon_2617270721_annotated_assembly_genomic.fna",
      "fileType": "GENOMIC_NUCLEOTIDE_FASTA"
    }
  ]
},{
  "accession": "GCF_900095025.1",
  "files": [
    {
      "filePath": "GCF_900095025.1/GCF_900095025.1_IMG-taxon_2671180230_annotated_assembly_genomic.fna",
      "fileType": "GENOMIC_NUCLEOTIDE_FASTA"
    }
  ]
},{
  "accession": "GCF_900095825.1",
  "files": [
    {
      "filePath": "GCF_900095825.1/GCF_900095825.1_PRJEB15304_genomic.fna",
      "fileType": "GENOMIC_NUCLEOTIDE_FASTA"
    }
  ]
},{
  "accession": "GCF_900096895.1",
  "files": [
    {
      "filePath": "GCF_900096895.1/GCF_900096895.1_IMG-taxon_2671180219_annotated_assembly_genomic.fna",
      "fileType": "GENOMIC_NUCLEOTIDE_FASTA"
    }
  ]
},{
  "accession": "GCF_900096915.1",
  "files": [
    {
      "filePath": "GCF_900096915.1/GCF_900096915.1_IMG-taxon_2671180220_annotated_assembly_genomic.fna",
      "fileType": "GENOMIC_NUCLEOTIDE_FASTA"
    }
  ]
},{
  "accession": "GCF_900096955.1",
  "files": [
    {
      "filePath": "GCF_900096955.1/GCF_900096955.1_IMG-taxon_2671180229_annotated_assembly_genomic.fna",
      "fileType": "GENOMIC_NUCLEOTIDE_FASTA"
    }
  ]
},{
  "accession": "GCF_900096995.1",
  "files": [
    {
      "filePath": "GCF_900096995.1/GCF_900096995.1_IMG-taxon_2671180233_annotated_assembly_genomic.fna",
      "fileType": "GENOMIC_NUCLEOTIDE_FASTA"
    }
  ]
},{
  "accession": "GCF_900097105.1",
  "files": [
    {
      "filePath": "GCF_900097105.1/GCF_900097105.1_WK001_genomic.fna",
      "fileType": "GENOMIC_NUCLEOTIDE_FASTA"
    }
  ]
},{
  "accession": "GCF_900099705.1",
  "files": [
    {
      "filePath": "GCF_900099705.1/GCF_900099705.1_IMG-taxon_2634166279_annotated_assembly_genomic.fna",
      "fileType": "GENOMIC_NUCLEOTIDE_FASTA"
    }
  ]
},{
  "accession": "GCF_900100925.1",
  "files": [
    {
      "filePath": "GCF_900100925.1/GCF_900100925.1_IMG-taxon_2634166628_annotated_assembly_genomic.fna",
      "fileType": "GENOMIC_NUCLEOTIDE_FASTA"
    }
  ]
},{
  "accession": "GCF_900101095.1",
  "files": [
    {
      "filePath": "GCF_900101095.1/GCF_900101095.1_IMG-taxon_2619619027_annotated_assembly_genomic.fna",
      "fileType": "GENOMIC_NUCLEOTIDE_FASTA"
    }
  ]
},{
  "accession": "GCF_900101685.1",
  "files": [
    {
      "filePath": "GCF_900101685.1/GCF_900101685.1_IMG-taxon_2651870117_annotated_assembly_genomic.fna",
      "fileType": "GENOMIC_NUCLEOTIDE_FASTA"
    }
  ]
},{
  "accession": "GCF_900101705.1",
  "files": [
    {
      "filePath": "GCF_900101705.1/GCF_900101705.1_IMG-taxon_2622736587_annotated_assembly_genomic.fna",
      "fileType": "GENOMIC_NUCLEOTIDE_FASTA"
    }
  ]
},{
  "accession": "GCF_900102695.1",
  "files": [
    {
      "filePath": "GCF_900102695.1/GCF_900102695.1_IMG-taxon_2595699009_annotated_assembly_genomic.fna",
      "fileType": "GENOMIC_NUCLEOTIDE_FASTA"
    }
  ]
},{
  "accession": "GCF_900103005.1",
  "files": [
    {
      "filePath": "GCF_900103005.1/GCF_900103005.1_IMG-taxon_2599185234_annotated_assembly_genomic.fna",
      "fileType": "GENOMIC_NUCLEOTIDE_FASTA"
    }
  ]
},{
  "accession": "GCF_900103735.1",
  "files": [
    {
      "filePath": "GCF_900103735.1/GCF_900103735.1_IMG-taxon_2595698204_annotated_assembly_genomic.fna",
      "fileType": "GENOMIC_NUCLEOTIDE_FASTA"
    }
  ]
},{
  "accession": "GCF_900103835.1",
  "files": [
    {
      "filePath": "GCF_900103835.1/GCF_900103835.1_IMG-taxon_2667527408_annotated_assembly_genomic.fna",
      "fileType": "GENOMIC_NUCLEOTIDE_FASTA"
    }
  ]
},{
  "accession": "GCF_900103885.1",
  "files": [
    {
      "filePath": "GCF_900103885.1/GCF_900103885.1_IMG-taxon_2651870319_annotated_assembly_genomic.fna",
      "fileType": "GENOMIC_NUCLEOTIDE_FASTA"
    }
  ]
},{
  "accession": "GCF_900103985.1",
  "files": [
    {
      "filePath": "GCF_900103985.1/GCF_900103985.1_IMG-taxon_2667527439_annotated_assembly_genomic.fna",
      "fileType": "GENOMIC_NUCLEOTIDE_FASTA"
    }
  ]
},{
  "accession": "GCF_900104475.1",
  "files": [
    {
      "filePath": "GCF_900104475.1/GCF_900104475.1_IMG-taxon_2619619031_annotated_assembly_genomic.fna",
      "fileType": "GENOMIC_NUCLEOTIDE_FASTA"
    }
  ]
},{
  "accession": "GCF_900104685.1",
  "files": [
    {
      "filePath": "GCF_900104685.1/GCF_900104685.1_IMG-taxon_2634166342_annotated_assembly_genomic.fna",
      "fileType": "GENOMIC_NUCLEOTIDE_FASTA"
    }
  ]
},{
  "accession": "GCF_900104705.1",
  "files": [
    {
      "filePath": "GCF_900104705.1/GCF_900104705.1_IMG-taxon_2634166154_annotated_assembly_genomic.fna",
      "fileType": "GENOMIC_NUCLEOTIDE_FASTA"
    }
  ]
},{
  "accession": "GCF_900104725.1",
  "files": [
    {
      "filePath": "GCF_900104725.1/GCF_900104725.1_IMG-taxon_2634166338_annotated_assembly_genomic.fna",
      "fileType": "GENOMIC_NUCLEOTIDE_FASTA"
    }
  ]
},{
  "accession": "GCF_900104745.1",
  "files": [
    {
      "filePath": "GCF_900104745.1/GCF_900104745.1_IMG-taxon_2636416006_annotated_assembly_genomic.fna",
      "fileType": "GENOMIC_NUCLEOTIDE_FASTA"
    }
  ]
},{
  "accession": "GCF_900106585.1",
  "files": [
    {
      "filePath": "GCF_900106585.1/GCF_900106585.1_PRJEB16534_genomic.fna",
      "fileType": "GENOMIC_NUCLEOTIDE_FASTA"
    }
  ]
},{
  "accession": "GCF_900106695.1",
  "files": [
    {
      "filePath": "GCF_900106695.1/GCF_900106695.1_IMG-taxon_2693429856_annotated_assembly_genomic.fna",
      "fileType": "GENOMIC_NUCLEOTIDE_FASTA"
    }
  ]
},{
  "accession": "GCF_900106795.1",
  "files": [
    {
      "filePath": "GCF_900106795.1/GCF_900106795.1_IMG-taxon_2667527447_annotated_assembly_genomic.fna",
      "fileType": "GENOMIC_NUCLEOTIDE_FASTA"
    }
  ]
},{
  "accession": "GCF_900106955.1",
  "files": [
    {
      "filePath": "GCF_900106955.1/GCF_900106955.1_IMG-taxon_2693429859_annotated_assembly_genomic.fna",
      "fileType": "GENOMIC_NUCLEOTIDE_FASTA"
    }
  ]
},{
  "accession": "GCF_900107215.1",
  "files": [
    {
      "filePath": "GCF_900107215.1/GCF_900107215.1_IMG-taxon_2599185146_annotated_assembly_genomic.fna",
      "fileType": "GENOMIC_NUCLEOTIDE_FASTA"
    }
  ]
},{
  "accession": "GCF_900107285.1",
  "files": [
    {
      "filePath": "GCF_900107285.1/GCF_900107285.1_IMG-taxon_2675903034_annotated_assembly_genomic.fna",
      "fileType": "GENOMIC_NUCLEOTIDE_FASTA"
    }
  ]
},{
  "accession": "GCF_900107605.1",
  "files": [
    {
      "filePath": "GCF_900107605.1/GCF_900107605.1_IMG-taxon_2675903230_annotated_assembly_genomic.fna",
      "fileType": "GENOMIC_NUCLEOTIDE_FASTA"
    }
  ]
},{
  "accession": "GCF_900107965.1",
  "files": [
    {
      "filePath": "GCF_900107965.1/GCF_900107965.1_IMG-taxon_2667527441_annotated_assembly_genomic.fna",
      "fileType": "GENOMIC_NUCLEOTIDE_FASTA"
    }
  ]
},{
  "accession": "GCF_900108085.1",
  "files": [
    {
      "filePath": "GCF_900108085.1/GCF_900108085.1_IMG-taxon_2599185235_annotated_assembly_genomic.fna",
      "fileType": "GENOMIC_NUCLEOTIDE_FASTA"
    }
  ]
},{
  "accession": "GCF_900110255.1",
  "files": [
    {
      "filePath": "GCF_900110255.1/GCF_900110255.1_IMG-taxon_2671180039_annotated_assembly_genomic.fna",
      "fileType": "GENOMIC_NUCLEOTIDE_FASTA"
    }
  ]
},{
  "accession": "GCF_900110815.1",
  "files": [
    {
      "filePath": "GCF_900110815.1/GCF_900110815.1_IMG-taxon_2654588195_annotated_assembly_genomic.fna",
      "fileType": "GENOMIC_NUCLEOTIDE_FASTA"
    }
  ]
},{
  "accession": "GCF_900111175.1",
  "files": [
    {
      "filePath": "GCF_900111175.1/GCF_900111175.1_IMG-taxon_2616644847_annotated_assembly_genomic.fna",
      "fileType": "GENOMIC_NUCLEOTIDE_FASTA"
    }
  ]
},{
  "accession": "GCF_900111235.1",
  "files": [
    {
      "filePath": "GCF_900111235.1/GCF_900111235.1_IMG-taxon_2675903166_annotated_assembly_genomic.fna",
      "fileType": "GENOMIC_NUCLEOTIDE_FASTA"
    }
  ]
},{
  "accession": "GCF_900111595.1",
  "files": [
    {
      "filePath": "GCF_900111595.1/GCF_900111595.1_IMG-taxon_2606217760_annotated_assembly_genomic.fna",
      "fileType": "GENOMIC_NUCLEOTIDE_FASTA"
    }
  ]
},{
  "accession": "GCF_900112005.1",
  "files": [
    {
      "filePath": "GCF_900112005.1/GCF_900112005.1_IMG-taxon_2634166319_annotated_assembly_genomic.fna",
      "fileType": "GENOMIC_NUCLEOTIDE_FASTA"
    }
  ]
},{
  "accession": "GCF_900112085.1",
  "files": [
    {
      "filePath": "GCF_900112085.1/GCF_900112085.1_IMG-taxon_2651870361_annotated_assembly_genomic.fna",
      "fileType": "GENOMIC_NUCLEOTIDE_FASTA"
    }
  ]
},{
  "accession": "GCF_900112595.1",
  "files": [
    {
      "filePath": "GCF_900112595.1/GCF_900112595.1_IMG-taxon_2615840709_annotated_assembly_genomic.fna",
      "fileType": "GENOMIC_NUCLEOTIDE_FASTA"
    }
  ]
},{
  "accession": "GCF_900112765.1",
  "files": [
    {
      "filePath": "GCF_900112765.1/GCF_900112765.1_IMG-taxon_2619619028_annotated_assembly_genomic.fna",
      "fileType": "GENOMIC_NUCLEOTIDE_FASTA"
    }
  ]
},{
  "accession": "GCF_900112845.1",
  "files": [
    {
      "filePath": "GCF_900112845.1/GCF_900112845.1_IMG-taxon_2667527403_annotated_assembly_genomic.fna",
      "fileType": "GENOMIC_NUCLEOTIDE_FASTA"
    }
  ]
},{
  "accession": "GCF_900112885.1",
  "files": [
    {
      "filePath": "GCF_900112885.1/GCF_900112885.1_IMG-taxon_2593339256_annotated_assembly_genomic.fna",
      "fileType": "GENOMIC_NUCLEOTIDE_FASTA"
    }
  ]
},{
  "accession": "GCF_900113015.1",
  "files": [
    {
      "filePath": "GCF_900113015.1/GCF_900113015.1_IMG-taxon_2675903218_annotated_assembly_genomic.fna",
      "fileType": "GENOMIC_NUCLEOTIDE_FASTA"
    }
  ]
},{
  "accession": "GCF_900113375.1",
  "files": [
    {
      "filePath": "GCF_900113375.1/GCF_900113375.1_IMG-taxon_2622736517_annotated_assembly_genomic.fna",
      "fileType": "GENOMIC_NUCLEOTIDE_FASTA"
    }
  ]
},{
  "accession": "GCF_900113695.1",
  "files": [
    {
      "filePath": "GCF_900113695.1/GCF_900113695.1_IMG-taxon_2667527406_annotated_assembly_genomic.fna",
      "fileType": "GENOMIC_NUCLEOTIDE_FASTA"
    }
  ]
},{
  "accession": "GCF_900114805.1",
  "files": [
    {
      "filePath": "GCF_900114805.1/GCF_900114805.1_IMG-taxon_2623620613_annotated_assembly_genomic.fna",
      "fileType": "GENOMIC_NUCLEOTIDE_FASTA"
    }
  ]
},{
  "accession": "GCF_900115015.1",
  "files": [
    {
      "filePath": "GCF_900115015.1/GCF_900115015.1_IMG-taxon_2675903033_annotated_assembly_genomic.fna",
      "fileType": "GENOMIC_NUCLEOTIDE_FASTA"
    }
  ]
},{
  "accession": "GCF_900115305.1",
  "files": [
    {
      "filePath": "GCF_900115305.1/GCF_900115305.1_IMG-taxon_2622736437_annotated_assembly_genomic.fna",
      "fileType": "GENOMIC_NUCLEOTIDE_FASTA"
    }
  ]
},{
  "accession": "GCF_900116555.1",
  "files": [
    {
      "filePath": "GCF_900116555.1/GCF_900116555.1_IMG-taxon_2616644808_annotated_assembly_genomic.fna",
      "fileType": "GENOMIC_NUCLEOTIDE_FASTA"
    }
  ]
},{
  "accession": "GCF_900116615.1",
  "files": [
    {
      "filePath": "GCF_900116615.1/GCF_900116615.1_IMG-taxon_2639762564_annotated_assembly_genomic.fna",
      "fileType": "GENOMIC_NUCLEOTIDE_FASTA"
    }
  ]
},{
  "accession": "GCF_900116805.1",
  "files": [
    {
      "filePath": "GCF_900116805.1/GCF_900116805.1_IMG-taxon_2675903231_annotated_assembly_genomic.fna",
      "fileType": "GENOMIC_NUCLEOTIDE_FASTA"
    }
  ]
},{
  "accession": "GCF_900119695.1",
  "files": [
    {
      "filePath": "GCF_900119695.1/GCF_900119695.1_PRJEB17950_genomic.fna",
      "fileType": "GENOMIC_NUCLEOTIDE_FASTA"
    }
  ]
},{
  "accession": "GCF_900120245.1",
  "files": [
    {
      "filePath": "GCF_900120245.1/GCF_900120245.1_PRJEB17949_genomic.fna",
      "fileType": "GENOMIC_NUCLEOTIDE_FASTA"
    }
  ]
},{
  "accession": "GCF_900129125.1",
  "files": [
    {
      "filePath": "GCF_900129125.1/GCF_900129125.1_IMG-taxon_2582581264_annotated_assembly_genomic.fna",
      "fileType": "GENOMIC_NUCLEOTIDE_FASTA"
    }
  ]
},{
  "accession": "GCF_900129785.1",
  "files": [
    {
      "filePath": "GCF_900129785.1/GCF_900129785.1_IMG-taxon_2698536714_annotated_assembly_genomic.fna",
      "fileType": "GENOMIC_NUCLEOTIDE_FASTA"
    }
  ]
},{
  "accession": "GCF_900142065.1",
  "files": [
    {
      "filePath": "GCF_900142065.1/GCF_900142065.1_IMG-taxon_2698536811_annotated_assembly_genomic.fna",
      "fileType": "GENOMIC_NUCLEOTIDE_FASTA"
    }
  ]
},{
  "accession": "GCF_900142255.1",
  "files": [
    {
      "filePath": "GCF_900142255.1/GCF_900142255.1_IMG-taxon_2667527379_annotated_assembly_genomic.fna",
      "fileType": "GENOMIC_NUCLEOTIDE_FASTA"
    }
  ]
},{
  "accession": "GCF_900142575.1",
  "files": [
    {
      "filePath": "GCF_900142575.1/GCF_900142575.1_IMG-taxon_2667527448_annotated_assembly_genomic.fna",
      "fileType": "GENOMIC_NUCLEOTIDE_FASTA"
    }
  ]
},{
  "accession": "GCF_900155435.1",
  "files": [
    {
      "filePath": "GCF_900155435.1/GCF_900155435.1_PRJEB18758_genomic.fna",
      "fileType": "GENOMIC_NUCLEOTIDE_FASTA"
    }
  ]
},{
  "accession": "GCF_900155585.1",
  "files": [
    {
      "filePath": "GCF_900155585.1/GCF_900155585.1_PRJEB18033_genomic.fna",
      "fileType": "GENOMIC_NUCLEOTIDE_FASTA"
    }
  ]
},{
  "accession": "GCF_900155595.1",
  "files": [
    {
      "filePath": "GCF_900155595.1/GCF_900155595.1_PRJEB18043_genomic.fna",
      "fileType": "GENOMIC_NUCLEOTIDE_FASTA"
    }
  ]
},{
  "accession": "GCF_900155605.1",
  "files": [
    {
      "filePath": "GCF_900155605.1/GCF_900155605.1_PRJEB18271_genomic.fna",
      "fileType": "GENOMIC_NUCLEOTIDE_FASTA"
    }
  ]
},{
  "accession": "GCF_900156265.1",
  "files": [
    {
      "filePath": "GCF_900156265.1/GCF_900156265.1_IMG-taxon_2681812815_annotated_assembly_genomic.fna",
      "fileType": "GENOMIC_NUCLEOTIDE_FASTA"
    }
  ]
},{
  "accession": "GCF_900156755.1",
  "files": [
    {
      "filePath": "GCF_900156755.1/GCF_900156755.1_IMG-taxon_2681813550_annotated_assembly_genomic.fna",
      "fileType": "GENOMIC_NUCLEOTIDE_FASTA"
    }
  ]
},{
  "accession": "GCF_900163565.1",
  "files": [
    {
      "filePath": "GCF_900163565.1/GCF_900163565.1_ASM90016356v1_genomic.fna",
      "fileType": "GENOMIC_NUCLEOTIDE_FASTA"
    }
  ]
},{
  "accession": "GCF_900167475.1",
  "files": [
    {
      "filePath": "GCF_900167475.1/GCF_900167475.1_IMG-taxon_2708742384_annotated_assembly_genomic.fna",
      "fileType": "GENOMIC_NUCLEOTIDE_FASTA"
    }
  ]
},{
  "accession": "GCF_900167545.1",
  "files": [
    {
      "filePath": "GCF_900167545.1/GCF_900167545.1_IMG-taxon_2708742401_annotated_assembly_genomic.fna",
      "fileType": "GENOMIC_NUCLEOTIDE_FASTA"
    }
  ]
},{
  "accession": "GCF_900168025.1",
  "files": [
    {
      "filePath": "GCF_900168025.1/GCF_900168025.1_IMG-taxon_2588253727_annotated_assembly_genomic.fna",
      "fileType": "GENOMIC_NUCLEOTIDE_FASTA"
    }
  ]
},{
  "accession": "GCF_900174455.1",
  "files": [
    {
      "filePath": "GCF_900174455.1/GCF_900174455.1_NEW_PRJEB5721_genomic.fna",
      "fileType": "GENOMIC_NUCLEOTIDE_FASTA"
    }
  ]
},{
  "accession": "GCF_900176325.1",
  "files": [
    {
      "filePath": "GCF_900176325.1/GCF_900176325.1_IMG-taxon_2622736423_annotated_assembly_genomic.fna",
      "fileType": "GENOMIC_NUCLEOTIDE_FASTA"
    }
  ]
},{
  "accession": "GCF_900177685.1",
  "files": [
    {
      "filePath": "GCF_900177685.1/GCF_900177685.1_IMG-taxon_2708742395_annotated_assembly_genomic.fna",
      "fileType": "GENOMIC_NUCLEOTIDE_FASTA"
    }
  ]
},{
  "accession": "GCF_900182815.1",
  "files": [
    {
      "filePath": "GCF_900182815.1/GCF_900182815.1_IMG-taxon_2724679815_annotated_assembly_genomic.fna",
      "fileType": "GENOMIC_NUCLEOTIDE_FASTA"
    }
  ]
},{
  "accession": "GCF_900184935.1",
  "files": [
    {
      "filePath": "GCF_900184935.1/GCF_900184935.1_C.lipolyticum_CECT8621_Spades_Prokka_genomic.fna",
      "fileType": "GENOMIC_NUCLEOTIDE_FASTA"
    }
  ]
},{
  "accession": "GCF_900187855.1",
  "files": [
    {
      "filePath": "GCF_900187855.1/GCF_900187855.1_PRJEB20853_genomic.fna",
      "fileType": "GENOMIC_NUCLEOTIDE_FASTA"
    }
  ]
},{
  "accession": "GCF_900188005.1",
  "files": [
    {
      "filePath": "GCF_900188005.1/GCF_900188005.1_IMG-taxon_2724679777_annotated_assembly_genomic.fna",
      "fileType": "GENOMIC_NUCLEOTIDE_FASTA"
    }
  ]
},{
  "accession": "GCF_900188105.1",
  "files": [
    {
      "filePath": "GCF_900188105.1/GCF_900188105.1_IMG-taxon_2724679706_annotated_assembly_genomic.fna",
      "fileType": "GENOMIC_NUCLEOTIDE_FASTA"
    }
  ]
},{
  "accession": "GCF_900188445.1",
  "files": [
    {
      "filePath": "GCF_900188445.1/GCF_900188445.1_IMG-taxon_2700988714_annotated_assembly_genomic.fna",
      "fileType": "GENOMIC_NUCLEOTIDE_FASTA"
    }
  ]
},{
  "accession": "GCF_900197575.1",
  "files": [
    {
      "filePath": "GCF_900197575.1/GCF_900197575.1_IMG-taxon_2690315601_annotated_assembly_genomic.fna",
      "fileType": "GENOMIC_NUCLEOTIDE_FASTA"
    }
  ]
},{
  "accession": "GCF_900215205.1",
  "files": [
    {
      "filePath": "GCF_900215205.1/GCF_900215205.1_IMG-taxon_2675903134_annotated_assembly_genomic.fna",
      "fileType": "GENOMIC_NUCLEOTIDE_FASTA"
    }
  ]
},{
  "accession": "GCF_900235925.1",
  "files": [
    {
      "filePath": "GCF_900235925.1/GCF_900235925.1_ABAKI_genomic.fna",
      "fileType": "GENOMIC_NUCLEOTIDE_FASTA"
    }
  ]
},{
  "accession": "GCF_900240275.1",
  "files": [
    {
      "filePath": "GCF_900240275.1/GCF_900240275.1_PRJEB20106_genomic.fna",
      "fileType": "GENOMIC_NUCLEOTIDE_FASTA"
    }
  ]
},{
  "accession": "GCF_900248245.1",
  "files": [
    {
      "filePath": "GCF_900248245.1/GCF_900248245.1_Amuris69_genomic.fna",
      "fileType": "GENOMIC_NUCLEOTIDE_FASTA"
    }
  ]
},{
  "accession": "GCF_900291475.1",
  "files": [
    {
      "filePath": "GCF_900291475.1/GCF_900291475.1_PRJEB23928_genomic.fna",
      "fileType": "GENOMIC_NUCLEOTIDE_FASTA"
    }
  ]
},{
  "accession": "GCF_900291975.1",
  "files": [
    {
      "filePath": "GCF_900291975.1/GCF_900291975.1_PRJEB24950_genomic.fna",
      "fileType": "GENOMIC_NUCLEOTIDE_FASTA"
    }
  ]
},{
  "accession": "GCF_900323515.1",
  "files": [
    {
      "filePath": "GCF_900323515.1/GCF_900323515.1_KPC-SM-21_genomic.fna",
      "fileType": "GENOMIC_NUCLEOTIDE_FASTA"
    }
  ]
},{
  "accession": "GCF_900343085.1",
  "files": [
    {
      "filePath": "GCF_900343085.1/GCF_900343085.1_PRJEB23931_genomic.fna",
      "fileType": "GENOMIC_NUCLEOTIDE_FASTA"
    }
  ]
},{
  "accession": "GCF_900444665.1",
  "files": [
    {
      "filePath": "GCF_900444665.1/GCF_900444665.1_57752_G01_genomic.fna",
      "fileType": "GENOMIC_NUCLEOTIDE_FASTA"
    }
  ]
},{
  "accession": "GCF_900444945.1",
  "files": [
    {
      "filePath": "GCF_900444945.1/GCF_900444945.1_50450_B01_genomic.fna",
      "fileType": "GENOMIC_NUCLEOTIDE_FASTA"
    }
  ]
},{
  "accession": "GCF_900444995.1",
  "files": [
    {
      "filePath": "GCF_900444995.1/GCF_900444995.1_50256_F01_genomic.fna",
      "fileType": "GENOMIC_NUCLEOTIDE_FASTA"
    }
  ]
},{
  "accession": "GCF_900445005.1",
  "files": [
    {
      "filePath": "GCF_900445005.1/GCF_900445005.1_58901_F01_genomic.fna",
      "fileType": "GENOMIC_NUCLEOTIDE_FASTA"
    }
  ]
},{
  "accession": "GCF_900445015.1",
  "files": [
    {
      "filePath": "GCF_900445015.1/GCF_900445015.1_55147_H01_genomic.fna",
      "fileType": "GENOMIC_NUCLEOTIDE_FASTA"
    }
  ]
},{
  "accession": "GCF_900445045.1",
  "files": [
    {
      "filePath": "GCF_900445045.1/GCF_900445045.1_49888_F01_genomic.fna",
      "fileType": "GENOMIC_NUCLEOTIDE_FASTA"
    }
  ]
},{
  "accession": "GCF_900445155.1",
  "files": [
    {
      "filePath": "GCF_900445155.1/GCF_900445155.1_52067_E01_genomic.fna",
      "fileType": "GENOMIC_NUCLEOTIDE_FASTA"
    }
  ]
},{
  "accession": "GCF_900460625.1",
  "files": [
    {
      "filePath": "GCF_900460625.1/GCF_900460625.1_49642_E01_genomic.fna",
      "fileType": "GENOMIC_NUCLEOTIDE_FASTA"
    }
  ]
},{
  "accession": "GCF_900476035.1",
  "files": [
    {
      "filePath": "GCF_900476035.1/GCF_900476035.1_53694_C01_genomic.fna",
      "fileType": "GENOMIC_NUCLEOTIDE_FASTA"
    }
  ]
},{
  "accession": "GCF_900489485.1",
  "files": [
    {
      "filePath": "GCF_900489485.1/GCF_900489485.1_Aequorivita_CIP107455T_annotated_assembly_genomic.fna",
      "fileType": "GENOMIC_NUCLEOTIDE_FASTA"
    }
  ]
},{
  "accession": "GCF_900489835.1",
  "files": [
    {
      "filePath": "GCF_900489835.1/GCF_900489835.1_Aequorivita_CIP107457T_annotated_assembly_genomic.fna",
      "fileType": "GENOMIC_NUCLEOTIDE_FASTA"
    }
  ]
},{
  "accession": "GCF_900496965.1",
  "files": [
    {
      "filePath": "GCF_900496965.1/GCF_900496965.1_LMG_3411T_genomic.fna",
      "fileType": "GENOMIC_NUCLEOTIDE_FASTA"
    }
  ]
},{
  "accession": "GCF_900499005.1",
  "files": [
    {
      "filePath": "GCF_900499005.1/GCF_900499005.1_PRJEB27979_genomic.fna",
      "fileType": "GENOMIC_NUCLEOTIDE_FASTA"
    }
  ]
},{
  "accession": "GCF_900604315.1",
  "files": [
    {
      "filePath": "GCF_900604315.1/GCF_900604315.1_PRJEB25870_genomic.fna",
      "fileType": "GENOMIC_NUCLEOTIDE_FASTA"
    }
  ]
},{
  "accession": "GCF_900605005.1",
  "files": [
    {
      "filePath": "GCF_900605005.1/GCF_900605005.1_PRJEB25873_genomic.fna",
      "fileType": "GENOMIC_NUCLEOTIDE_FASTA"
    }
  ]
},{
  "accession": "GCF_900607225.1",
  "files": [
    {
      "filePath": "GCF_900607225.1/GCF_900607225.1_PRJEB27265_genomic.fna",
      "fileType": "GENOMIC_NUCLEOTIDE_FASTA"
    }
  ]
},{
  "accession": "GCF_900618115.1",
  "files": [
    {
      "filePath": "GCF_900618115.1/GCF_900618115.1_NCTC10327_genomic.fna",
      "fileType": "GENOMIC_NUCLEOTIDE_FASTA"
    }
  ]
},{
  "accession": "GCF_900625095.1",
  "files": [
    {
      "filePath": "GCF_900625095.1/GCF_900625095.1_PRJEB29216_genomic.fna",
      "fileType": "GENOMIC_NUCLEOTIDE_FASTA"
    }
  ]
},{
  "accession": "GCF_900636675.1",
  "files": [
    {
      "filePath": "GCF_900636675.1/GCF_900636675.1_43781_F01_genomic.fna",
      "fileType": "GENOMIC_NUCLEOTIDE_FASTA"
    }
  ]
},{
  "accession": "GCF_900636915.1",
  "files": [
    {
      "filePath": "GCF_900636915.1/GCF_900636915.1_45532_F02_genomic.fna",
      "fileType": "GENOMIC_NUCLEOTIDE_FASTA"
    }
  ]
},{
  "accession": "GCF_900637165.1",
  "files": [
    {
      "filePath": "GCF_900637165.1/GCF_900637165.1_49699_G02_genomic.fna",
      "fileType": "GENOMIC_NUCLEOTIDE_FASTA"
    }
  ]
},{
  "accession": "GCF_900637295.1",
  "files": [
    {
      "filePath": "GCF_900637295.1/GCF_900637295.1_50477_G01_genomic.fna",
      "fileType": "GENOMIC_NUCLEOTIDE_FASTA"
    }
  ]
},{
  "accession": "GCF_900637545.1",
  "files": [
    {
      "filePath": "GCF_900637545.1/GCF_900637545.1_51438_G01_genomic.fna",
      "fileType": "GENOMIC_NUCLEOTIDE_FASTA"
    }
  ]
},{
  "accession": "GCF_900637975.1",
  "files": [
    {
      "filePath": "GCF_900637975.1/GCF_900637975.1_53550_F01_genomic.fna",
      "fileType": "GENOMIC_NUCLEOTIDE_FASTA"
    }
  ]
},{
  "accession": "GCF_900638385.1",
  "files": [
    {
      "filePath": "GCF_900638385.1/GCF_900638385.1_57566_E02_genomic.fna",
      "fileType": "GENOMIC_NUCLEOTIDE_FASTA"
    }
  ]
},{
  "accession": "GCF_900638445.1",
  "files": [
    {
      "filePath": "GCF_900638445.1/GCF_900638445.1_57675_E01_genomic.fna",
      "fileType": "GENOMIC_NUCLEOTIDE_FASTA"
    }
  ]
},{
  "accession": "GCF_900659615.1",
  "files": [
    {
      "filePath": "GCF_900659615.1/GCF_900659615.1_LMG29177_FinalContigs.fasta.gz_genomic.fna",
      "fileType": "GENOMIC_NUCLEOTIDE_FASTA"
    }
  ]
},{
  "accession": "GCF_900659625.1",
  "files": [
    {
      "filePath": "GCF_900659625.1/GCF_900659625.1_LMG29178_FinalContigs.fasta.gz_genomic.fna",
      "fileType": "GENOMIC_NUCLEOTIDE_FASTA"
    }
  ]
},{
  "accession": "GCF_900659635.1",
  "files": [
    {
      "filePath": "GCF_900659635.1/GCF_900659635.1_LMG30035_FinalContigs.fasta.gz_genomic.fna",
      "fileType": "GENOMIC_NUCLEOTIDE_FASTA"
    }
  ]
},{
  "accession": "GCF_900660755.1",
  "files": [
    {
      "filePath": "GCF_900660755.1/GCF_900660755.1_57792_F01-3_genomic.fna",
      "fileType": "GENOMIC_NUCLEOTIDE_FASTA"
    }
  ]
},{
  "accession": "GCF_901687125.1",
  "files": [
    {
      "filePath": "GCF_901687125.1/GCF_901687125.1_Actino_spades_genomic.fna",
      "fileType": "GENOMIC_NUCLEOTIDE_FASTA"
    }
  ]
},{
  "accession": "GCF_901764995.1",
  "files": [
    {
      "filePath": "GCF_901764995.1/GCF_901764995.1_5970_8_10_v2_genomic.fna",
      "fileType": "GENOMIC_NUCLEOTIDE_FASTA"
    }
  ]
},{
  "accession": "GCF_902375405.1",
  "files": [
    {
      "filePath": "GCF_902375405.1/GCF_902375405.1_MGYG-HGUT-01480_genomic.fna",
      "fileType": "GENOMIC_NUCLEOTIDE_FASTA"
    }
  ]
},{
  "accession": "GCF_902381715.1",
  "files": [
    {
      "filePath": "GCF_902381715.1/GCF_902381715.1_UHGG_MGYG-HGUT-01440_genomic.fna",
      "fileType": "GENOMIC_NUCLEOTIDE_FASTA"
    }
  ]
},{
  "accession": "GCF_902729405.1",
  "files": [
    {
      "filePath": "GCF_902729405.1/GCF_902729405.1_GenomeAssemblyPeptococcaceaeBacteriumINE_genomic.fna",
      "fileType": "GENOMIC_NUCLEOTIDE_FASTA"
    }
  ]
},{
  "accession": "GCF_902859625.1",
  "files": [
    {
      "filePath": "GCF_902859625.1/GCF_902859625.1_LMG_3431_genomic.fna",
      "fileType": "GENOMIC_NUCLEOTIDE_FASTA"
    }
  ]
},{
  "accession": "GCF_902859635.1",
  "files": [
    {
      "filePath": "GCF_902859635.1/GCF_902859635.1_LMG_26219_genomic.fna",
      "fileType": "GENOMIC_NUCLEOTIDE_FASTA"
    }
  ]
},{
  "accession": "GCF_902859705.1",
  "files": [
    {
      "filePath": "GCF_902859705.1/GCF_902859705.1_LMG_3458_genomic.fna",
      "fileType": "GENOMIC_NUCLEOTIDE_FASTA"
    }
  ]
},{
  "accession": "GCF_902859965.1",
  "files": [
    {
      "filePath": "GCF_902859965.1/GCF_902859965.1_LMG_26854_genomic.fna",
      "fileType": "GENOMIC_NUCLEOTIDE_FASTA"
    }
  ]
},{
  "accession": "GCF_902860075.1",
  "files": [
    {
      "filePath": "GCF_902860075.1/GCF_902860075.1_LMG_26846_genomic.fna",
      "fileType": "GENOMIC_NUCLEOTIDE_FASTA"
    }
  ]
},{
  "accession": "GCF_902860115.1",
  "files": [
    {
      "filePath": "GCF_902860115.1/GCF_902860115.1_LMG_26841_genomic.fna",
      "fileType": "GENOMIC_NUCLEOTIDE_FASTA"
    }
  ]
},{
  "accession": "GCF_902860125.1",
  "files": [
    {
      "filePath": "GCF_902860125.1/GCF_902860125.1_LMG_26691_genomic.fna",
      "fileType": "GENOMIC_NUCLEOTIDE_FASTA"
    }
  ]
},{
  "accession": "GCF_902860155.1",
  "files": [
    {
      "filePath": "GCF_902860155.1/GCF_902860155.1_LMG_1861_genomic.fna",
      "fileType": "GENOMIC_NUCLEOTIDE_FASTA"
    }
  ]
},{
  "accession": "GCF_903652925.1",
  "files": [
    {
      "filePath": "GCF_903652925.1/GCF_903652925.1_LMG_26857_genomic.fna",
      "fileType": "GENOMIC_NUCLEOTIDE_FASTA"
    }
  ]
},{
  "accession": "GCF_905112995.1",
  "files": [
    {
      "filePath": "GCF_905112995.1/GCF_905112995.1_Au-59-B15_genomic.fna",
      "fileType": "GENOMIC_NUCLEOTIDE_FASTA"
    }
  ]
},{
  "accession": "GCF_905113025.1",
  "files": [
    {
      "filePath": "GCF_905113025.1/GCF_905113025.1_As-46-U14_genomic.fna",
      "fileType": "GENOMIC_NUCLEOTIDE_FASTA"
    }
  ]
},{
  "accession": "GCF_905132925.1",
  "files": [
    {
      "filePath": "GCF_905132925.1/GCF_905132925.1_TN14_genomic.fna",
      "fileType": "GENOMIC_NUCLEOTIDE_FASTA"
    }
  ]
},{
  "accession": "GCF_907177275.1",
  "files": [
    {
      "filePath": "GCF_907177275.1/GCF_907177275.1_Scock-DSM42063-v1_genomic.fna",
      "fileType": "GENOMIC_NUCLEOTIDE_FASTA"
    }
  ]
},{
  "accession": "GCF_910593825.1",
  "files": [
    {
      "filePath": "GCF_910593825.1/GCF_910593825.1_SBRY-DSM42138-v2_genomic.fna",
      "fileType": "GENOMIC_NUCLEOTIDE_FASTA"
    }
  ]
},{
  "accession": "GCF_940677205.1",
  "files": [
    {
      "filePath": "GCF_940677205.1/GCF_940677205.1_DSM6011_genomic.fna",
      "fileType": "GENOMIC_NUCLEOTIDE_FASTA"
    }
  ]
},{
  "accession": "GCF_943192905.1",
  "files": [
    {
      "filePath": "GCF_943192905.1/GCF_943192905.1_Adlercreutzia_sp_nov1_DSM112345_genomic.fna",
      "fileType": "GENOMIC_NUCLEOTIDE_FASTA"
    }
  ]
},{
  "accession": "GCF_943193125.1",
  "files": [
    {
      "filePath": "GCF_943193125.1/GCF_943193125.1_Adlercreutzia_sp_nov2_DSM109821_genomic.fna",
      "fileType": "GENOMIC_NUCLEOTIDE_FASTA"
    }
  ]
},{
  "accession": "GCF_943193145.1",
  "files": [
    {
      "filePath": "GCF_943193145.1/GCF_943193145.1_Adlercreutzia_sp_nov3_DSM108611_genomic.fna",
      "fileType": "GENOMIC_NUCLEOTIDE_FASTA"
    }
  ]
},{
  "accession": "GCF_943193215.1",
  "files": [
    {
      "filePath": "GCF_943193215.1/GCF_943193215.1_Acetatifactor_sp_nov_DSM110981_genomic.fna",
      "fileType": "GENOMIC_NUCLEOTIDE_FASTA"
    }
  ]
},{
  "accession": "GCF_963540955.1",
  "files": [
    {
      "filePath": "GCF_963540955.1/GCF_963540955.1_ERR10228871_bin.46_MetaWRAP_v1.3_MAG_genomic.fna",
      "fileType": "GENOMIC_NUCLEOTIDE_FASTA"
    }
  ]
},{
  "accession": "GCF_000008625.1",
  "files": [
    {
      "filePath": "GCF_000008625.1/GCF_000008625.1_ASM862v1_genomic.fna",
      "fileType": "GENOMIC_NUCLEOTIDE_FASTA"
    }
  ]
},{
  "accession": "GCF_000010525.1",
  "files": [
    {
      "filePath": "GCF_000010525.1/GCF_000010525.1_ASM1052v1_genomic.fna",
      "fileType": "GENOMIC_NUCLEOTIDE_FASTA"
    }
  ]
},{
  "accession": "GCF_000014785.1",
  "files": [
    {
      "filePath": "GCF_000014785.1/GCF_000014785.1_ASM1478v1_genomic.fna",
      "fileType": "GENOMIC_NUCLEOTIDE_FASTA"
    }
  ]
},{
  "accession": "GCF_000016285.1",
  "files": [
    {
      "filePath": "GCF_000016285.1/GCF_000016285.1_ASM1628v1_genomic.fna",
      "fileType": "GENOMIC_NUCLEOTIDE_FASTA"
    }
  ]
},{
  "accession": "GCF_000016985.1",
  "files": [
    {
      "filePath": "GCF_000016985.1/GCF_000016985.1_ASM1698v1_genomic.fna",
      "fileType": "GENOMIC_NUCLEOTIDE_FASTA"
    }
  ]
},{
  "accession": "GCF_000018325.1",
  "files": [
    {
      "filePath": "GCF_000018325.1/GCF_000018325.1_ASM1832v1_genomic.fna",
      "fileType": "GENOMIC_NUCLEOTIDE_FASTA"
    }
  ]
},{
  "accession": "GCF_000019045.1",
  "files": [
    {
      "filePath": "GCF_000019045.1/GCF_000019045.1_ASM1904v1_genomic.fna",
      "fileType": "GENOMIC_NUCLEOTIDE_FASTA"
    }
  ]
},{
  "accession": "GCF_000020305.1",
  "files": [
    {
      "filePath": "GCF_000020305.1/GCF_000020305.1_ASM2030v1_genomic.fna",
      "fileType": "GENOMIC_NUCLEOTIDE_FASTA"
    }
  ]
},{
  "accession": "GCF_000020845.1",
  "files": [
    {
      "filePath": "GCF_000020845.1/GCF_000020845.1_ASM2084v1_genomic.fna",
      "fileType": "GENOMIC_NUCLEOTIDE_FASTA"
    }
  ]
},{
  "accession": "GCF_000022145.1",
  "files": [
    {
      "filePath": "GCF_000022145.1/GCF_000022145.1_ASM2214v1_genomic.fna",
      "fileType": "GENOMIC_NUCLEOTIDE_FASTA"
    }
  ]
},{
  "accession": "GCF_000024105.1",
  "files": [
    {
      "filePath": "GCF_000024105.1/GCF_000024105.1_ASM2410v1_genomic.fna",
      "fileType": "GENOMIC_NUCLEOTIDE_FASTA"
    }
  ]
},{
  "accession": "GCF_000024505.1",
  "files": [
    {
      "filePath": "GCF_000024505.1/GCF_000024505.1_ASM2450v1_genomic.fna",
      "fileType": "GENOMIC_NUCLEOTIDE_FASTA"
    }
  ]
},{
  "accession": "GCF_000024605.1",
  "files": [
    {
      "filePath": "GCF_000024605.1/GCF_000024605.1_ASM2460v1_genomic.fna",
      "fileType": "GENOMIC_NUCLEOTIDE_FASTA"
    }
  ]
},{
  "accession": "GCF_000025485.1",
  "files": [
    {
      "filePath": "GCF_000025485.1/GCF_000025485.1_ASM2548v1_genomic.fna",
      "fileType": "GENOMIC_NUCLEOTIDE_FASTA"
    }
  ]
},{
  "accession": "GCF_000025885.1",
  "files": [
    {
      "filePath": "GCF_000025885.1/GCF_000025885.1_ASM2588v1_genomic.fna",
      "fileType": "GENOMIC_NUCLEOTIDE_FASTA"
    }
  ]
},{
  "accession": "GCF_000025965.1",
  "files": [
    {
      "filePath": "GCF_000025965.1/GCF_000025965.1_ASM2596v1_genomic.fna",
      "fileType": "GENOMIC_NUCLEOTIDE_FASTA"
    }
  ]
},{
  "accession": "GCF_000092125.1",
  "files": [
    {
      "filePath": "GCF_000092125.1/GCF_000092125.1_ASM9212v1_genomic.fna",
      "fileType": "GENOMIC_NUCLEOTIDE_FASTA"
    }
  ]
},{
  "accession": "GCF_000092245.1",
  "files": [
    {
      "filePath": "GCF_000092245.1/GCF_000092245.1_ASM9224v1_genomic.fna",
      "fileType": "GENOMIC_NUCLEOTIDE_FASTA"
    }
  ]
},{
  "accession": "GCF_000092925.1",
  "files": [
    {
      "filePath": "GCF_000092925.1/GCF_000092925.1_ASM9292v1_genomic.fna",
      "fileType": "GENOMIC_NUCLEOTIDE_FASTA"
    }
  ]
},{
  "accession": "GCF_000153465.1",
  "files": [
    {
      "filePath": "GCF_000153465.1/GCF_000153465.1_ASM15346v1_genomic.fna",
      "fileType": "GENOMIC_NUCLEOTIDE_FASTA"
    }
  ]
},{
  "accession": "GCF_000154465.1",
  "files": [
    {
      "filePath": "GCF_000154465.1/GCF_000154465.1_ASM15446v1_genomic.fna",
      "fileType": "GENOMIC_NUCLEOTIDE_FASTA"
    }
  ]
},{
  "accession": "GCF_000154825.1",
  "files": [
    {
      "filePath": "GCF_000154825.1/GCF_000154825.1_ASM15482v1_genomic.fna",
      "fileType": "GENOMIC_NUCLEOTIDE_FASTA"
    }
  ]
},{
  "accession": "GCF_000159995.1",
  "files": [
    {
      "filePath": "GCF_000159995.1/GCF_000159995.1_ASM15999v1_genomic.fna",
      "fileType": "GENOMIC_NUCLEOTIDE_FASTA"
    }
  ]
},{
  "accession": "GCF_000165795.1",
  "files": [
    {
      "filePath": "GCF_000165795.1/GCF_000165795.1_ASM16579v1_genomic.fna",
      "fileType": "GENOMIC_NUCLEOTIDE_FASTA"
    }
  ]
},{
  "accession": "GCF_000175215.2",
  "files": [
    {
      "filePath": "GCF_000175215.2/GCF_000175215.2_ASM17521v2_genomic.fna",
      "fileType": "GENOMIC_NUCLEOTIDE_FASTA"
    }
  ]
},{
  "accession": "GCF_000191885.1",
  "files": [
    {
      "filePath": "GCF_000191885.1/GCF_000191885.1_ASM19188v1_genomic.fna",
      "fileType": "GENOMIC_NUCLEOTIDE_FASTA"
    }
  ]
},{
  "accession": "GCF_000196495.1",
  "files": [
    {
      "filePath": "GCF_000196495.1/GCF_000196495.1_ASM19649v1_genomic.fna",
      "fileType": "GENOMIC_NUCLEOTIDE_FASTA"
    }
  ]
},{
  "accession": "GCF_000199675.1",
  "files": [
    {
      "filePath": "GCF_000199675.1/GCF_000199675.1_ASM19967v1_genomic.fna",
      "fileType": "GENOMIC_NUCLEOTIDE_FASTA"
    }
  ]
},{
  "accession": "GCF_000204015.1",
  "files": [
    {
      "filePath": "GCF_000204015.1/GCF_000204015.1_ASM20401v1_genomic.fna",
      "fileType": "GENOMIC_NUCLEOTIDE_FASTA"
    }
  ]
},{
  "accession": "GCF_000210695.1",
  "files": [
    {
      "filePath": "GCF_000210695.1/GCF_000210695.1_ASM21069v1_genomic.fna",
      "fileType": "GENOMIC_NUCLEOTIDE_FASTA"
    }
  ]
},{
  "accession": "GCF_000213655.1",
  "files": [
    {
      "filePath": "GCF_000213655.1/GCF_000213655.1_ASM21365v1_genomic.fna",
      "fileType": "GENOMIC_NUCLEOTIDE_FASTA"
    }
  ]
},{
  "accession": "GCF_000218485.1",
  "files": [
    {
      "filePath": "GCF_000218485.1/GCF_000218485.1_ASM21848v2_genomic.fna",
      "fileType": "GENOMIC_NUCLEOTIDE_FASTA"
    }
  ]
},{
  "accession": "GCF_000224085.1",
  "files": [
    {
      "filePath": "GCF_000224085.1/GCF_000224085.1_ASM22408v1_genomic.fna",
      "fileType": "GENOMIC_NUCLEOTIDE_FASTA"
    }
  ]
},{
  "accession": "GCF_000236665.1",
  "files": [
    {
      "filePath": "GCF_000236665.1/GCF_000236665.1_ASM23666v1_genomic.fna",
      "fileType": "GENOMIC_NUCLEOTIDE_FASTA"
    }
  ]
},{
  "accession": "GCF_000238915.1",
  "files": [
    {
      "filePath": "GCF_000238915.1/GCF_000238915.1_ASM23891v2_genomic.fna",
      "fileType": "GENOMIC_NUCLEOTIDE_FASTA"
    }
  ]
},{
  "accession": "GCF_000239275.1",
  "files": [
    {
      "filePath": "GCF_000239275.1/GCF_000239275.1_ASM23927v1_genomic.fna",
      "fileType": "GENOMIC_NUCLEOTIDE_FASTA"
    }
  ]
},{
  "accession": "GCF_000245735.1",
  "files": [
    {
      "filePath": "GCF_000245735.1/GCF_000245735.1_ASM24573v2_genomic.fna",
      "fileType": "GENOMIC_NUCLEOTIDE_FASTA"
    }
  ]
},{
  "accession": "GCF_000255455.1",
  "files": [
    {
      "filePath": "GCF_000255455.1/GCF_000255455.1_ASM25545v1_genomic.fna",
      "fileType": "GENOMIC_NUCLEOTIDE_FASTA"
    }
  ]
},{
  "accession": "GCF_000272005.1",
  "files": [
    {
      "filePath": "GCF_000272005.1/GCF_000272005.1_ASM27200v1_genomic.fna",
      "fileType": "GENOMIC_NUCLEOTIDE_FASTA"
    }
  ]
},{
  "accession": "GCF_000280055.1",
  "files": [
    {
      "filePath": "GCF_000280055.1/GCF_000280055.1_ASM28005v1_genomic.fna",
      "fileType": "GENOMIC_NUCLEOTIDE_FASTA"
    }
  ]
},{
  "accession": "GCF_000300005.1",
  "files": [
    {
      "filePath": "GCF_000300005.1/GCF_000300005.1_ASM30000v1_genomic.fna",
      "fileType": "GENOMIC_NUCLEOTIDE_FASTA"
    }
  ]
},{
  "accession": "GCF_000306965.1",
  "files": [
    {
      "filePath": "GCF_000306965.1/GCF_000306965.1_ASM30696v1_genomic.fna",
      "fileType": "GENOMIC_NUCLEOTIDE_FASTA"
    }
  ]
},{
  "accession": "GCF_000307165.1",
  "files": [
    {
      "filePath": "GCF_000307165.1/GCF_000307165.1_ASM30716v1_genomic.fna",
      "fileType": "GENOMIC_NUCLEOTIDE_FASTA"
    }
  ]
},{
  "accession": "GCF_000312365.2",
  "files": [
    {
      "filePath": "GCF_000312365.2/GCF_000312365.2_ASM31236v2_genomic.fna",
      "fileType": "GENOMIC_NUCLEOTIDE_FASTA"
    }
  ]
},{
  "accession": "GCF_000314975.1",
  "files": [
    {
      "filePath": "GCF_000314975.1/GCF_000314975.1_ASM31497v1_genomic.fna",
      "fileType": "GENOMIC_NUCLEOTIDE_FASTA"
    }
  ]
},{
  "accession": "GCF_000315445.1",
  "files": [
    {
      "filePath": "GCF_000315445.1/GCF_000315445.1_Allo_otit_ATCC_51267_V1_genomic.fna",
      "fileType": "GENOMIC_NUCLEOTIDE_FASTA"
    }
  ]
},{
  "accession": "GCF_000317515.1",
  "files": [
    {
      "filePath": "GCF_000317515.1/GCF_000317515.1_ASM31751v1_genomic.fna",
      "fileType": "GENOMIC_NUCLEOTIDE_FASTA"
    }
  ]
},{
  "accession": "GCF_000317695.1",
  "files": [
    {
      "filePath": "GCF_000317695.1/GCF_000317695.1_ASM31769v1_genomic.fna",
      "fileType": "GENOMIC_NUCLEOTIDE_FASTA"
    }
  ]
},{
  "accession": "GCF_000321005.1",
  "files": [
    {
      "filePath": "GCF_000321005.1/GCF_000321005.1_ASM32100v2_genomic.fna",
      "fileType": "GENOMIC_NUCLEOTIDE_FASTA"
    }
  ]
},{
  "accession": "GCF_000342005.1",
  "files": [
    {
      "filePath": "GCF_000342005.1/GCF_000342005.1_Whole_genome_assembly_genomic.fna",
      "fileType": "GENOMIC_NUCLEOTIDE_FASTA"
    }
  ]
},{
  "accession": "GCF_000364325.1",
  "files": [
    {
      "filePath": "GCF_000364325.1/GCF_000364325.1_Atop_minu_V1_genomic.fna",
      "fileType": "GENOMIC_NUCLEOTIDE_FASTA"
    }
  ]
},{
  "accession": "GCF_000371885.1",
  "files": [
    {
      "filePath": "GCF_000371885.1/GCF_000371885.1_ASM37188v1_genomic.fna",
      "fileType": "GENOMIC_NUCLEOTIDE_FASTA"
    }
  ]
},{
  "accession": "GCF_000373545.1",
  "files": [
    {
      "filePath": "GCF_000373545.1/GCF_000373545.1_ASM37354v1_genomic.fna",
      "fileType": "GENOMIC_NUCLEOTIDE_FASTA"
    }
  ]
},{
  "accession": "GCF_000374325.1",
  "files": [
    {
      "filePath": "GCF_000374325.1/GCF_000374325.1_ASM37432v1_genomic.fna",
      "fileType": "GENOMIC_NUCLEOTIDE_FASTA"
    }
  ]
},{
  "accession": "GCF_000374525.1",
  "files": [
    {
      "filePath": "GCF_000374525.1/GCF_000374525.1_ASM37452v1_genomic.fna",
      "fileType": "GENOMIC_NUCLEOTIDE_FASTA"
    }
  ]
},{
  "accession": "GCF_000374545.1",
  "files": [
    {
      "filePath": "GCF_000374545.1/GCF_000374545.1_ASM37454v1_genomic.fna",
      "fileType": "GENOMIC_NUCLEOTIDE_FASTA"
    }
  ]
},{
  "accession": "GCF_000374645.1",
  "files": [
    {
      "filePath": "GCF_000374645.1/GCF_000374645.1_ASM37464v1_genomic.fna",
      "fileType": "GENOMIC_NUCLEOTIDE_FASTA"
    }
  ]
},{
  "accession": "GCF_000376105.1",
  "files": [
    {
      "filePath": "GCF_000376105.1/GCF_000376105.1_ASM37610v1_genomic.fna",
      "fileType": "GENOMIC_NUCLEOTIDE_FASTA"
    }
  ]
},{
  "accession": "GCF_000376885.1",
  "files": [
    {
      "filePath": "GCF_000376885.1/GCF_000376885.1_ASM37688v1_genomic.fna",
      "fileType": "GENOMIC_NUCLEOTIDE_FASTA"
    }
  ]
},{
  "accession": "GCF_000378245.1",
  "files": [
    {
      "filePath": "GCF_000378245.1/GCF_000378245.1_ASM37824v1_genomic.fna",
      "fileType": "GENOMIC_NUCLEOTIDE_FASTA"
    }
  ]
},{
  "accession": "GCF_000382165.1",
  "files": [
    {
      "filePath": "GCF_000382165.1/GCF_000382165.1_ASM38216v1_genomic.fna",
      "fileType": "GENOMIC_NUCLEOTIDE_FASTA"
    }
  ]
},{
  "accession": "GCF_000383915.1",
  "files": [
    {
      "filePath": "GCF_000383915.1/GCF_000383915.1_ASM38391v1_genomic.fna",
      "fileType": "GENOMIC_NUCLEOTIDE_FASTA"
    }
  ]
},{
  "accession": "GCF_000384195.1",
  "files": [
    {
      "filePath": "GCF_000384195.1/GCF_000384195.1_ASM38419v1_genomic.fna",
      "fileType": "GENOMIC_NUCLEOTIDE_FASTA"
    }
  ]
},{
  "accession": "GCF_000384215.1",
  "files": [
    {
      "filePath": "GCF_000384215.1/GCF_000384215.1_ASM38421v1_genomic.fna",
      "fileType": "GENOMIC_NUCLEOTIDE_FASTA"
    }
  ]
},{
  "accession": "GCF_000384295.1",
  "files": [
    {
      "filePath": "GCF_000384295.1/GCF_000384295.1_ASM38429v1_genomic.fna",
      "fileType": "GENOMIC_NUCLEOTIDE_FASTA"
    }
  ]
},{
  "accession": "GCF_000384315.1",
  "files": [
    {
      "filePath": "GCF_000384315.1/GCF_000384315.1_ASM38431v1_genomic.fna",
      "fileType": "GENOMIC_NUCLEOTIDE_FASTA"
    }
  ]
},{
  "accession": "GCF_000400635.2",
  "files": [
    {
      "filePath": "GCF_000400635.2/GCF_000400635.2_ASM40063v2_genomic.fna",
      "fileType": "GENOMIC_NUCLEOTIDE_FASTA"
    }
  ]
},{
  "accession": "GCF_000403135.1",
  "files": [
    {
      "filePath": "GCF_000403135.1/GCF_000403135.1_ArSv1_genomic.fna",
      "fileType": "GENOMIC_NUCLEOTIDE_FASTA"
    }
  ]
},{
  "accession": "GCF_000420525.1",
  "files": [
    {
      "filePath": "GCF_000420525.1/GCF_000420525.1_ASM42052v1_genomic.fna",
      "fileType": "GENOMIC_NUCLEOTIDE_FASTA"
    }
  ]
},{
  "accession": "GCF_000420545.1",
  "files": [
    {
      "filePath": "GCF_000420545.1/GCF_000420545.1_ASM42054v1_genomic.fna",
      "fileType": "GENOMIC_NUCLEOTIDE_FASTA"
    }
  ]
},{
  "accession": "GCF_000421645.1",
  "files": [
    {
      "filePath": "GCF_000421645.1/GCF_000421645.1_ASM42164v1_genomic.fna",
      "fileType": "GENOMIC_NUCLEOTIDE_FASTA"
    }
  ]
},{
  "accession": "GCF_000422245.1",
  "files": [
    {
      "filePath": "GCF_000422245.1/GCF_000422245.1_D_alkalitolerans_DSM16529_v1.0_genomic.fna",
      "fileType": "GENOMIC_NUCLEOTIDE_FASTA"
    }
  ]
},{
  "accession": "GCF_000424985.1",
  "files": [
    {
      "filePath": "GCF_000424985.1/GCF_000424985.1_ASM42498v1_genomic.fna",
      "fileType": "GENOMIC_NUCLEOTIDE_FASTA"
    }
  ]
},{
  "accession": "GCF_000426305.1",
  "files": [
    {
      "filePath": "GCF_000426305.1/GCF_000426305.1_ASM42630v1_genomic.fna",
      "fileType": "GENOMIC_NUCLEOTIDE_FASTA"
    }
  ]
},{
  "accession": "GCF_000426365.1",
  "files": [
    {
      "filePath": "GCF_000426365.1/GCF_000426365.1_ASM42636v1_genomic.fna",
      "fileType": "GENOMIC_NUCLEOTIDE_FASTA"
    }
  ]
},{
  "accession": "GCF_000426385.1",
  "files": [
    {
      "filePath": "GCF_000426385.1/GCF_000426385.1_ASM42638v1_genomic.fna",
      "fileType": "GENOMIC_NUCLEOTIDE_FASTA"
    }
  ]
},{
  "accession": "GCF_000429545.1",
  "files": [
    {
      "filePath": "GCF_000429545.1/GCF_000429545.1_ASM42954v1_genomic.fna",
      "fileType": "GENOMIC_NUCLEOTIDE_FASTA"
    }
  ]
},{
  "accession": "GCF_000429585.1",
  "files": [
    {
      "filePath": "GCF_000429585.1/GCF_000429585.1_ASM42958v1_genomic.fna",
      "fileType": "GENOMIC_NUCLEOTIDE_FASTA"
    }
  ]
},{
  "accession": "GCF_000429605.1",
  "files": [
    {
      "filePath": "GCF_000429605.1/GCF_000429605.1_ASM42960v1_genomic.fna",
      "fileType": "GENOMIC_NUCLEOTIDE_FASTA"
    }
  ]
},{
  "accession": "GCF_000429705.1",
  "files": [
    {
      "filePath": "GCF_000429705.1/GCF_000429705.1_ASM42970v1_genomic.fna",
      "fileType": "GENOMIC_NUCLEOTIDE_FASTA"
    }
  ]
},{
  "accession": "GCF_000429725.1",
  "files": [
    {
      "filePath": "GCF_000429725.1/GCF_000429725.1_ASM42972v1_genomic.fna",
      "fileType": "GENOMIC_NUCLEOTIDE_FASTA"
    }
  ]
},{
  "accession": "GCF_000430605.1",
  "files": [
    {
      "filePath": "GCF_000430605.1/GCF_000430605.1_ASM43060v1_genomic.fna",
      "fileType": "GENOMIC_NUCLEOTIDE_FASTA"
    }
  ]
},{
  "accession": "GCF_000430625.1",
  "files": [
    {
      "filePath": "GCF_000430625.1/GCF_000430625.1_ASM43062v1_genomic.fna",
      "fileType": "GENOMIC_NUCLEOTIDE_FASTA"
    }
  ]
},{
  "accession": "GCF_000430645.1",
  "files": [
    {
      "filePath": "GCF_000430645.1/GCF_000430645.1_ASM43064v1_genomic.fna",
      "fileType": "GENOMIC_NUCLEOTIDE_FASTA"
    }
  ]
},{
  "accession": "GCF_000430705.1",
  "files": [
    {
      "filePath": "GCF_000430705.1/GCF_000430705.1_ASM43070v1_genomic.fna",
      "fileType": "GENOMIC_NUCLEOTIDE_FASTA"
    }
  ]
},{
  "accession": "GCF_000430725.1",
  "files": [
    {
      "filePath": "GCF_000430725.1/GCF_000430725.1_ASM43072v1_genomic.fna",
      "fileType": "GENOMIC_NUCLEOTIDE_FASTA"
    }
  ]
},{
  "accession": "GCF_000439775.1",
  "files": [
    {
      "filePath": "GCF_000439775.1/GCF_000439775.1_ASM43977v1_genomic.fna",
      "fileType": "GENOMIC_NUCLEOTIDE_FASTA"
    }
  ]
},{
  "accession": "GCF_000454025.1",
  "files": [
    {
      "filePath": "GCF_000454025.1/GCF_000454025.1_ASM45402v1_genomic.fna",
      "fileType": "GENOMIC_NUCLEOTIDE_FASTA"
    }
  ]
},{
  "accession": "GCF_000473085.1",
  "files": [
    {
      "filePath": "GCF_000473085.1/GCF_000473085.1_ASM47308v1_genomic.fna",
      "fileType": "GENOMIC_NUCLEOTIDE_FASTA"
    }
  ]
},{
  "accession": "GCF_000474275.2",
  "files": [
    {
      "filePath": "GCF_000474275.2/GCF_000474275.2_Bmar1.0_genomic.fna",
      "fileType": "GENOMIC_NUCLEOTIDE_FASTA"
    }
  ]
},{
  "accession": "GCF_000482845.1",
  "files": [
    {
      "filePath": "GCF_000482845.1/GCF_000482845.1_ASM48284v1_genomic.fna",
      "fileType": "GENOMIC_NUCLEOTIDE_FASTA"
    }
  ]
},{
  "accession": "GCF_000483125.1",
  "files": [
    {
      "filePath": "GCF_000483125.1/GCF_000483125.1_ASM48312v1_genomic.fna",
      "fileType": "GENOMIC_NUCLEOTIDE_FASTA"
    }
  ]
},{
  "accession": "GCF_000517065.1",
  "files": [
    {
      "filePath": "GCF_000517065.1/GCF_000517065.1_ASM51706v1_genomic.fna",
      "fileType": "GENOMIC_NUCLEOTIDE_FASTA"
    }
  ]
},{
  "accession": "GCF_000519205.1",
  "files": [
    {
      "filePath": "GCF_000519205.1/GCF_000519205.1_ASM51920v1_genomic.fna",
      "fileType": "GENOMIC_NUCLEOTIDE_FASTA"
    }
  ]
},{
  "accession": "GCF_000520955.1",
  "files": [
    {
      "filePath": "GCF_000520955.1/GCF_000520955.1_of_Aquimarina_pacifica_genomic.fna",
      "fileType": "GENOMIC_NUCLEOTIDE_FASTA"
    }
  ]
},{
  "accession": "GCF_000520975.1",
  "files": [
    {
      "filePath": "GCF_000520975.1/GCF_000520975.1_of_Aquimarina_megaterium_genomic.fna",
      "fileType": "GENOMIC_NUCLEOTIDE_FASTA"
    }
  ]
},{
  "accession": "GCF_000520995.1",
  "files": [
    {
      "filePath": "GCF_000520995.1/GCF_000520995.1_of_Aquimarina_macrocephali_genomic.fna",
      "fileType": "GENOMIC_NUCLEOTIDE_FASTA"
    }
  ]
},{
  "accession": "GCF_000526375.1",
  "files": [
    {
      "filePath": "GCF_000526375.1/GCF_000526375.1_ASM52637v1_genomic.fna",
      "fileType": "GENOMIC_NUCLEOTIDE_FASTA"
    }
  ]
},{
  "accession": "GCF_000526395.1",
  "files": [
    {
      "filePath": "GCF_000526395.1/GCF_000526395.1_ASM52639v1_genomic.fna",
      "fileType": "GENOMIC_NUCLEOTIDE_FASTA"
    }
  ]
},{
  "accession": "GCF_000526675.1",
  "files": [
    {
      "filePath": "GCF_000526675.1/GCF_000526675.1_ASM52667v1_genomic.fna",
      "fileType": "GENOMIC_NUCLEOTIDE_FASTA"
    }
  ]
},{
  "accession": "GCF_000613845.1",
  "files": [
    {
      "filePath": "GCF_000613845.1/GCF_000613845.1_ASM61384v1_genomic.fna",
      "fileType": "GENOMIC_NUCLEOTIDE_FASTA"
    }
  ]
},{
  "accession": "GCF_000613885.1",
  "files": [
    {
      "filePath": "GCF_000613885.1/GCF_000613885.1_ASM61388v1_genomic.fna",
      "fileType": "GENOMIC_NUCLEOTIDE_FASTA"
    }
  ]
},{
  "accession": "GCF_000614545.1",
  "files": [
    {
      "filePath": "GCF_000614545.1/GCF_000614545.1_ASM61454v1_genomic.fna",
      "fileType": "GENOMIC_NUCLEOTIDE_FASTA"
    }
  ]
},{
  "accession": "GCF_000619845.1",
  "files": [
    {
      "filePath": "GCF_000619845.1/GCF_000619845.1_ASM61984v1_genomic.fna",
      "fileType": "GENOMIC_NUCLEOTIDE_FASTA"
    }
  ]
},{
  "accession": "GCF_000621445.1",
  "files": [
    {
      "filePath": "GCF_000621445.1/GCF_000621445.1_ASM62144v1_genomic.fna",
      "fileType": "GENOMIC_NUCLEOTIDE_FASTA"
    }
  ]
},{
  "accession": "GCF_000621485.1",
  "files": [
    {
      "filePath": "GCF_000621485.1/GCF_000621485.1_ASM62148v1_genomic.fna",
      "fileType": "GENOMIC_NUCLEOTIDE_FASTA"
    }
  ]
},{
  "accession": "GCF_000621665.1",
  "files": [
    {
      "filePath": "GCF_000621665.1/GCF_000621665.1_ASM62166v1_genomic.fna",
      "fileType": "GENOMIC_NUCLEOTIDE_FASTA"
    }
  ]
},{
  "accession": "GCF_000626715.1",
  "files": [
    {
      "filePath": "GCF_000626715.1/GCF_000626715.1_SOAPdenovo_v1.05_genomic.fna",
      "fileType": "GENOMIC_NUCLEOTIDE_FASTA"
    }
  ]
},{
  "accession": "GCF_000632475.1",
  "files": [
    {
      "filePath": "GCF_000632475.1/GCF_000632475.1_ASM63247v2_genomic.fna",
      "fileType": "GENOMIC_NUCLEOTIDE_FASTA"
    }
  ]
},{
  "accession": "GCF_000695625.1",
  "files": [
    {
      "filePath": "GCF_000695625.1/GCF_000695625.1_ASM69562v1_genomic.fna",
      "fileType": "GENOMIC_NUCLEOTIDE_FASTA"
    }
  ]
},{
  "accession": "GCF_000711875.1",
  "files": [
    {
      "filePath": "GCF_000711875.1/GCF_000711875.1_ASM71187v1_genomic.fna",
      "fileType": "GENOMIC_NUCLEOTIDE_FASTA"
    }
  ]
},{
  "accession": "GCF_000714815.1",
  "files": [
    {
      "filePath": "GCF_000714815.1/GCF_000714815.1_Anditalea_andensis_genome_genomic.fna",
      "fileType": "GENOMIC_NUCLEOTIDE_FASTA"
    }
  ]
},{
  "accession": "GCF_000716785.1",
  "files": [
    {
      "filePath": "GCF_000716785.1/GCF_000716785.1_ASM71678v1_genomic.fna",
      "fileType": "GENOMIC_NUCLEOTIDE_FASTA"
    }
  ]
},{
  "accession": "GCF_000717335.1",
  "files": [
    {
      "filePath": "GCF_000717335.1/GCF_000717335.1_ASM71733v1_genomic.fna",
      "fileType": "GENOMIC_NUCLEOTIDE_FASTA"
    }
  ]
},{
  "accession": "GCF_000730385.1",
  "files": [
    {
      "filePath": "GCF_000730385.1/GCF_000730385.1_ASM73038v1_genomic.fna",
      "fileType": "GENOMIC_NUCLEOTIDE_FASTA"
    }
  ]
},{
  "accession": "GCF_000732925.1",
  "files": [
    {
      "filePath": "GCF_000732925.1/GCF_000732925.1_ASM73292v1_genomic.fna",
      "fileType": "GENOMIC_NUCLEOTIDE_FASTA"
    }
  ]
},{
  "accession": "GCF_000733295.1",
  "files": [
    {
      "filePath": "GCF_000733295.1/GCF_000733295.1_ASM73329v1_genomic.fna",
      "fileType": "GENOMIC_NUCLEOTIDE_FASTA"
    }
  ]
},{
  "accession": "GCF_000743535.1",
  "files": [
    {
      "filePath": "GCF_000743535.1/GCF_000743535.1_ASM74353v1_genomic.fna",
      "fileType": "GENOMIC_NUCLEOTIDE_FASTA"
    }
  ]
},{
  "accession": "GCF_000746845.1",
  "files": [
    {
      "filePath": "GCF_000746845.1/GCF_000746845.1_ASM74684v1_genomic.fna",
      "fileType": "GENOMIC_NUCLEOTIDE_FASTA"
    }
  ]
},{
  "accession": "GCF_000747075.1",
  "files": [
    {
      "filePath": "GCF_000747075.1/GCF_000747075.1_ASM74707v1_genomic.fna",
      "fileType": "GENOMIC_NUCLEOTIDE_FASTA"
    }
  ]
},{
  "accession": "GCF_000747155.1",
  "files": [
    {
      "filePath": "GCF_000747155.1/GCF_000747155.1_ASM74715v1_genomic.fna",
      "fileType": "GENOMIC_NUCLEOTIDE_FASTA"
    }
  ]
},{
  "accession": "GCF_000755585.2",
  "files": [
    {
      "filePath": "GCF_000755585.2/GCF_000755585.2_ASM75558v2_genomic.fna",
      "fileType": "GENOMIC_NUCLEOTIDE_FASTA"
    }
  ]
},{
  "accession": "GCF_000758765.1",
  "files": [
    {
      "filePath": "GCF_000758765.1/GCF_000758765.1_04_NF40_HMP1630v01_genomic.fna",
      "fileType": "GENOMIC_NUCLEOTIDE_FASTA"
    }
  ]
},{
  "accession": "GCF_000786575.1",
  "files": [
    {
      "filePath": "GCF_000786575.1/GCF_000786575.1_ASM78657v1_genomic.fna",
      "fileType": "GENOMIC_NUCLEOTIDE_FASTA"
    }
  ]
},{
  "accession": "GCF_000808575.1",
  "files": [
    {
      "filePath": "GCF_000808575.1/GCF_000808575.1_ASM80857v1_genomic.fna",
      "fileType": "GENOMIC_NUCLEOTIDE_FASTA"
    }
  ]
},{
  "accession": "GCF_000815225.1",
  "files": [
    {
      "filePath": "GCF_000815225.1/GCF_000815225.1_ASM81522v1_genomic.fna",
      "fileType": "GENOMIC_NUCLEOTIDE_FASTA"
    }
  ]
},{
  "accession": "GCF_000836725.1",
  "files": [
    {
      "filePath": "GCF_000836725.1/GCF_000836725.1_ASM83672v1_genomic.fna",
      "fileType": "GENOMIC_NUCLEOTIDE_FASTA"
    }
  ]
},{
  "accession": "GCF_000943515.2",
  "files": [
    {
      "filePath": "GCF_000943515.2/GCF_000943515.2_ASM94351v2_genomic.fna",
      "fileType": "GENOMIC_NUCLEOTIDE_FASTA"
    }
  ]
},{
  "accession": "GCF_000952155.1",
  "files": [
    {
      "filePath": "GCF_000952155.1/GCF_000952155.1_asmbly001_genomic.fna",
      "fileType": "GENOMIC_NUCLEOTIDE_FASTA"
    }
  ]
},{
  "accession": "GCF_000968055.1",
  "files": [
    {
      "filePath": "GCF_000968055.1/GCF_000968055.1_ASM96805v1_genomic.fna",
      "fileType": "GENOMIC_NUCLEOTIDE_FASTA"
    }
  ]
},{
  "accession": "GCF_000981225.1",
  "files": [
    {
      "filePath": "GCF_000981225.1/GCF_000981225.1_ASM98122v1_genomic.fna",
      "fileType": "GENOMIC_NUCLEOTIDE_FASTA"
    }
  ]
},{
  "accession": "GCF_000987775.1",
  "files": [
    {
      "filePath": "GCF_000987775.1/GCF_000987775.1_ASM98777v1_genomic.fna",
      "fileType": "GENOMIC_NUCLEOTIDE_FASTA"
    }
  ]
},{
  "accession": "GCF_001010945.1",
  "files": [
    {
      "filePath": "GCF_001010945.1/GCF_001010945.1_ASM101094v1_genomic.fna",
      "fileType": "GENOMIC_NUCLEOTIDE_FASTA"
    }
  ]
},{
  "accession": "GCF_001015055.1",
  "files": [
    {
      "filePath": "GCF_001015055.1/GCF_001015055.1_ASM101505v1_genomic.fna",
      "fileType": "GENOMIC_NUCLEOTIDE_FASTA"
    }
  ]
},{
  "accession": "GCF_001021555.1",
  "files": [
    {
      "filePath": "GCF_001021555.1/GCF_001021555.1_ASM102155v1_genomic.fna",
      "fileType": "GENOMIC_NUCLEOTIDE_FASTA"
    }
  ]
},{
  "accession": "GCF_001027285.1",
  "files": [
    {
      "filePath": "GCF_001027285.1/GCF_001027285.1_ASM102728v1_genomic.fna",
      "fileType": "GENOMIC_NUCLEOTIDE_FASTA"
    }
  ]
},{
  "accession": "GCF_001039475.1",
  "files": [
    {
      "filePath": "GCF_001039475.1/GCF_001039475.1_ASM103947v1_genomic.fna",
      "fileType": "GENOMIC_NUCLEOTIDE_FASTA"
    }
  ]
},{
  "accession": "GCF_001050195.2",
  "files": [
    {
      "filePath": "GCF_001050195.2/GCF_001050195.2_ASM105019v2_genomic.fna",
      "fileType": "GENOMIC_NUCLEOTIDE_FASTA"
    }
  ]
},{
  "accession": "GCF_001077815.2",
  "files": [
    {
      "filePath": "GCF_001077815.2/GCF_001077815.2_ASM107781v2_genomic.fna",
      "fileType": "GENOMIC_NUCLEOTIDE_FASTA"
    }
  ]
},{
  "accession": "GCF_001182725.1",
  "files": [
    {
      "filePath": "GCF_001182725.1/GCF_001182725.1_Anaerococcus_jeddahense_genomic.fna",
      "fileType": "GENOMIC_NUCLEOTIDE_FASTA"
    }
  ]
},{
  "accession": "GCF_001187595.1",
  "files": [
    {
      "filePath": "GCF_001187595.1/GCF_001187595.1_ASM118759v1_genomic.fna",
      "fileType": "GENOMIC_NUCLEOTIDE_FASTA"
    }
  ]
},{
  "accession": "GCF_001261775.1",
  "files": [
    {
      "filePath": "GCF_001261775.1/GCF_001261775.1_Anaeromassilibacillus_senegalense_genomic.fna",
      "fileType": "GENOMIC_NUCLEOTIDE_FASTA"
    }
  ]
},{
  "accession": "GCF_001274715.1",
  "files": [
    {
      "filePath": "GCF_001274715.1/GCF_001274715.1_ASM127471v1_genomic.fna",
      "fileType": "GENOMIC_NUCLEOTIDE_FASTA"
    }
  ]
},{
  "accession": "GCF_001281175.1",
  "files": [
    {
      "filePath": "GCF_001281175.1/GCF_001281175.1_ASM128117v1_genomic.fna",
      "fileType": "GENOMIC_NUCLEOTIDE_FASTA"
    }
  ]
},{
  "accession": "GCF_001281485.1",
  "files": [
    {
      "filePath": "GCF_001281485.1/GCF_001281485.1_ASM128148v1_genomic.fna",
      "fileType": "GENOMIC_NUCLEOTIDE_FASTA"
    }
  ]
},{
  "accession": "GCF_001294205.1",
  "files": [
    {
      "filePath": "GCF_001294205.1/GCF_001294205.1_ASM129420v1_genomic.fna",
      "fileType": "GENOMIC_NUCLEOTIDE_FASTA"
    }
  ]
},{
  "accession": "GCF_001306175.1",
  "files": [
    {
      "filePath": "GCF_001306175.1/GCF_001306175.1_ASM130617v1_genomic.fna",
      "fileType": "GENOMIC_NUCLEOTIDE_FASTA"
    }
  ]
},{
  "accession": "GCF_001401755.1",
  "files": [
    {
      "filePath": "GCF_001401755.1/GCF_001401755.1_ASM140175v1_genomic.fna",
      "fileType": "GENOMIC_NUCLEOTIDE_FASTA"
    }
  ]
},{
  "accession": "GCF_001418025.1",
  "files": [
    {
      "filePath": "GCF_001418025.1/GCF_001418025.1_ASM141802v1_genomic.fna",
      "fileType": "GENOMIC_NUCLEOTIDE_FASTA"
    }
  ]
},{
  "accession": "GCF_001420645.1",
  "files": [
    {
      "filePath": "GCF_001420645.1/GCF_001420645.1_ASM142064v1_genomic.fna",
      "fileType": "GENOMIC_NUCLEOTIDE_FASTA"
    }
  ]
},{
  "accession": "GCF_001434555.1",
  "files": [
    {
      "filePath": "GCF_001434555.1/GCF_001434555.1_ASM143455v1_genomic.fna",
      "fileType": "GENOMIC_NUCLEOTIDE_FASTA"
    }
  ]
},{
  "accession": "GCF_001435995.1",
  "files": [
    {
      "filePath": "GCF_001435995.1/GCF_001435995.1_ASM143599v1_genomic.fna",
      "fileType": "GENOMIC_NUCLEOTIDE_FASTA"
    }
  ]
},{
  "accession": "GCF_001447195.1",
  "files": [
    {
      "filePath": "GCF_001447195.1/GCF_001447195.1_ASM144719v1_genomic.fna",
      "fileType": "GENOMIC_NUCLEOTIDE_FASTA"
    }
  ]
},{
  "accession": "GCF_001463905.1",
  "files": [
    {
      "filePath": "GCF_001463905.1/GCF_001463905.1_ASM146390v1_genomic.fna",
      "fileType": "GENOMIC_NUCLEOTIDE_FASTA"
    }
  ]
},{
  "accession": "GCF_001463945.1",
  "files": [
    {
      "filePath": "GCF_001463945.1/GCF_001463945.1_ASM146394v1_genomic.fna",
      "fileType": "GENOMIC_NUCLEOTIDE_FASTA"
    }
  ]
},{
  "accession": "GCF_001515305.1",
  "files": [
    {
      "filePath": "GCF_001515305.1/GCF_001515305.1_ASM151530v1_genomic.fna",
      "fileType": "GENOMIC_NUCLEOTIDE_FASTA"
    }
  ]
},{
  "accession": "GCF_001547995.1",
  "files": [
    {
      "filePath": "GCF_001547995.1/GCF_001547995.1_ASM154799v1_genomic.fna",
      "fileType": "GENOMIC_NUCLEOTIDE_FASTA"
    }
  ]
},{
  "accession": "GCF_001552275.1",
  "files": [
    {
      "filePath": "GCF_001552275.1/GCF_001552275.1_ASM155227v1_genomic.fna",
      "fileType": "GENOMIC_NUCLEOTIDE_FASTA"
    }
  ]
},{
  "accession": "GCF_001552785.1",
  "files": [
    {
      "filePath": "GCF_001552785.1/GCF_001552785.1_ASM155278v1_genomic.fna",
      "fileType": "GENOMIC_NUCLEOTIDE_FASTA"
    }
  ]
},{
  "accession": "GCF_001558155.1",
  "files": [
    {
      "filePath": "GCF_001558155.1/GCF_001558155.1_ASM155815v1_genomic.fna",
      "fileType": "GENOMIC_NUCLEOTIDE_FASTA"
    }
  ]
},{
  "accession": "GCF_001561955.1",
  "files": [
    {
      "filePath": "GCF_001561955.1/GCF_001561955.1_ASM156195v1_genomic.fna",
      "fileType": "GENOMIC_NUCLEOTIDE_FASTA"
    }
  ]
},{
  "accession": "GCF_001562195.1",
  "files": [
    {
      "filePath": "GCF_001562195.1/GCF_001562195.1_ASM156219v1_genomic.fna",
      "fileType": "GENOMIC_NUCLEOTIDE_FASTA"
    }
  ]
},{
  "accession": "GCF_001571775.1",
  "files": [
    {
      "filePath": "GCF_001571775.1/GCF_001571775.1_ASM157177v1_genomic.fna",
      "fileType": "GENOMIC_NUCLEOTIDE_FASTA"
    }
  ]
},{
  "accession": "GCF_001584565.1",
  "files": [
    {
      "filePath": "GCF_001584565.1/GCF_001584565.1_ASM158456v1_genomic.fna",
      "fileType": "GENOMIC_NUCLEOTIDE_FASTA"
    }
  ]
},{
  "accession": "GCF_001592025.1",
  "files": [
    {
      "filePath": "GCF_001592025.1/GCF_001592025.1_ASM159202v1_genomic.fna",
      "fileType": "GENOMIC_NUCLEOTIDE_FASTA"
    }
  ]
},{
  "accession": "GCF_001611555.1",
  "files": [
    {
      "filePath": "GCF_001611555.1/GCF_001611555.1_ASM161155v1_genomic.fna",
      "fileType": "GENOMIC_NUCLEOTIDE_FASTA"
    }
  ]
},{
  "accession": "GCF_001632745.1",
  "files": [
    {
      "filePath": "GCF_001632745.1/GCF_001632745.1_ASM163274v1_genomic.fna",
      "fileType": "GENOMIC_NUCLEOTIDE_FASTA"
    }
  ]
},{
  "accession": "GCF_001634285.1",
  "files": [
    {
      "filePath": "GCF_001634285.1/GCF_001634285.1_ASM163428v1_genomic.fna",
      "fileType": "GENOMIC_NUCLEOTIDE_FASTA"
    }
  ]
},{
  "accession": "GCF_001663155.1",
  "files": [
    {
      "filePath": "GCF_001663155.1/GCF_001663155.1_ASM166315v1_genomic.fna",
      "fileType": "GENOMIC_NUCLEOTIDE_FASTA"
    }
  ]
},{
  "accession": "GCF_001682385.1",
  "files": [
    {
      "filePath": "GCF_001682385.1/GCF_001682385.1_ASM168238v1_genomic.fna",
      "fileType": "GENOMIC_NUCLEOTIDE_FASTA"
    }
  ]
},{
  "accession": "GCF_001691055.1",
  "files": [
    {
      "filePath": "GCF_001691055.1/GCF_001691055.1_ASM169105v1_genomic.fna",
      "fileType": "GENOMIC_NUCLEOTIDE_FASTA"
    }
  ]
},{
  "accession": "GCF_001730525.1",
  "files": [
    {
      "filePath": "GCF_001730525.1/GCF_001730525.1_ASM173052v1_genomic.fna",
      "fileType": "GENOMIC_NUCLEOTIDE_FASTA"
    }
  ]
},{
  "accession": "GCF_001757105.1",
  "files": [
    {
      "filePath": "GCF_001757105.1/GCF_001757105.1_ASM175710v1_genomic.fna",
      "fileType": "GENOMIC_NUCLEOTIDE_FASTA"
    }
  ]
},{
  "accession": "GCF_001758465.1",
  "files": [
    {
      "filePath": "GCF_001758465.1/GCF_001758465.1_ASM175846v1_genomic.fna",
      "fileType": "GENOMIC_NUCLEOTIDE_FASTA"
    }
  ]
},{
  "accession": "GCF_001855385.1",
  "files": [
    {
      "filePath": "GCF_001855385.1/GCF_001855385.1_ASM185538v1_genomic.fna",
      "fileType": "GENOMIC_NUCLEOTIDE_FASTA"
    }
  ]
},{
  "accession": "GCF_001865995.1",
  "files": [
    {
      "filePath": "GCF_001865995.1/GCF_001865995.1_ASM186599v1_genomic.fna",
      "fileType": "GENOMIC_NUCLEOTIDE_FASTA"
    }
  ]
},{
  "accession": "GCF_001866005.1",
  "files": [
    {
      "filePath": "GCF_001866005.1/GCF_001866005.1_ASM186600v1_genomic.fna",
      "fileType": "GENOMIC_NUCLEOTIDE_FASTA"
    }
  ]
},{
  "accession": "GCF_001866055.1",
  "files": [
    {
      "filePath": "GCF_001866055.1/GCF_001866055.1_ASM186605v1_genomic.fna",
      "fileType": "GENOMIC_NUCLEOTIDE_FASTA"
    }
  ]
},{
  "accession": "GCF_001866075.3",
  "files": [
    {
      "filePath": "GCF_001866075.3/GCF_001866075.3_ASM186607v3_genomic.fna",
      "fileType": "GENOMIC_NUCLEOTIDE_FASTA"
    }
  ]
},{
  "accession": "GCF_001870735.1",
  "files": [
    {
      "filePath": "GCF_001870735.1/GCF_001870735.1_ASM187073v1_genomic.fna",
      "fileType": "GENOMIC_NUCLEOTIDE_FASTA"
    }
  ]
},{
  "accession": "GCF_001886435.1",
  "files": [
    {
      "filePath": "GCF_001886435.1/GCF_001886435.1_ASM188643v1_genomic.fna",
      "fileType": "GENOMIC_NUCLEOTIDE_FASTA"
    }
  ]
},{
  "accession": "GCF_001886695.1",
  "files": [
    {
      "filePath": "GCF_001886695.1/GCF_001886695.1_ASM188669v1_genomic.fna",
      "fileType": "GENOMIC_NUCLEOTIDE_FASTA"
    }
  ]
},{
  "accession": "GCF_001889605.1",
  "files": [
    {
      "filePath": "GCF_001889605.1/GCF_001889605.1_ASM188960v1_genomic.fna",
      "fileType": "GENOMIC_NUCLEOTIDE_FASTA"
    }
  ]
},{
  "accession": "GCF_001936335.1",
  "files": [
    {
      "filePath": "GCF_001936335.1/GCF_001936335.1_ASM193633v1_genomic.fna",
      "fileType": "GENOMIC_NUCLEOTIDE_FASTA"
    }
  ]
},{
  "accession": "GCF_001938985.1",
  "files": [
    {
      "filePath": "GCF_001938985.1/GCF_001938985.1_ASM193898v1_genomic.fna",
      "fileType": "GENOMIC_NUCLEOTIDE_FASTA"
    }
  ]
},{
  "accession": "GCF_001953635.1",
  "files": [
    {
      "filePath": "GCF_001953635.1/GCF_001953635.1_ASM195363v1_genomic.fna",
      "fileType": "GENOMIC_NUCLEOTIDE_FASTA"
    }
  ]
},{
  "accession": "GCF_001953865.1",
  "files": [
    {
      "filePath": "GCF_001953865.1/GCF_001953865.1_ASM195386v1_genomic.fna",
      "fileType": "GENOMIC_NUCLEOTIDE_FASTA"
    }
  ]
},{
  "accession": "GCF_001982605.1",
  "files": [
    {
      "filePath": "GCF_001982605.1/GCF_001982605.1_ASM198260v1_genomic.fna",
      "fileType": "GENOMIC_NUCLEOTIDE_FASTA"
    }
  ]
},{
  "accession": "GCF_001995215.1",
  "files": [
    {
      "filePath": "GCF_001995215.1/GCF_001995215.1_ASM199521v1_genomic.fna",
      "fileType": "GENOMIC_NUCLEOTIDE_FASTA"
    }
  ]
},{
  "accession": "GCF_001996285.1",
  "files": [
    {
      "filePath": "GCF_001996285.1/GCF_001996285.1_ASM199628v1_genomic.fna",
      "fileType": "GENOMIC_NUCLEOTIDE_FASTA"
    }
  ]
},{
  "accession": "GCF_002007645.1",
  "files": [
    {
      "filePath": "GCF_002007645.1/GCF_002007645.1_ASM200764v1_genomic.fna",
      "fileType": "GENOMIC_NUCLEOTIDE_FASTA"
    }
  ]
},{
  "accession": "GCF_002019605.1",
  "files": [
    {
      "filePath": "GCF_002019605.1/GCF_002019605.1_ASM201960v1_genomic.fna",
      "fileType": "GENOMIC_NUCLEOTIDE_FASTA"
    }
  ]
},{
  "accession": "GCF_002029295.1",
  "files": [
    {
      "filePath": "GCF_002029295.1/GCF_002029295.1_ASM202929v1_genomic.fna",
      "fileType": "GENOMIC_NUCLEOTIDE_FASTA"
    }
  ]
},{
  "accession": "GCF_002105465.1",
  "files": [
    {
      "filePath": "GCF_002105465.1/GCF_002105465.1_ASM210546v1_genomic.fna",
      "fileType": "GENOMIC_NUCLEOTIDE_FASTA"
    }
  ]
},{
  "accession": "GCF_002117565.1",
  "files": [
    {
      "filePath": "GCF_002117565.1/GCF_002117565.1_ASM211756v1_genomic.fna",
      "fileType": "GENOMIC_NUCLEOTIDE_FASTA"
    }
  ]
},{
  "accession": "GCF_002150785.1",
  "files": [
    {
      "filePath": "GCF_002150785.1/GCF_002150785.1_ASM215078v1_genomic.fna",
      "fileType": "GENOMIC_NUCLEOTIDE_FASTA"
    }
  ]
},{
  "accession": "GCF_002155975.1",
  "files": [
    {
      "filePath": "GCF_002155975.1/GCF_002155975.1_ASM215597v1_genomic.fna",
      "fileType": "GENOMIC_NUCLEOTIDE_FASTA"
    }
  ]
},{
  "accession": "GCF_002201795.1",
  "files": [
    {
      "filePath": "GCF_002201795.1/GCF_002201795.1_ASM220179v1_genomic.fna",
      "fileType": "GENOMIC_NUCLEOTIDE_FASTA"
    }
  ]
},{
  "accession": "GCF_002214625.1",
  "files": [
    {
      "filePath": "GCF_002214625.1/GCF_002214625.1_ASM221462v2_genomic.fna",
      "fileType": "GENOMIC_NUCLEOTIDE_FASTA"
    }
  ]
},{
  "accession": "GCF_002234405.1",
  "files": [
    {
      "filePath": "GCF_002234405.1/GCF_002234405.1_ASM223440v1_genomic.fna",
      "fileType": "GENOMIC_NUCLEOTIDE_FASTA"
    }
  ]
},{
  "accession": "GCF_002234495.1",
  "files": [
    {
      "filePath": "GCF_002234495.1/GCF_002234495.1_ASM223449v1_genomic.fna",
      "fileType": "GENOMIC_NUCLEOTIDE_FASTA"
    }
  ]
},{
  "accession": "GCF_002234595.1",
  "files": [
    {
      "filePath": "GCF_002234595.1/GCF_002234595.1_ASM223459v1_genomic.fna",
      "fileType": "GENOMIC_NUCLEOTIDE_FASTA"
    }
  ]
},{
  "accession": "GCF_002259705.1",
  "files": [
    {
      "filePath": "GCF_002259705.1/GCF_002259705.1_ASM225970v1_genomic.fna",
      "fileType": "GENOMIC_NUCLEOTIDE_FASTA"
    }
  ]
},{
  "accession": "GCF_002262875.1",
  "files": [
    {
      "filePath": "GCF_002262875.1/GCF_002262875.1_ASM226287v1_genomic.fna",
      "fileType": "GENOMIC_NUCLEOTIDE_FASTA"
    }
  ]
},{
  "accession": "GCF_002270055.1",
  "files": [
    {
      "filePath": "GCF_002270055.1/GCF_002270055.1_ASM227005v1_genomic.fna",
      "fileType": "GENOMIC_NUCLEOTIDE_FASTA"
    }
  ]
},{
  "accession": "GCF_002287075.1",
  "files": [
    {
      "filePath": "GCF_002287075.1/GCF_002287075.1_ASM228707v1_genomic.fna",
      "fileType": "GENOMIC_NUCLEOTIDE_FASTA"
    }
  ]
},{
  "accession": "GCF_002300555.2",
  "files": [
    {
      "filePath": "GCF_002300555.2/GCF_002300555.2_ASM230055v2_genomic.fna",
      "fileType": "GENOMIC_NUCLEOTIDE_FASTA"
    }
  ]
},{
  "accession": "GCF_002352765.1",
  "files": [
    {
      "filePath": "GCF_002352765.1/GCF_002352765.1_ASM235276v2_genomic.fna",
      "fileType": "GENOMIC_NUCLEOTIDE_FASTA"
    }
  ]
},{
  "accession": "GCF_002355375.1",
  "files": [
    {
      "filePath": "GCF_002355375.1/GCF_002355375.1_ASM235537v1_genomic.fna",
      "fileType": "GENOMIC_NUCLEOTIDE_FASTA"
    }
  ]
},{
  "accession": "GCF_002355535.1",
  "files": [
    {
      "filePath": "GCF_002355535.1/GCF_002355535.1_ASM235553v1_genomic.fna",
      "fileType": "GENOMIC_NUCLEOTIDE_FASTA"
    }
  ]
},{
  "accession": "GCF_002499975.2",
  "files": [
    {
      "filePath": "GCF_002499975.2/GCF_002499975.2_ASM249997v2_genomic.fna",
      "fileType": "GENOMIC_NUCLEOTIDE_FASTA"
    }
  ]
},{
  "accession": "GCF_002564045.1",
  "files": [
    {
      "filePath": "GCF_002564045.1/GCF_002564045.1_ASM256404v1_genomic.fna",
      "fileType": "GENOMIC_NUCLEOTIDE_FASTA"
    }
  ]
},{
  "accession": "GCF_002742285.1",
  "files": [
    {
      "filePath": "GCF_002742285.1/GCF_002742285.1_ASM274228v1_genomic.fna",
      "fileType": "GENOMIC_NUCLEOTIDE_FASTA"
    }
  ]
},{
  "accession": "GCF_002807015.1",
  "files": [
    {
      "filePath": "GCF_002807015.1/GCF_002807015.1_ASM280701v1_genomic.fna",
      "fileType": "GENOMIC_NUCLEOTIDE_FASTA"
    }
  ]
},{
  "accession": "GCF_002807665.1",
  "files": [
    {
      "filePath": "GCF_002807665.1/GCF_002807665.1_ASM280766v1_genomic.fna",
      "fileType": "GENOMIC_NUCLEOTIDE_FASTA"
    }
  ]
},{
  "accession": "GCF_002807685.1",
  "files": [
    {
      "filePath": "GCF_002807685.1/GCF_002807685.1_ASM280768v1_genomic.fna",
      "fileType": "GENOMIC_NUCLEOTIDE_FASTA"
    }
  ]
},{
  "accession": "GCF_002846615.1",
  "files": [
    {
      "filePath": "GCF_002846615.1/GCF_002846615.1_ASM284661v1_genomic.fna",
      "fileType": "GENOMIC_NUCLEOTIDE_FASTA"
    }
  ]
},{
  "accession": "GCF_002849715.1",
  "files": [
    {
      "filePath": "GCF_002849715.1/GCF_002849715.1_ASM284971v1_genomic.fna",
      "fileType": "GENOMIC_NUCLEOTIDE_FASTA"
    }
  ]
},{
  "accession": "GCF_002849875.1",
  "files": [
    {
      "filePath": "GCF_002849875.1/GCF_002849875.1_ASM284987v1_genomic.fna",
      "fileType": "GENOMIC_NUCLEOTIDE_FASTA"
    }
  ]
},{
  "accession": "GCF_002861485.1",
  "files": [
    {
      "filePath": "GCF_002861485.1/GCF_002861485.1_ASM286148v1_genomic.fna",
      "fileType": "GENOMIC_NUCLEOTIDE_FASTA"
    }
  ]
},{
  "accession": "GCF_002864685.1",
  "files": [
    {
      "filePath": "GCF_002864685.1/GCF_002864685.1_ASM286468v1_genomic.fna",
      "fileType": "GENOMIC_NUCLEOTIDE_FASTA"
    }
  ]
},{
  "accession": "GCF_002871895.1",
  "files": [
    {
      "filePath": "GCF_002871895.1/GCF_002871895.1_ASM287189v1_genomic.fna",
      "fileType": "GENOMIC_NUCLEOTIDE_FASTA"
    }
  ]
},{
  "accession": "GCF_002886255.1",
  "files": [
    {
      "filePath": "GCF_002886255.1/GCF_002886255.1_ASM288625v1_genomic.fna",
      "fileType": "GENOMIC_NUCLEOTIDE_FASTA"
    }
  ]
},{
  "accession": "GCF_002892535.1",
  "files": [
    {
      "filePath": "GCF_002892535.1/GCF_002892535.1_ASM289253v1_genomic.fna",
      "fileType": "GENOMIC_NUCLEOTIDE_FASTA"
    }
  ]
},{
  "accession": "GCF_002895435.1",
  "files": [
    {
      "filePath": "GCF_002895435.1/GCF_002895435.1_ASM289543v1_genomic.fna",
      "fileType": "GENOMIC_NUCLEOTIDE_FASTA"
    }
  ]
},{
  "accession": "GCF_002909235.1",
  "files": [
    {
      "filePath": "GCF_002909235.1/GCF_002909235.1_ASM290923v1_genomic.fna",
      "fileType": "GENOMIC_NUCLEOTIDE_FASTA"
    }
  ]
},{
  "accession": "GCF_002909255.1",
  "files": [
    {
      "filePath": "GCF_002909255.1/GCF_002909255.1_ASM290925v1_genomic.fna",
      "fileType": "GENOMIC_NUCLEOTIDE_FASTA"
    }
  ]
},{
  "accession": "GCF_002909415.1",
  "files": [
    {
      "filePath": "GCF_002909415.1/GCF_002909415.1_ASM290941v1_genomic.fna",
      "fileType": "GENOMIC_NUCLEOTIDE_FASTA"
    }
  ]
},{
  "accession": "GCF_002916695.1",
  "files": [
    {
      "filePath": "GCF_002916695.1/GCF_002916695.1_ASM291669v1_genomic.fna",
      "fileType": "GENOMIC_NUCLEOTIDE_FASTA"
    }
  ]
},{
  "accession": "GCF_002921145.1",
  "files": [
    {
      "filePath": "GCF_002921145.1/GCF_002921145.1_ASM292114v1_genomic.fna",
      "fileType": "GENOMIC_NUCLEOTIDE_FASTA"
    }
  ]
},{
  "accession": "GCF_002927275.1",
  "files": [
    {
      "filePath": "GCF_002927275.1/GCF_002927275.1_ASM292727v1_genomic.fna",
      "fileType": "GENOMIC_NUCLEOTIDE_FASTA"
    }
  ]
},{
  "accession": "GCF_002943415.1",
  "files": [
    {
      "filePath": "GCF_002943415.1/GCF_002943415.1_ASM294341v1_genomic.fna",
      "fileType": "GENOMIC_NUCLEOTIDE_FASTA"
    }
  ]
},{
  "accession": "GCF_002943755.1",
  "files": [
    {
      "filePath": "GCF_002943755.1/GCF_002943755.1_ASM294375v1_genomic.fna",
      "fileType": "GENOMIC_NUCLEOTIDE_FASTA"
    }
  ]
},{
  "accession": "GCF_002954225.1",
  "files": [
    {
      "filePath": "GCF_002954225.1/GCF_002954225.1_ASM295422v1_genomic.fna",
      "fileType": "GENOMIC_NUCLEOTIDE_FASTA"
    }
  ]
},{
  "accession": "GCF_002954325.1",
  "files": [
    {
      "filePath": "GCF_002954325.1/GCF_002954325.1_ASM295432v1_genomic.fna",
      "fileType": "GENOMIC_NUCLEOTIDE_FASTA"
    }
  ]
},{
  "accession": "GCF_002954715.1",
  "files": [
    {
      "filePath": "GCF_002954715.1/GCF_002954715.1_ASM295471v1_genomic.fna",
      "fileType": "GENOMIC_NUCLEOTIDE_FASTA"
    }
  ]
},{
  "accession": "GCF_002964965.1",
  "files": [
    {
      "filePath": "GCF_002964965.1/GCF_002964965.1_ASM296496v1_genomic.fna",
      "fileType": "GENOMIC_NUCLEOTIDE_FASTA"
    }
  ]
},{
  "accession": "GCF_002993325.1",
  "files": [
    {
      "filePath": "GCF_002993325.1/GCF_002993325.1_ASM299332v1_genomic.fna",
      "fileType": "GENOMIC_NUCLEOTIDE_FASTA"
    }
  ]
},{
  "accession": "GCF_002993335.1",
  "files": [
    {
      "filePath": "GCF_002993335.1/GCF_002993335.1_ASM299333v1_genomic.fna",
      "fileType": "GENOMIC_NUCLEOTIDE_FASTA"
    }
  ]
},{
  "accession": "GCF_002993365.1",
  "files": [
    {
      "filePath": "GCF_002993365.1/GCF_002993365.1_ASM299336v1_genomic.fna",
      "fileType": "GENOMIC_NUCLEOTIDE_FASTA"
    }
  ]
},{
  "accession": "GCF_002994005.1",
  "files": [
    {
      "filePath": "GCF_002994005.1/GCF_002994005.1_ASM299400v1_genomic.fna",
      "fileType": "GENOMIC_NUCLEOTIDE_FASTA"
    }
  ]
},{
  "accession": "GCF_003002095.1",
  "files": [
    {
      "filePath": "GCF_003002095.1/GCF_003002095.1_ASM300209v1_genomic.fna",
      "fileType": "GENOMIC_NUCLEOTIDE_FASTA"
    }
  ]
},{
  "accession": "GCF_003002875.1",
  "files": [
    {
      "filePath": "GCF_003002875.1/GCF_003002875.1_ASM300287v1_genomic.fna",
      "fileType": "GENOMIC_NUCLEOTIDE_FASTA"
    }
  ]
},{
  "accession": "GCF_003003235.1",
  "files": [
    {
      "filePath": "GCF_003003235.1/GCF_003003235.1_ASM300323v1_genomic.fna",
      "fileType": "GENOMIC_NUCLEOTIDE_FASTA"
    }
  ]
},{
  "accession": "GCF_003003255.1",
  "files": [
    {
      "filePath": "GCF_003003255.1/GCF_003003255.1_ASM300325v1_genomic.fna",
      "fileType": "GENOMIC_NUCLEOTIDE_FASTA"
    }
  ]
},{
  "accession": "GCF_003003275.1",
  "files": [
    {
      "filePath": "GCF_003003275.1/GCF_003003275.1_ASM300327v1_genomic.fna",
      "fileType": "GENOMIC_NUCLEOTIDE_FASTA"
    }
  ]
},{
  "accession": "GCF_003003925.1",
  "files": [
    {
      "filePath": "GCF_003003925.1/GCF_003003925.1_ASM300392v1_genomic.fna",
      "fileType": "GENOMIC_NUCLEOTIDE_FASTA"
    }
  ]
},{
  "accession": "GCF_003004785.1",
  "files": [
    {
      "filePath": "GCF_003004785.1/GCF_003004785.1_ASM300478v1_genomic.fna",
      "fileType": "GENOMIC_NUCLEOTIDE_FASTA"
    }
  ]
},{
  "accession": "GCF_003007785.1",
  "files": [
    {
      "filePath": "GCF_003007785.1/GCF_003007785.1_ASM300778v1_genomic.fna",
      "fileType": "GENOMIC_NUCLEOTIDE_FASTA"
    }
  ]
},{
  "accession": "GCF_003008425.1",
  "files": [
    {
      "filePath": "GCF_003008425.1/GCF_003008425.1_ASM300842v1_genomic.fna",
      "fileType": "GENOMIC_NUCLEOTIDE_FASTA"
    }
  ]
},{
  "accession": "GCF_003012815.1",
  "files": [
    {
      "filePath": "GCF_003012815.1/GCF_003012815.1_ASM301281v1_genomic.fna",
      "fileType": "GENOMIC_NUCLEOTIDE_FASTA"
    }
  ]
},{
  "accession": "GCF_003024235.1",
  "files": [
    {
      "filePath": "GCF_003024235.1/GCF_003024235.1_ASM302423v1_genomic.fna",
      "fileType": "GENOMIC_NUCLEOTIDE_FASTA"
    }
  ]
},{
  "accession": "GCF_003024475.1",
  "files": [
    {
      "filePath": "GCF_003024475.1/GCF_003024475.1_ASM302447v1_genomic.fna",
      "fileType": "GENOMIC_NUCLEOTIDE_FASTA"
    }
  ]
},{
  "accession": "GCF_003044065.1",
  "files": [
    {
      "filePath": "GCF_003044065.1/GCF_003044065.1_ASM304406v1_genomic.fna",
      "fileType": "GENOMIC_NUCLEOTIDE_FASTA"
    }
  ]
},{
  "accession": "GCF_003054175.1",
  "files": [
    {
      "filePath": "GCF_003054175.1/GCF_003054175.1_ASM305417v1_genomic.fna",
      "fileType": "GENOMIC_NUCLEOTIDE_FASTA"
    }
  ]
},{
  "accession": "GCF_003063245.1",
  "files": [
    {
      "filePath": "GCF_003063245.1/GCF_003063245.1_ASM306324v1_genomic.fna",
      "fileType": "GENOMIC_NUCLEOTIDE_FASTA"
    }
  ]
},{
  "accession": "GCF_003063295.1",
  "files": [
    {
      "filePath": "GCF_003063295.1/GCF_003063295.1_ASM306329v1_genomic.fna",
      "fileType": "GENOMIC_NUCLEOTIDE_FASTA"
    }
  ]
},{
  "accession": "GCF_003097495.1",
  "files": [
    {
      "filePath": "GCF_003097495.1/GCF_003097495.1_ASM309749v1_genomic.fna",
      "fileType": "GENOMIC_NUCLEOTIDE_FASTA"
    }
  ]
},{
  "accession": "GCF_003100395.1",
  "files": [
    {
      "filePath": "GCF_003100395.1/GCF_003100395.1_ASM310039v1_genomic.fna",
      "fileType": "GENOMIC_NUCLEOTIDE_FASTA"
    }
  ]
},{
  "accession": "GCF_003119195.2",
  "files": [
    {
      "filePath": "GCF_003119195.2/GCF_003119195.2_ASM311919v2_genomic.fna",
      "fileType": "GENOMIC_NUCLEOTIDE_FASTA"
    }
  ]
},{
  "accession": "GCF_003123745.1",
  "files": [
    {
      "filePath": "GCF_003123745.1/GCF_003123745.1_ASM312374v1_genomic.fna",
      "fileType": "GENOMIC_NUCLEOTIDE_FASTA"
    }
  ]
},{
  "accession": "GCF_003143535.1",
  "files": [
    {
      "filePath": "GCF_003143535.1/GCF_003143535.1_ASM314353v1_genomic.fna",
      "fileType": "GENOMIC_NUCLEOTIDE_FASTA"
    }
  ]
},{
  "accession": "GCF_003148625.1",
  "files": [
    {
      "filePath": "GCF_003148625.1/GCF_003148625.1_ASM314862v1_genomic.fna",
      "fileType": "GENOMIC_NUCLEOTIDE_FASTA"
    }
  ]
},{
  "accession": "GCF_003194085.1",
  "files": [
    {
      "filePath": "GCF_003194085.1/GCF_003194085.1_ASM319408v1_genomic.fna",
      "fileType": "GENOMIC_NUCLEOTIDE_FASTA"
    }
  ]
},{
  "accession": "GCF_003202035.1",
  "files": [
    {
      "filePath": "GCF_003202035.1/GCF_003202035.1_ASM320203v1_genomic.fna",
      "fileType": "GENOMIC_NUCLEOTIDE_FASTA"
    }
  ]
},{
  "accession": "GCF_003219795.1",
  "files": [
    {
      "filePath": "GCF_003219795.1/GCF_003219795.1_ASM321979v1_genomic.fna",
      "fileType": "GENOMIC_NUCLEOTIDE_FASTA"
    }
  ]
},{
  "accession": "GCF_003219815.1",
  "files": [
    {
      "filePath": "GCF_003219815.1/GCF_003219815.1_ASM321981v1_genomic.fna",
      "fileType": "GENOMIC_NUCLEOTIDE_FASTA"
    }
  ]
},{
  "accession": "GCF_003226345.1",
  "files": [
    {
      "filePath": "GCF_003226345.1/GCF_003226345.1_ASM322634v1_genomic.fna",
      "fileType": "GENOMIC_NUCLEOTIDE_FASTA"
    }
  ]
},{
  "accession": "GCF_003258705.1",
  "files": [
    {
      "filePath": "GCF_003258705.1/GCF_003258705.1_ASM325870v1_genomic.fna",
      "fileType": "GENOMIC_NUCLEOTIDE_FASTA"
    }
  ]
},{
  "accession": "GCF_003259375.1",
  "files": [
    {
      "filePath": "GCF_003259375.1/GCF_003259375.1_ASM325937v1_genomic.fna",
      "fileType": "GENOMIC_NUCLEOTIDE_FASTA"
    }
  ]
},{
  "accession": "GCF_003259935.1",
  "files": [
    {
      "filePath": "GCF_003259935.1/GCF_003259935.1_ASM325993v1_genomic.fna",
      "fileType": "GENOMIC_NUCLEOTIDE_FASTA"
    }
  ]
},{
  "accession": "GCF_003268655.1",
  "files": [
    {
      "filePath": "GCF_003268655.1/GCF_003268655.1_ASM326865v1_genomic.fna",
      "fileType": "GENOMIC_NUCLEOTIDE_FASTA"
    }
  ]
},{
  "accession": "GCF_003312875.1",
  "files": [
    {
      "filePath": "GCF_003312875.1/GCF_003312875.1_ASM331287v1_genomic.fna",
      "fileType": "GENOMIC_NUCLEOTIDE_FASTA"
    }
  ]
},{
  "accession": "GCF_003315245.1",
  "files": [
    {
      "filePath": "GCF_003315245.1/GCF_003315245.1_ASM331524v1_genomic.fna",
      "fileType": "GENOMIC_NUCLEOTIDE_FASTA"
    }
  ]
},{
  "accession": "GCF_003317055.1",
  "files": [
    {
      "filePath": "GCF_003317055.1/GCF_003317055.1_ASM331705v1_genomic.fna",
      "fileType": "GENOMIC_NUCLEOTIDE_FASTA"
    }
  ]
},{
  "accession": "GCF_003337415.1",
  "files": [
    {
      "filePath": "GCF_003337415.1/GCF_003337415.1_ASM333741v1_genomic.fna",
      "fileType": "GENOMIC_NUCLEOTIDE_FASTA"
    }
  ]
},{
  "accession": "GCF_003340475.1",
  "files": [
    {
      "filePath": "GCF_003340475.1/GCF_003340475.1_ASM334047v1_genomic.fna",
      "fileType": "GENOMIC_NUCLEOTIDE_FASTA"
    }
  ]
},{
  "accession": "GCF_003350345.1",
  "files": [
    {
      "filePath": "GCF_003350345.1/GCF_003350345.1_ASM335034v1_genomic.fna",
      "fileType": "GENOMIC_NUCLEOTIDE_FASTA"
    }
  ]
},{
  "accession": "GCF_003350455.1",
  "files": [
    {
      "filePath": "GCF_003350455.1/GCF_003350455.1_ASM335045v1_genomic.fna",
      "fileType": "GENOMIC_NUCLEOTIDE_FASTA"
    }
  ]
},{
  "accession": "GCF_003351745.1",
  "files": [
    {
      "filePath": "GCF_003351745.1/GCF_003351745.1_ASM335174v1_genomic.fna",
      "fileType": "GENOMIC_NUCLEOTIDE_FASTA"
    }
  ]
},{
  "accession": "GCF_003363135.1",
  "files": [
    {
      "filePath": "GCF_003363135.1/GCF_003363135.1_ASM336313v1_genomic.fna",
      "fileType": "GENOMIC_NUCLEOTIDE_FASTA"
    }
  ]
},{
  "accession": "GCF_003363435.1",
  "files": [
    {
      "filePath": "GCF_003363435.1/GCF_003363435.1_ASM336343v1_genomic.fna",
      "fileType": "GENOMIC_NUCLEOTIDE_FASTA"
    }
  ]
},{
  "accession": "GCF_003367475.1",
  "files": [
    {
      "filePath": "GCF_003367475.1/GCF_003367475.1_ASM336747v1_genomic.fna",
      "fileType": "GENOMIC_NUCLEOTIDE_FASTA"
    }
  ]
},{
  "accession": "GCF_003368535.1",
  "files": [
    {
      "filePath": "GCF_003368535.1/GCF_003368535.1_ASM336853v1_genomic.fna",
      "fileType": "GENOMIC_NUCLEOTIDE_FASTA"
    }
  ]
},{
  "accession": "GCF_003369445.1",
  "files": [
    {
      "filePath": "GCF_003369445.1/GCF_003369445.1_ASM336944v1_genomic.fna",
      "fileType": "GENOMIC_NUCLEOTIDE_FASTA"
    }
  ]
},{
  "accession": "GCF_003385185.1",
  "files": [
    {
      "filePath": "GCF_003385185.1/GCF_003385185.1_ASM338518v1_genomic.fna",
      "fileType": "GENOMIC_NUCLEOTIDE_FASTA"
    }
  ]
},{
  "accession": "GCF_003385235.1",
  "files": [
    {
      "filePath": "GCF_003385235.1/GCF_003385235.1_ASM338523v1_genomic.fna",
      "fileType": "GENOMIC_NUCLEOTIDE_FASTA"
    }
  ]
},{
  "accession": "GCF_003385295.1",
  "files": [
    {
      "filePath": "GCF_003385295.1/GCF_003385295.1_ASM338529v1_genomic.fna",
      "fileType": "GENOMIC_NUCLEOTIDE_FASTA"
    }
  ]
},{
  "accession": "GCF_003387075.1",
  "files": [
    {
      "filePath": "GCF_003387075.1/GCF_003387075.1_ASM338707v1_genomic.fna",
      "fileType": "GENOMIC_NUCLEOTIDE_FASTA"
    }
  ]
},{
  "accession": "GCF_003426775.1",
  "files": [
    {
      "filePath": "GCF_003426775.1/GCF_003426775.1_ASM342677v1_genomic.fna",
      "fileType": "GENOMIC_NUCLEOTIDE_FASTA"
    }
  ]
},{
  "accession": "GCF_003433955.1",
  "files": [
    {
      "filePath": "GCF_003433955.1/GCF_003433955.1_ASM343395v1_genomic.fna",
      "fileType": "GENOMIC_NUCLEOTIDE_FASTA"
    }
  ]
},{
  "accession": "GCF_003449015.1",
  "files": [
    {
      "filePath": "GCF_003449015.1/GCF_003449015.1_ASM344901v1_genomic.fna",
      "fileType": "GENOMIC_NUCLEOTIDE_FASTA"
    }
  ]
},{
  "accession": "GCF_003544815.1",
  "files": [
    {
      "filePath": "GCF_003544815.1/GCF_003544815.1_ASM354481v1_genomic.fna",
      "fileType": "GENOMIC_NUCLEOTIDE_FASTA"
    }
  ]
},{
  "accession": "GCF_003544915.1",
  "files": [
    {
      "filePath": "GCF_003544915.1/GCF_003544915.1_ASM354491v1_genomic.fna",
      "fileType": "GENOMIC_NUCLEOTIDE_FASTA"
    }
  ]
},{
  "accession": "GCF_003550015.1",
  "files": [
    {
      "filePath": "GCF_003550015.1/GCF_003550015.1_ASM355001v1_genomic.fna",
      "fileType": "GENOMIC_NUCLEOTIDE_FASTA"
    }
  ]
},{
  "accession": "GCF_003574675.1",
  "files": [
    {
      "filePath": "GCF_003574675.1/GCF_003574675.1_ASM357467v1_genomic.fna",
      "fileType": "GENOMIC_NUCLEOTIDE_FASTA"
    }
  ]
},{
  "accession": "GCF_003581425.1",
  "files": [
    {
      "filePath": "GCF_003581425.1/GCF_003581425.1_ASM358142v1_genomic.fna",
      "fileType": "GENOMIC_NUCLEOTIDE_FASTA"
    }
  ]
},{
  "accession": "GCF_003583935.1",
  "files": [
    {
      "filePath": "GCF_003583935.1/GCF_003583935.1_ASM358393v1_genomic.fna",
      "fileType": "GENOMIC_NUCLEOTIDE_FASTA"
    }
  ]
},{
  "accession": "GCF_003584015.1",
  "files": [
    {
      "filePath": "GCF_003584015.1/GCF_003584015.1_ASM358401v1_genomic.fna",
      "fileType": "GENOMIC_NUCLEOTIDE_FASTA"
    }
  ]
},{
  "accession": "GCF_003584125.1",
  "files": [
    {
      "filePath": "GCF_003584125.1/GCF_003584125.1_ASM358412v1_genomic.fna",
      "fileType": "GENOMIC_NUCLEOTIDE_FASTA"
    }
  ]
},{
  "accession": "GCF_003590795.1",
  "files": [
    {
      "filePath": "GCF_003590795.1/GCF_003590795.1_ASM359079v1_genomic.fna",
      "fileType": "GENOMIC_NUCLEOTIDE_FASTA"
    }
  ]
},{
  "accession": "GCF_003600245.1",
  "files": [
    {
      "filePath": "GCF_003600245.1/GCF_003600245.1_ASM360024v1_genomic.fna",
      "fileType": "GENOMIC_NUCLEOTIDE_FASTA"
    }
  ]
},{
  "accession": "GCF_003600625.1",
  "files": [
    {
      "filePath": "GCF_003600625.1/GCF_003600625.1_ASM360062v1_genomic.fna",
      "fileType": "GENOMIC_NUCLEOTIDE_FASTA"
    }
  ]
},{
  "accession": "GCF_003602275.1",
  "files": [
    {
      "filePath": "GCF_003602275.1/GCF_003602275.1_ASM360227v1_genomic.fna",
      "fileType": "GENOMIC_NUCLEOTIDE_FASTA"
    }
  ]
},{
  "accession": "GCF_003605195.1",
  "files": [
    {
      "filePath": "GCF_003605195.1/GCF_003605195.1_ASM360519v1_genomic.fna",
      "fileType": "GENOMIC_NUCLEOTIDE_FASTA"
    }
  ]
},{
  "accession": "GCF_003605475.1",
  "files": [
    {
      "filePath": "GCF_003605475.1/GCF_003605475.1_ASM360547v1_genomic.fna",
      "fileType": "GENOMIC_NUCLEOTIDE_FASTA"
    }
  ]
},{
  "accession": "GCF_003609605.1",
  "files": [
    {
      "filePath": "GCF_003609605.1/GCF_003609605.1_ASM360960v1_genomic.fna",
      "fileType": "GENOMIC_NUCLEOTIDE_FASTA"
    }
  ]
},{
  "accession": "GCF_003610805.1",
  "files": [
    {
      "filePath": "GCF_003610805.1/GCF_003610805.1_ASM361080v1_genomic.fna",
      "fileType": "GENOMIC_NUCLEOTIDE_FASTA"
    }
  ]
},{
  "accession": "GCF_003614925.1",
  "files": [
    {
      "filePath": "GCF_003614925.1/GCF_003614925.1_ASM361492v1_genomic.fna",
      "fileType": "GENOMIC_NUCLEOTIDE_FASTA"
    }
  ]
},{
  "accession": "GCF_003627035.1",
  "files": [
    {
      "filePath": "GCF_003627035.1/GCF_003627035.1_ASM362703v1_genomic.fna",
      "fileType": "GENOMIC_NUCLEOTIDE_FASTA"
    }
  ]
},{
  "accession": "GCF_003634095.1",
  "files": [
    {
      "filePath": "GCF_003634095.1/GCF_003634095.1_ASM363409v1_genomic.fna",
      "fileType": "GENOMIC_NUCLEOTIDE_FASTA"
    }
  ]
},{
  "accession": "GCF_003634965.1",
  "files": [
    {
      "filePath": "GCF_003634965.1/GCF_003634965.1_ASM363496v1_genomic.fna",
      "fileType": "GENOMIC_NUCLEOTIDE_FASTA"
    }
  ]
},{
  "accession": "GCF_003664325.1",
  "files": [
    {
      "filePath": "GCF_003664325.1/GCF_003664325.1_ASM366432v1_genomic.fna",
      "fileType": "GENOMIC_NUCLEOTIDE_FASTA"
    }
  ]
},{
  "accession": "GCF_003693445.1",
  "files": [
    {
      "filePath": "GCF_003693445.1/GCF_003693445.1_ASM369344v1_genomic.fna",
      "fileType": "GENOMIC_NUCLEOTIDE_FASTA"
    }
  ]
},{
  "accession": "GCF_003703475.1",
  "files": [
    {
      "filePath": "GCF_003703475.1/GCF_003703475.1_ASM370347v1_genomic.fna",
      "fileType": "GENOMIC_NUCLEOTIDE_FASTA"
    }
  ]
},{
  "accession": "GCF_003710255.1",
  "files": [
    {
      "filePath": "GCF_003710255.1/GCF_003710255.1_ASM371025v1_genomic.fna",
      "fileType": "GENOMIC_NUCLEOTIDE_FASTA"
    }
  ]
},{
  "accession": "GCF_003711085.1",
  "files": [
    {
      "filePath": "GCF_003711085.1/GCF_003711085.1_ASM371108v1_genomic.fna",
      "fileType": "GENOMIC_NUCLEOTIDE_FASTA"
    }
  ]
},{
  "accession": "GCF_003731635.1",
  "files": [
    {
      "filePath": "GCF_003731635.1/GCF_003731635.1_ASM373163v1_genomic.fna",
      "fileType": "GENOMIC_NUCLEOTIDE_FASTA"
    }
  ]
},{
  "accession": "GCF_003752125.1",
  "files": [
    {
      "filePath": "GCF_003752125.1/GCF_003752125.1_ASM375212v1_genomic.fna",
      "fileType": "GENOMIC_NUCLEOTIDE_FASTA"
    }
  ]
},{
  "accession": "GCF_003813905.1",
  "files": [
    {
      "filePath": "GCF_003813905.1/GCF_003813905.1_ASM381390v1_genomic.fna",
      "fileType": "GENOMIC_NUCLEOTIDE_FASTA"
    }
  ]
},{
  "accession": "GCF_003815535.1",
  "files": [
    {
      "filePath": "GCF_003815535.1/GCF_003815535.1_ASM381553v1_genomic.fna",
      "fileType": "GENOMIC_NUCLEOTIDE_FASTA"
    }
  ]
},{
  "accession": "GCF_003820355.1",
  "files": [
    {
      "filePath": "GCF_003820355.1/GCF_003820355.1_ASM382035v1_genomic.fna",
      "fileType": "GENOMIC_NUCLEOTIDE_FASTA"
    }
  ]
},{
  "accession": "GCF_003843875.1",
  "files": [
    {
      "filePath": "GCF_003843875.1/GCF_003843875.1_ASM384387v1_genomic.fna",
      "fileType": "GENOMIC_NUCLEOTIDE_FASTA"
    }
  ]
},{
  "accession": "GCF_003852705.1",
  "files": [
    {
      "filePath": "GCF_003852705.1/GCF_003852705.1_ASM385270v1_genomic.fna",
      "fileType": "GENOMIC_NUCLEOTIDE_FASTA"
    }
  ]
},{
  "accession": "GCF_003858655.1",
  "files": [
    {
      "filePath": "GCF_003858655.1/GCF_003858655.1_ASM385865v1_genomic.fna",
      "fileType": "GENOMIC_NUCLEOTIDE_FASTA"
    }
  ]
},{
  "accession": "GCF_003863355.1",
  "files": [
    {
      "filePath": "GCF_003863355.1/GCF_003863355.1_ASM386335v1_genomic.fna",
      "fileType": "GENOMIC_NUCLEOTIDE_FASTA"
    }
  ]
},{
  "accession": "GCF_003864295.1",
  "files": [
    {
      "filePath": "GCF_003864295.1/GCF_003864295.1_ASM386429v1_genomic.fna",
      "fileType": "GENOMIC_NUCLEOTIDE_FASTA"
    }
  ]
},{
  "accession": "GCF_003865035.1",
  "files": [
    {
      "filePath": "GCF_003865035.1/GCF_003865035.1_ASM386503v1_genomic.fna",
      "fileType": "GENOMIC_NUCLEOTIDE_FASTA"
    }
  ]
},{
  "accession": "GCF_003933735.1",
  "files": [
    {
      "filePath": "GCF_003933735.1/GCF_003933735.1_ASM393373v1_genomic.fna",
      "fileType": "GENOMIC_NUCLEOTIDE_FASTA"
    }
  ]
},{
  "accession": "GCF_003937945.1",
  "files": [
    {
      "filePath": "GCF_003937945.1/GCF_003937945.1_ASM393794v1_genomic.fna",
      "fileType": "GENOMIC_NUCLEOTIDE_FASTA"
    }
  ]
},{
  "accession": "GCF_003946865.1",
  "files": [
    {
      "filePath": "GCF_003946865.1/GCF_003946865.1_ASM394686v1_genomic.fna",
      "fileType": "GENOMIC_NUCLEOTIDE_FASTA"
    }
  ]
},{
  "accession": "GCF_003957295.1",
  "files": [
    {
      "filePath": "GCF_003957295.1/GCF_003957295.1_ASM395729v1_genomic.fna",
      "fileType": "GENOMIC_NUCLEOTIDE_FASTA"
    }
  ]
},{
  "accession": "GCF_003957515.1",
  "files": [
    {
      "filePath": "GCF_003957515.1/GCF_003957515.1_ASM395751v1_genomic.fna",
      "fileType": "GENOMIC_NUCLEOTIDE_FASTA"
    }
  ]
},{
  "accession": "GCF_003958635.1",
  "files": [
    {
      "filePath": "GCF_003958635.1/GCF_003958635.1_ASM395863v1_genomic.fna",
      "fileType": "GENOMIC_NUCLEOTIDE_FASTA"
    }
  ]
},{
  "accession": "GCF_003970795.1",
  "files": [
    {
      "filePath": "GCF_003970795.1/GCF_003970795.1_ASM397079v1_genomic.fna",
      "fileType": "GENOMIC_NUCLEOTIDE_FASTA"
    }
  ]
},{
  "accession": "GCF_003986955.1",
  "files": [
    {
      "filePath": "GCF_003986955.1/GCF_003986955.1_ASM398695v1_genomic.fna",
      "fileType": "GENOMIC_NUCLEOTIDE_FASTA"
    }
  ]
},{
  "accession": "GCF_003986975.1",
  "files": [
    {
      "filePath": "GCF_003986975.1/GCF_003986975.1_ASM398697v1_genomic.fna",
      "fileType": "GENOMIC_NUCLEOTIDE_FASTA"
    }
  ]
},{
  "accession": "GCF_003987015.1",
  "files": [
    {
      "filePath": "GCF_003987015.1/GCF_003987015.1_ASM398701v1_genomic.fna",
      "fileType": "GENOMIC_NUCLEOTIDE_FASTA"
    }
  ]
},{
  "accession": "GCF_003987345.1",
  "files": [
    {
      "filePath": "GCF_003987345.1/GCF_003987345.1_ASM398734v1_genomic.fna",
      "fileType": "GENOMIC_NUCLEOTIDE_FASTA"
    }
  ]
},{
  "accession": "GCF_003989665.1",
  "files": [
    {
      "filePath": "GCF_003989665.1/GCF_003989665.1_ASM398966v1_genomic.fna",
      "fileType": "GENOMIC_NUCLEOTIDE_FASTA"
    }
  ]
},{
  "accession": "GCF_003991135.1",
  "files": [
    {
      "filePath": "GCF_003991135.1/GCF_003991135.1_ASM399113v1_genomic.fna",
      "fileType": "GENOMIC_NUCLEOTIDE_FASTA"
    }
  ]
},{
  "accession": "GCF_003993795.1",
  "files": [
    {
      "filePath": "GCF_003993795.1/GCF_003993795.1_ASM399379v1_genomic.fna",
      "fileType": "GENOMIC_NUCLEOTIDE_FASTA"
    }
  ]
},{
  "accession": "GCF_003994485.1",
  "files": [
    {
      "filePath": "GCF_003994485.1/GCF_003994485.1_ASM399448v1_genomic.fna",
      "fileType": "GENOMIC_NUCLEOTIDE_FASTA"
    }
  ]
},{
  "accession": "GCF_003996985.1",
  "files": [
    {
      "filePath": "GCF_003996985.1/GCF_003996985.1_ASM399698v1_genomic.fna",
      "fileType": "GENOMIC_NUCLEOTIDE_FASTA"
    }
  ]
},{
  "accession": "GCF_004006535.1",
  "files": [
    {
      "filePath": "GCF_004006535.1/GCF_004006535.1_ASM400653v1_genomic.fna",
      "fileType": "GENOMIC_NUCLEOTIDE_FASTA"
    }
  ]
},{
  "accession": "GCF_004014855.1",
  "files": [
    {
      "filePath": "GCF_004014855.1/GCF_004014855.1_ASM401485v1_genomic.fna",
      "fileType": "GENOMIC_NUCLEOTIDE_FASTA"
    }
  ]
},{
  "accession": "GCF_004103735.1",
  "files": [
    {
      "filePath": "GCF_004103735.1/GCF_004103735.1_ASM410373v1_genomic.fna",
      "fileType": "GENOMIC_NUCLEOTIDE_FASTA"
    }
  ]
},{
  "accession": "GCF_004116265.1",
  "files": [
    {
      "filePath": "GCF_004116265.1/GCF_004116265.1_ASM411626v1_genomic.fna",
      "fileType": "GENOMIC_NUCLEOTIDE_FASTA"
    }
  ]
},{
  "accession": "GCF_004118285.1",
  "files": [
    {
      "filePath": "GCF_004118285.1/GCF_004118285.1_ASM411828v1_genomic.fna",
      "fileType": "GENOMIC_NUCLEOTIDE_FASTA"
    }
  ]
},{
  "accession": "GCF_004122035.1",
  "files": [
    {
      "filePath": "GCF_004122035.1/GCF_004122035.1_ASM412203v1_genomic.fna",
      "fileType": "GENOMIC_NUCLEOTIDE_FASTA"
    }
  ]
},{
  "accession": "GCF_004138215.1",
  "files": [
    {
      "filePath": "GCF_004138215.1/GCF_004138215.1_ASM413821v1_genomic.fna",
      "fileType": "GENOMIC_NUCLEOTIDE_FASTA"
    }
  ]
},{
  "accession": "GCF_004153445.1",
  "files": [
    {
      "filePath": "GCF_004153445.1/GCF_004153445.1_ASM415344v1_genomic.fna",
      "fileType": "GENOMIC_NUCLEOTIDE_FASTA"
    }
  ]
},{
  "accession": "GCF_004153455.1",
  "files": [
    {
      "filePath": "GCF_004153455.1/GCF_004153455.1_ASM415345v1_genomic.fna",
      "fileType": "GENOMIC_NUCLEOTIDE_FASTA"
    }
  ]
},{
  "accession": "GCF_004167995.1",
  "files": [
    {
      "filePath": "GCF_004167995.1/GCF_004167995.1_ASM416799v1_genomic.fna",
      "fileType": "GENOMIC_NUCLEOTIDE_FASTA"
    }
  ]
},{
  "accession": "GCF_004214935.1",
  "files": [
    {
      "filePath": "GCF_004214935.1/GCF_004214935.1_ASM421493v1_genomic.fna",
      "fileType": "GENOMIC_NUCLEOTIDE_FASTA"
    }
  ]
},{
  "accession": "GCF_004216895.1",
  "files": [
    {
      "filePath": "GCF_004216895.1/GCF_004216895.1_ASM421689v1_genomic.fna",
      "fileType": "GENOMIC_NUCLEOTIDE_FASTA"
    }
  ]
},{
  "accession": "GCF_004217115.1",
  "files": [
    {
      "filePath": "GCF_004217115.1/GCF_004217115.1_ASM421711v1_genomic.fna",
      "fileType": "GENOMIC_NUCLEOTIDE_FASTA"
    }
  ]
},{
  "accession": "GCF_004299785.2",
  "files": [
    {
      "filePath": "GCF_004299785.2/GCF_004299785.2_ASM429978v2_genomic.fna",
      "fileType": "GENOMIC_NUCLEOTIDE_FASTA"
    }
  ]
},{
  "accession": "GCF_004307415.1",
  "files": [
    {
      "filePath": "GCF_004307415.1/GCF_004307415.1_ASM430741v1_genomic.fna",
      "fileType": "GENOMIC_NUCLEOTIDE_FASTA"
    }
  ]
},{
  "accession": "GCF_004310865.1",
  "files": [
    {
      "filePath": "GCF_004310865.1/GCF_004310865.1_ASM431086v1_genomic.fna",
      "fileType": "GENOMIC_NUCLEOTIDE_FASTA"
    }
  ]
},{
  "accession": "GCF_004331995.1",
  "files": [
    {
      "filePath": "GCF_004331995.1/GCF_004331995.1_ASM433199v1_genomic.fna",
      "fileType": "GENOMIC_NUCLEOTIDE_FASTA"
    }
  ]
},{
  "accession": "GCF_004332295.1",
  "files": [
    {
      "filePath": "GCF_004332295.1/GCF_004332295.1_ASM433229v1_genomic.fna",
      "fileType": "GENOMIC_NUCLEOTIDE_FASTA"
    }
  ]
},{
  "accession": "GCF_004339465.1",
  "files": [
    {
      "filePath": "GCF_004339465.1/GCF_004339465.1_ASM433946v1_genomic.fna",
      "fileType": "GENOMIC_NUCLEOTIDE_FASTA"
    }
  ]
},{
  "accession": "GCF_004339805.1",
  "files": [
    {
      "filePath": "GCF_004339805.1/GCF_004339805.1_ASM433980v1_genomic.fna",
      "fileType": "GENOMIC_NUCLEOTIDE_FASTA"
    }
  ]
},{
  "accession": "GCF_004346135.1",
  "files": [
    {
      "filePath": "GCF_004346135.1/GCF_004346135.1_ASM434613v1_genomic.fna",
      "fileType": "GENOMIC_NUCLEOTIDE_FASTA"
    }
  ]
},{
  "accession": "GCF_004346185.1",
  "files": [
    {
      "filePath": "GCF_004346185.1/GCF_004346185.1_ASM434618v1_genomic.fna",
      "fileType": "GENOMIC_NUCLEOTIDE_FASTA"
    }
  ]
},{
  "accession": "GCF_004348825.1",
  "files": [
    {
      "filePath": "GCF_004348825.1/GCF_004348825.1_ASM434882v1_genomic.fna",
      "fileType": "GENOMIC_NUCLEOTIDE_FASTA"
    }
  ]
},{
  "accession": "GCF_004348975.1",
  "files": [
    {
      "filePath": "GCF_004348975.1/GCF_004348975.1_ASM434897v1_genomic.fna",
      "fileType": "GENOMIC_NUCLEOTIDE_FASTA"
    }
  ]
},{
  "accession": "GCF_004354015.1",
  "files": [
    {
      "filePath": "GCF_004354015.1/GCF_004354015.1_ASM435401v1_genomic.fna",
      "fileType": "GENOMIC_NUCLEOTIDE_FASTA"
    }
  ]
},{
  "accession": "GCF_004357995.1",
  "files": [
    {
      "filePath": "GCF_004357995.1/GCF_004357995.1_ASM435799v1_genomic.fna",
      "fileType": "GENOMIC_NUCLEOTIDE_FASTA"
    }
  ]
},{
  "accession": "GCF_004358185.1",
  "files": [
    {
      "filePath": "GCF_004358185.1/GCF_004358185.1_ASM435818v1_genomic.fna",
      "fileType": "GENOMIC_NUCLEOTIDE_FASTA"
    }
  ]
},{
  "accession": "GCF_004358765.1",
  "files": [
    {
      "filePath": "GCF_004358765.1/GCF_004358765.1_ASM435876v1_genomic.fna",
      "fileType": "GENOMIC_NUCLEOTIDE_FASTA"
    }
  ]
},{
  "accession": "GCF_004360145.1",
  "files": [
    {
      "filePath": "GCF_004360145.1/GCF_004360145.1_ASM436014v1_genomic.fna",
      "fileType": "GENOMIC_NUCLEOTIDE_FASTA"
    }
  ]
},{
  "accession": "GCF_004361735.1",
  "files": [
    {
      "filePath": "GCF_004361735.1/GCF_004361735.1_ASM436173v1_genomic.fna",
      "fileType": "GENOMIC_NUCLEOTIDE_FASTA"
    }
  ]
},{
  "accession": "GCF_004362535.1",
  "files": [
    {
      "filePath": "GCF_004362535.1/GCF_004362535.1_ASM436253v1_genomic.fna",
      "fileType": "GENOMIC_NUCLEOTIDE_FASTA"
    }
  ]
},{
  "accession": "GCF_004362855.1",
  "files": [
    {
      "filePath": "GCF_004362855.1/GCF_004362855.1_ASM436285v1_genomic.fna",
      "fileType": "GENOMIC_NUCLEOTIDE_FASTA"
    }
  ]
},{
  "accession": "GCF_004362975.1",
  "files": [
    {
      "filePath": "GCF_004362975.1/GCF_004362975.1_ASM436297v1_genomic.fna",
      "fileType": "GENOMIC_NUCLEOTIDE_FASTA"
    }
  ]
},{
  "accession": "GCF_004363045.1",
  "files": [
    {
      "filePath": "GCF_004363045.1/GCF_004363045.1_ASM436304v1_genomic.fna",
      "fileType": "GENOMIC_NUCLEOTIDE_FASTA"
    }
  ]
},{
  "accession": "GCF_004363725.1",
  "files": [
    {
      "filePath": "GCF_004363725.1/GCF_004363725.1_ASM436372v1_genomic.fna",
      "fileType": "GENOMIC_NUCLEOTIDE_FASTA"
    }
  ]
},{
  "accession": "GCF_004364555.1",
  "files": [
    {
      "filePath": "GCF_004364555.1/GCF_004364555.1_ASM436455v1_genomic.fna",
      "fileType": "GENOMIC_NUCLEOTIDE_FASTA"
    }
  ]
},{
  "accession": "GCF_004366815.1",
  "files": [
    {
      "filePath": "GCF_004366815.1/GCF_004366815.1_ASM436681v1_genomic.fna",
      "fileType": "GENOMIC_NUCLEOTIDE_FASTA"
    }
  ]
},{
  "accession": "GCF_004522235.1",
  "files": [
    {
      "filePath": "GCF_004522235.1/GCF_004522235.1_ASM452223v1_genomic.fna",
      "fileType": "GENOMIC_NUCLEOTIDE_FASTA"
    }
  ]
},{
  "accession": "GCF_004768525.1",
  "files": [
    {
      "filePath": "GCF_004768525.1/GCF_004768525.1_ASM476852v1_genomic.fna",
      "fileType": "GENOMIC_NUCLEOTIDE_FASTA"
    }
  ]
},{
  "accession": "GCF_004801395.1",
  "files": [
    {
      "filePath": "GCF_004801395.1/GCF_004801395.1_ASM480139v1_genomic.fna",
      "fileType": "GENOMIC_NUCLEOTIDE_FASTA"
    }
  ]
},{
  "accession": "GCF_004802515.1",
  "files": [
    {
      "filePath": "GCF_004802515.1/GCF_004802515.1_ASM480251v1_genomic.fna",
      "fileType": "GENOMIC_NUCLEOTIDE_FASTA"
    }
  ]
},{
  "accession": "GCF_004803475.1",
  "files": [
    {
      "filePath": "GCF_004803475.1/GCF_004803475.1_ASM480347v1_genomic.fna",
      "fileType": "GENOMIC_NUCLEOTIDE_FASTA"
    }
  ]
},{
  "accession": "GCF_004803505.1",
  "files": [
    {
      "filePath": "GCF_004803505.1/GCF_004803505.1_ASM480350v1_genomic.fna",
      "fileType": "GENOMIC_NUCLEOTIDE_FASTA"
    }
  ]
},{
  "accession": "GCF_004965515.1",
  "files": [
    {
      "filePath": "GCF_004965515.1/GCF_004965515.1_ASM496551v1_genomic.fna",
      "fileType": "GENOMIC_NUCLEOTIDE_FASTA"
    }
  ]
},{
  "accession": "GCF_005117025.1",
  "files": [
    {
      "filePath": "GCF_005117025.1/GCF_005117025.1_ASM511702v1_genomic.fna",
      "fileType": "GENOMIC_NUCLEOTIDE_FASTA"
    }
  ]
},{
  "accession": "GCF_005155025.1",
  "files": [
    {
      "filePath": "GCF_005155025.1/GCF_005155025.1_ASM515502v1_genomic.fna",
      "fileType": "GENOMIC_NUCLEOTIDE_FASTA"
    }
  ]
},{
  "accession": "GCF_005280655.1",
  "files": [
    {
      "filePath": "GCF_005280655.1/GCF_005280655.1_ASM528065v1_genomic.fna",
      "fileType": "GENOMIC_NUCLEOTIDE_FASTA"
    }
  ]
},{
  "accession": "GCF_005434915.1",
  "files": [
    {
      "filePath": "GCF_005434915.1/GCF_005434915.1_ASM543491v1_genomic.fna",
      "fileType": "GENOMIC_NUCLEOTIDE_FASTA"
    }
  ]
},{
  "accession": "GCF_005771535.1",
  "files": [
    {
      "filePath": "GCF_005771535.1/GCF_005771535.1_ASM577153v1_genomic.fna",
      "fileType": "GENOMIC_NUCLEOTIDE_FASTA"
    }
  ]
},{
  "accession": "GCF_005870085.1",
  "files": [
    {
      "filePath": "GCF_005870085.1/GCF_005870085.1_ASM587008v1_genomic.fna",
      "fileType": "GENOMIC_NUCLEOTIDE_FASTA"
    }
  ]
},{
  "accession": "GCF_005938225.1",
  "files": [
    {
      "filePath": "GCF_005938225.1/GCF_005938225.1_ASM593822v1_genomic.fna",
      "fileType": "GENOMIC_NUCLEOTIDE_FASTA"
    }
  ]
},{
  "accession": "GCF_005938655.1",
  "files": [
    {
      "filePath": "GCF_005938655.1/GCF_005938655.1_ASM593865v1_genomic.fna",
      "fileType": "GENOMIC_NUCLEOTIDE_FASTA"
    }
  ]
},{
  "accession": "GCF_006007885.1",
  "files": [
    {
      "filePath": "GCF_006007885.1/GCF_006007885.1_ASM600788v1_genomic.fna",
      "fileType": "GENOMIC_NUCLEOTIDE_FASTA"
    }
  ]
},{
  "accession": "GCF_006065315.1",
  "files": [
    {
      "filePath": "GCF_006065315.1/GCF_006065315.1_ASM606531v1_genomic.fna",
      "fileType": "GENOMIC_NUCLEOTIDE_FASTA"
    }
  ]
},{
  "accession": "GCF_006152065.1",
  "files": [
    {
      "filePath": "GCF_006152065.1/GCF_006152065.1_ASM615206v1_genomic.fna",
      "fileType": "GENOMIC_NUCLEOTIDE_FASTA"
    }
  ]
},{
  "accession": "GCF_006159205.1",
  "files": [
    {
      "filePath": "GCF_006159205.1/GCF_006159205.1_ASM615920v1_genomic.fna",
      "fileType": "GENOMIC_NUCLEOTIDE_FASTA"
    }
  ]
},{
  "accession": "GCF_006265115.1",
  "files": [
    {
      "filePath": "GCF_006265115.1/GCF_006265115.1_ASM626511v1_genomic.fna",
      "fileType": "GENOMIC_NUCLEOTIDE_FASTA"
    }
  ]
},{
  "accession": "GCF_006385685.1",
  "files": [
    {
      "filePath": "GCF_006385685.1/GCF_006385685.1_ASM638568v1_genomic.fna",
      "fileType": "GENOMIC_NUCLEOTIDE_FASTA"
    }
  ]
},{
  "accession": "GCF_006443095.1",
  "files": [
    {
      "filePath": "GCF_006443095.1/GCF_006443095.1_ASM644309v1_genomic.fna",
      "fileType": "GENOMIC_NUCLEOTIDE_FASTA"
    }
  ]
},{
  "accession": "GCF_006475605.1",
  "files": [
    {
      "filePath": "GCF_006475605.1/GCF_006475605.1_ASM647560v1_genomic.fna",
      "fileType": "GENOMIC_NUCLEOTIDE_FASTA"
    }
  ]
},{
  "accession": "GCF_006493105.1",
  "files": [
    {
      "filePath": "GCF_006493105.1/GCF_006493105.1_ASM649310v1_genomic.fna",
      "fileType": "GENOMIC_NUCLEOTIDE_FASTA"
    }
  ]
},{
  "accession": "GCF_006493595.1",
  "files": [
    {
      "filePath": "GCF_006493595.1/GCF_006493595.1_ASM649359v1_genomic.fna",
      "fileType": "GENOMIC_NUCLEOTIDE_FASTA"
    }
  ]
},{
  "accession": "GCF_006542645.1",
  "files": [
    {
      "filePath": "GCF_006542645.1/GCF_006542645.1_Aond_1.0_genomic.fna",
      "fileType": "GENOMIC_NUCLEOTIDE_FASTA"
    }
  ]
},{
  "accession": "GCF_006542665.1",
  "files": [
    {
      "filePath": "GCF_006542665.1/GCF_006542665.1_Acom_1.0_genomic.fna",
      "fileType": "GENOMIC_NUCLEOTIDE_FASTA"
    }
  ]
},{
  "accession": "GCF_006542685.1",
  "files": [
    {
      "filePath": "GCF_006542685.1/GCF_006542685.1_Adis_1.0_genomic.fna",
      "fileType": "GENOMIC_NUCLEOTIDE_FASTA"
    }
  ]
},{
  "accession": "GCF_006715045.1",
  "files": [
    {
      "filePath": "GCF_006715045.1/GCF_006715045.1_ASM671504v1_genomic.fna",
      "fileType": "GENOMIC_NUCLEOTIDE_FASTA"
    }
  ]
},{
  "accession": "GCF_006716645.1",
  "files": [
    {
      "filePath": "GCF_006716645.1/GCF_006716645.1_ASM671664v1_genomic.fna",
      "fileType": "GENOMIC_NUCLEOTIDE_FASTA"
    }
  ]
},{
  "accession": "GCF_007004645.1",
  "files": [
    {
      "filePath": "GCF_007004645.1/GCF_007004645.1_ASM700464v1_genomic.fna",
      "fileType": "GENOMIC_NUCLEOTIDE_FASTA"
    }
  ]
},{
  "accession": "GCF_007004725.1",
  "files": [
    {
      "filePath": "GCF_007004725.1/GCF_007004725.1_ASM700472v1_genomic.fna",
      "fileType": "GENOMIC_NUCLEOTIDE_FASTA"
    }
  ]
},{
  "accession": "GCF_007004765.1",
  "files": [
    {
      "filePath": "GCF_007004765.1/GCF_007004765.1_ASM700476v1_genomic.fna",
      "fileType": "GENOMIC_NUCLEOTIDE_FASTA"
    }
  ]
},{
  "accession": "GCF_007293315.1",
  "files": [
    {
      "filePath": "GCF_007293315.1/GCF_007293315.1_ASM729331v1_genomic.fna",
      "fileType": "GENOMIC_NUCLEOTIDE_FASTA"
    }
  ]
},{
  "accession": "GCF_007559425.1",
  "files": [
    {
      "filePath": "GCF_007559425.1/GCF_007559425.1_ASM755942v1_genomic.fna",
      "fileType": "GENOMIC_NUCLEOTIDE_FASTA"
    }
  ]
},{
  "accession": "GCF_007559435.1",
  "files": [
    {
      "filePath": "GCF_007559435.1/GCF_007559435.1_ASM755943v1_genomic.fna",
      "fileType": "GENOMIC_NUCLEOTIDE_FASTA"
    }
  ]
},{
  "accession": "GCF_007713715.1",
  "files": [
    {
      "filePath": "GCF_007713715.1/GCF_007713715.1_ASM771371v1_genomic.fna",
      "fileType": "GENOMIC_NUCLEOTIDE_FASTA"
    }
  ]
},{
  "accession": "GCF_007713735.2",
  "files": [
    {
      "filePath": "GCF_007713735.2/GCF_007713735.2_ASM771373v2_genomic.fna",
      "fileType": "GENOMIC_NUCLEOTIDE_FASTA"
    }
  ]
},{
  "accession": "GCF_007747655.1",
  "files": [
    {
      "filePath": "GCF_007747655.1/GCF_007747655.1_ASM774765v1_genomic.fna",
      "fileType": "GENOMIC_NUCLEOTIDE_FASTA"
    }
  ]
},{
  "accession": "GCF_007752135.1",
  "files": [
    {
      "filePath": "GCF_007752135.1/GCF_007752135.1_ASM775213v1_genomic.fna",
      "fileType": "GENOMIC_NUCLEOTIDE_FASTA"
    }
  ]
},{
  "accession": "GCF_007827425.1",
  "files": [
    {
      "filePath": "GCF_007827425.1/GCF_007827425.1_ASM782742v1_genomic.fna",
      "fileType": "GENOMIC_NUCLEOTIDE_FASTA"
    }
  ]
},{
  "accession": "GCF_007830255.1",
  "files": [
    {
      "filePath": "GCF_007830255.1/GCF_007830255.1_ASM783025v1_genomic.fna",
      "fileType": "GENOMIC_NUCLEOTIDE_FASTA"
    }
  ]
},{
  "accession": "GCF_007845595.1",
  "files": [
    {
      "filePath": "GCF_007845595.1/GCF_007845595.1_ASM784559v1_genomic.fna",
      "fileType": "GENOMIC_NUCLEOTIDE_FASTA"
    }
  ]
},{
  "accession": "GCF_007859855.1",
  "files": [
    {
      "filePath": "GCF_007859855.1/GCF_007859855.1_ASM785985v1_genomic.fna",
      "fileType": "GENOMIC_NUCLEOTIDE_FASTA"
    }
  ]
},{
  "accession": "GCF_007860105.1",
  "files": [
    {
      "filePath": "GCF_007860105.1/GCF_007860105.1_ASM786010v1_genomic.fna",
      "fileType": "GENOMIC_NUCLEOTIDE_FASTA"
    }
  ]
},{
  "accession": "GCF_007971385.1",
  "files": [
    {
      "filePath": "GCF_007971385.1/GCF_007971385.1_ASM797138v1_genomic.fna",
      "fileType": "GENOMIC_NUCLEOTIDE_FASTA"
    }
  ]
},{
  "accession": "GCF_007988845.1",
  "files": [
    {
      "filePath": "GCF_007988845.1/GCF_007988845.1_ASM798884v1_genomic.fna",
      "fileType": "GENOMIC_NUCLEOTIDE_FASTA"
    }
  ]
},{
  "accession": "GCF_007988865.1",
  "files": [
    {
      "filePath": "GCF_007988865.1/GCF_007988865.1_ASM798886v1_genomic.fna",
      "fileType": "GENOMIC_NUCLEOTIDE_FASTA"
    }
  ]
},{
  "accession": "GCF_007991215.1",
  "files": [
    {
      "filePath": "GCF_007991215.1/GCF_007991215.1_ASM799121v1_genomic.fna",
      "fileType": "GENOMIC_NUCLEOTIDE_FASTA"
    }
  ]
},{
  "accession": "GCF_007991275.1",
  "files": [
    {
      "filePath": "GCF_007991275.1/GCF_007991275.1_ASM799127v1_genomic.fna",
      "fileType": "GENOMIC_NUCLEOTIDE_FASTA"
    }
  ]
},{
  "accession": "GCF_007991315.1",
  "files": [
    {
      "filePath": "GCF_007991315.1/GCF_007991315.1_ASM799131v1_genomic.fna",
      "fileType": "GENOMIC_NUCLEOTIDE_FASTA"
    }
  ]
},{
  "accession": "GCF_007993735.1",
  "files": [
    {
      "filePath": "GCF_007993735.1/GCF_007993735.1_ASM799373v1_genomic.fna",
      "fileType": "GENOMIC_NUCLEOTIDE_FASTA"
    }
  ]
},{
  "accession": "GCF_007993795.1",
  "files": [
    {
      "filePath": "GCF_007993795.1/GCF_007993795.1_ASM799379v1_genomic.fna",
      "fileType": "GENOMIC_NUCLEOTIDE_FASTA"
    }
  ]
},{
  "accession": "GCF_008014775.2",
  "files": [
    {
      "filePath": "GCF_008014775.2/GCF_008014775.2_ASM801477v2_genomic.fna",
      "fileType": "GENOMIC_NUCLEOTIDE_FASTA"
    }
  ]
},{
  "accession": "GCF_008017755.1",
  "files": [
    {
      "filePath": "GCF_008017755.1/GCF_008017755.1_ASM801775v1_genomic.fna",
      "fileType": "GENOMIC_NUCLEOTIDE_FASTA"
    }
  ]
},{
  "accession": "GCF_008087625.1",
  "files": [
    {
      "filePath": "GCF_008087625.1/GCF_008087625.1_ASM808762v1_genomic.fna",
      "fileType": "GENOMIC_NUCLEOTIDE_FASTA"
    }
  ]
},{
  "accession": "GCF_008124785.1",
  "files": [
    {
      "filePath": "GCF_008124785.1/GCF_008124785.1_ASM812478v1_genomic.fna",
      "fileType": "GENOMIC_NUCLEOTIDE_FASTA"
    }
  ]
},{
  "accession": "GCF_008369105.1",
  "files": [
    {
      "filePath": "GCF_008369105.1/GCF_008369105.1_ASM836910v1_genomic.fna",
      "fileType": "GENOMIC_NUCLEOTIDE_FASTA"
    }
  ]
},{
  "accession": "GCF_008369445.1",
  "files": [
    {
      "filePath": "GCF_008369445.1/GCF_008369445.1_ASM836944v1_genomic.fna",
      "fileType": "GENOMIC_NUCLEOTIDE_FASTA"
    }
  ]
},{
  "accession": "GCF_008386465.1",
  "files": [
    {
      "filePath": "GCF_008386465.1/GCF_008386465.1_ASM838646v1_genomic.fna",
      "fileType": "GENOMIC_NUCLEOTIDE_FASTA"
    }
  ]
},{
  "accession": "GCF_008630495.1",
  "files": [
    {
      "filePath": "GCF_008630495.1/GCF_008630495.1_ASM863049v1_genomic.fna",
      "fileType": "GENOMIC_NUCLEOTIDE_FASTA"
    }
  ]
},{
  "accession": "GCF_008711145.1",
  "files": [
    {
      "filePath": "GCF_008711145.1/GCF_008711145.1_ASM871114v1_genomic.fna",
      "fileType": "GENOMIC_NUCLEOTIDE_FASTA"
    }
  ]
},{
  "accession": "GCF_008802405.1",
  "files": [
    {
      "filePath": "GCF_008802405.1/GCF_008802405.1_ASM880240v1_genomic.fna",
      "fileType": "GENOMIC_NUCLEOTIDE_FASTA"
    }
  ]
},{
  "accession": "GCF_008973725.1",
  "files": [
    {
      "filePath": "GCF_008973725.1/GCF_008973725.1_ASM897372v1_genomic.fna",
      "fileType": "GENOMIC_NUCLEOTIDE_FASTA"
    }
  ]
},{
  "accession": "GCF_009017255.1",
  "files": [
    {
      "filePath": "GCF_009017255.1/GCF_009017255.1_ASM901725v1_genomic.fna",
      "fileType": "GENOMIC_NUCLEOTIDE_FASTA"
    }
  ]
},{
  "accession": "GCF_009017275.1",
  "files": [
    {
      "filePath": "GCF_009017275.1/GCF_009017275.1_ASM901727v1_genomic.fna",
      "fileType": "GENOMIC_NUCLEOTIDE_FASTA"
    }
  ]
},{
  "accession": "GCF_009176225.1",
  "files": [
    {
      "filePath": "GCF_009176225.1/GCF_009176225.1_ASM917622v1_genomic.fna",
      "fileType": "GENOMIC_NUCLEOTIDE_FASTA"
    }
  ]
},{
  "accession": "GCF_009176975.1",
  "files": [
    {
      "filePath": "GCF_009176975.1/GCF_009176975.1_ASM917697v1_genomic.fna",
      "fileType": "GENOMIC_NUCLEOTIDE_FASTA"
    }
  ]
},{
  "accession": "GCF_009192735.1",
  "files": [
    {
      "filePath": "GCF_009192735.1/GCF_009192735.1_ASM919273v1_genomic.fna",
      "fileType": "GENOMIC_NUCLEOTIDE_FASTA"
    }
  ]
},{
  "accession": "GCF_009192745.1",
  "files": [
    {
      "filePath": "GCF_009192745.1/GCF_009192745.1_ASM919274v1_genomic.fna",
      "fileType": "GENOMIC_NUCLEOTIDE_FASTA"
    }
  ]
},{
  "accession": "GCF_009192775.1",
  "files": [
    {
      "filePath": "GCF_009192775.1/GCF_009192775.1_ASM919277v1_genomic.fna",
      "fileType": "GENOMIC_NUCLEOTIDE_FASTA"
    }
  ]
},{
  "accession": "GCF_009193255.1",
  "files": [
    {
      "filePath": "GCF_009193255.1/GCF_009193255.1_ASM919325v1_genomic.fna",
      "fileType": "GENOMIC_NUCLEOTIDE_FASTA"
    }
  ]
},{
  "accession": "GCF_009362815.1",
  "files": [
    {
      "filePath": "GCF_009362815.1/GCF_009362815.1_ASM936281v1_genomic.fna",
      "fileType": "GENOMIC_NUCLEOTIDE_FASTA"
    }
  ]
},{
  "accession": "GCF_009377195.2",
  "files": [
    {
      "filePath": "GCF_009377195.2/GCF_009377195.2_ASM937719v2_genomic.fna",
      "fileType": "GENOMIC_NUCLEOTIDE_FASTA"
    }
  ]
},{
  "accession": "GCF_009649745.1",
  "files": [
    {
      "filePath": "GCF_009649745.1/GCF_009649745.1_ASM964974v1_genomic.fna",
      "fileType": "GENOMIC_NUCLEOTIDE_FASTA"
    }
  ]
},{
  "accession": "GCF_009664835.1",
  "files": [
    {
      "filePath": "GCF_009664835.1/GCF_009664835.1_ASM966483v1_genomic.fna",
      "fileType": "GENOMIC_NUCLEOTIDE_FASTA"
    }
  ]
},{
  "accession": "GCF_009689585.1",
  "files": [
    {
      "filePath": "GCF_009689585.1/GCF_009689585.1_ASM968958v1_genomic.fna",
      "fileType": "GENOMIC_NUCLEOTIDE_FASTA"
    }
  ]
},{
  "accession": "GCF_009695585.1",
  "files": [
    {
      "filePath": "GCF_009695585.1/GCF_009695585.1_ASM969558v1_genomic.fna",
      "fileType": "GENOMIC_NUCLEOTIDE_FASTA"
    }
  ]
},{
  "accession": "GCF_009697165.1",
  "files": [
    {
      "filePath": "GCF_009697165.1/GCF_009697165.1_ASM969716v1_genomic.fna",
      "fileType": "GENOMIC_NUCLEOTIDE_FASTA"
    }
  ]
},{
  "accession": "GCF_009707125.1",
  "files": [
    {
      "filePath": "GCF_009707125.1/GCF_009707125.1_ASM970712v1_genomic.fna",
      "fileType": "GENOMIC_NUCLEOTIDE_FASTA"
    }
  ]
},{
  "accession": "GCF_009707865.1",
  "files": [
    {
      "filePath": "GCF_009707865.1/GCF_009707865.1_ASM970786v1_genomic.fna",
      "fileType": "GENOMIC_NUCLEOTIDE_FASTA"
    }
  ]
},{
  "accession": "GCF_009720725.1",
  "files": [
    {
      "filePath": "GCF_009720725.1/GCF_009720725.1_ASM972072v1_genomic.fna",
      "fileType": "GENOMIC_NUCLEOTIDE_FASTA"
    }
  ]
},{
  "accession": "GCF_009742705.1",
  "files": [
    {
      "filePath": "GCF_009742705.1/GCF_009742705.1_ASM974270v1_genomic.fna",
      "fileType": "GENOMIC_NUCLEOTIDE_FASTA"
    }
  ]
},{
  "accession": "GCF_009760915.1",
  "files": [
    {
      "filePath": "GCF_009760915.1/GCF_009760915.1_ASM976091v1_genomic.fna",
      "fileType": "GENOMIC_NUCLEOTIDE_FASTA"
    }
  ]
},{
  "accession": "GCF_009765355.1",
  "files": [
    {
      "filePath": "GCF_009765355.1/GCF_009765355.1_ASM976535v1_genomic.fna",
      "fileType": "GENOMIC_NUCLEOTIDE_FASTA"
    }
  ]
},{
  "accession": "GCF_009765365.1",
  "files": [
    {
      "filePath": "GCF_009765365.1/GCF_009765365.1_ASM976536v1_genomic.fna",
      "fileType": "GENOMIC_NUCLEOTIDE_FASTA"
    }
  ]
},{
  "accession": "GCF_009807005.1",
  "files": [
    {
      "filePath": "GCF_009807005.1/GCF_009807005.1_ASM980700v1_genomic.fna",
      "fileType": "GENOMIC_NUCLEOTIDE_FASTA"
    }
  ]
},{
  "accession": "GCF_009827405.1",
  "files": [
    {
      "filePath": "GCF_009827405.1/GCF_009827405.1_ASM982740v1_genomic.fna",
      "fileType": "GENOMIC_NUCLEOTIDE_FASTA"
    }
  ]
},{
  "accession": "GCF_009827575.1",
  "files": [
    {
      "filePath": "GCF_009827575.1/GCF_009827575.1_ASM982757v1_genomic.fna",
      "fileType": "GENOMIC_NUCLEOTIDE_FASTA"
    }
  ]
},{
  "accession": "GCF_009827595.1",
  "files": [
    {
      "filePath": "GCF_009827595.1/GCF_009827595.1_ASM982759v1_genomic.fna",
      "fileType": "GENOMIC_NUCLEOTIDE_FASTA"
    }
  ]
},{
  "accession": "GCF_009827615.1",
  "files": [
    {
      "filePath": "GCF_009827615.1/GCF_009827615.1_ASM982761v1_genomic.fna",
      "fileType": "GENOMIC_NUCLEOTIDE_FASTA"
    }
  ]
},{
  "accession": "GCF_009827655.1",
  "files": [
    {
      "filePath": "GCF_009827655.1/GCF_009827655.1_ASM982765v1_genomic.fna",
      "fileType": "GENOMIC_NUCLEOTIDE_FASTA"
    }
  ]
},{
  "accession": "GCF_009828105.1",
  "files": [
    {
      "filePath": "GCF_009828105.1/GCF_009828105.1_ASM982810v1_genomic.fna",
      "fileType": "GENOMIC_NUCLEOTIDE_FASTA"
    }
  ]
},{
  "accession": "GCF_009828115.1",
  "files": [
    {
      "filePath": "GCF_009828115.1/GCF_009828115.1_ASM982811v1_genomic.fna",
      "fileType": "GENOMIC_NUCLEOTIDE_FASTA"
    }
  ]
},{
  "accession": "GCF_009828605.1",
  "files": [
    {
      "filePath": "GCF_009828605.1/GCF_009828605.1_ASM982860v1_genomic.fna",
      "fileType": "GENOMIC_NUCLEOTIDE_FASTA"
    }
  ]
},{
  "accession": "GCF_009856625.1",
  "files": [
    {
      "filePath": "GCF_009856625.1/GCF_009856625.1_ASM985662v1_genomic.fna",
      "fileType": "GENOMIC_NUCLEOTIDE_FASTA"
    }
  ]
},{
  "accession": "GCF_009909205.1",
  "files": [
    {
      "filePath": "GCF_009909205.1/GCF_009909205.1_ASM990920v1_genomic.fna",
      "fileType": "GENOMIC_NUCLEOTIDE_FASTA"
    }
  ]
},{
  "accession": "GCF_009931695.1",
  "files": [
    {
      "filePath": "GCF_009931695.1/GCF_009931695.1_ASM993169v1_genomic.fna",
      "fileType": "GENOMIC_NUCLEOTIDE_FASTA"
    }
  ]
},{
  "accession": "GCF_009936215.1",
  "files": [
    {
      "filePath": "GCF_009936215.1/GCF_009936215.1_ASM993621v1_genomic.fna",
      "fileType": "GENOMIC_NUCLEOTIDE_FASTA"
    }
  ]
},{
  "accession": "GCF_010120715.1",
  "files": [
    {
      "filePath": "GCF_010120715.1/GCF_010120715.1_ASM1012071v1_genomic.fna",
      "fileType": "GENOMIC_NUCLEOTIDE_FASTA"
    }
  ]
},{
  "accession": "GCF_010179735.1",
  "files": [
    {
      "filePath": "GCF_010179735.1/GCF_010179735.1_ASM1017973v1_genomic.fna",
      "fileType": "GENOMIC_NUCLEOTIDE_FASTA"
    }
  ]
},{
  "accession": "GCF_010500835.1",
  "files": [
    {
      "filePath": "GCF_010500835.1/GCF_010500835.1_ASM1050083v1_genomic.fna",
      "fileType": "GENOMIC_NUCLEOTIDE_FASTA"
    }
  ]
},{
  "accession": "GCF_010500865.1",
  "files": [
    {
      "filePath": "GCF_010500865.1/GCF_010500865.1_ASM1050086v1_genomic.fna",
      "fileType": "GENOMIC_NUCLEOTIDE_FASTA"
    }
  ]
},{
  "accession": "GCF_010500895.1",
  "files": [
    {
      "filePath": "GCF_010500895.1/GCF_010500895.1_ASM1050089v1_genomic.fna",
      "fileType": "GENOMIC_NUCLEOTIDE_FASTA"
    }
  ]
},{
  "accession": "GCF_010500915.1",
  "files": [
    {
      "filePath": "GCF_010500915.1/GCF_010500915.1_ASM1050091v1_genomic.fna",
      "fileType": "GENOMIC_NUCLEOTIDE_FASTA"
    }
  ]
},{
  "accession": "GCF_010537335.1",
  "files": [
    {
      "filePath": "GCF_010537335.1/GCF_010537335.1_ASM1053733v1_genomic.fna",
      "fileType": "GENOMIC_NUCLEOTIDE_FASTA"
    }
  ]
},{
  "accession": "GCF_010669125.1",
  "files": [
    {
      "filePath": "GCF_010669125.1/GCF_010669125.1_ASM1066912v1_genomic.fna",
      "fileType": "GENOMIC_NUCLEOTIDE_FASTA"
    }
  ]
},{
  "accession": "GCF_010669305.1",
  "files": [
    {
      "filePath": "GCF_010669305.1/GCF_010669305.1_ASM1066930v1_genomic.fna",
      "fileType": "GENOMIC_NUCLEOTIDE_FASTA"
    }
  ]
},{
  "accession": "GCF_011046245.1",
  "files": [
    {
      "filePath": "GCF_011046245.1/GCF_011046245.1_ASM1104624v1_genomic.fna",
      "fileType": "GENOMIC_NUCLEOTIDE_FASTA"
    }
  ]
},{
  "accession": "GCF_011064615.1",
  "files": [
    {
      "filePath": "GCF_011064615.1/GCF_011064615.1_ASM1106461v1_genomic.fna",
      "fileType": "GENOMIC_NUCLEOTIDE_FASTA"
    }
  ]
},{
  "accession": "GCF_011068345.1",
  "files": [
    {
      "filePath": "GCF_011068345.1/GCF_011068345.1_ASM1106834v1_genomic.fna",
      "fileType": "GENOMIC_NUCLEOTIDE_FASTA"
    }
  ]
},{
  "accession": "GCF_011090385.1",
  "files": [
    {
      "filePath": "GCF_011090385.1/GCF_011090385.1_ASM1109038v1_genomic.fna",
      "fileType": "GENOMIC_NUCLEOTIDE_FASTA"
    }
  ]
},{
  "accession": "GCF_011320115.1",
  "files": [
    {
      "filePath": "GCF_011320115.1/GCF_011320115.1_ASM1132011v1_genomic.fna",
      "fileType": "GENOMIC_NUCLEOTIDE_FASTA"
    }
  ]
},{
  "accession": "GCF_011750795.2",
  "files": [
    {
      "filePath": "GCF_011750795.2/GCF_011750795.2_ASM1175079v2_genomic.fna",
      "fileType": "GENOMIC_NUCLEOTIDE_FASTA"
    }
  ]
},{
  "accession": "GCF_011758745.1",
  "files": [
    {
      "filePath": "GCF_011758745.1/GCF_011758745.1_ASM1175874v1_genomic.fna",
      "fileType": "GENOMIC_NUCLEOTIDE_FASTA"
    }
  ]
},{
  "accession": "GCF_011758765.1",
  "files": [
    {
      "filePath": "GCF_011758765.1/GCF_011758765.1_ASM1175876v1_genomic.fna",
      "fileType": "GENOMIC_NUCLEOTIDE_FASTA"
    }
  ]
},{
  "accession": "GCF_011761495.1",
  "files": [
    {
      "filePath": "GCF_011761495.1/GCF_011761495.1_ASM1176149v1_genomic.fna",
      "fileType": "GENOMIC_NUCLEOTIDE_FASTA"
    }
  ]
},{
  "accession": "GCF_011765605.1",
  "files": [
    {
      "filePath": "GCF_011765605.1/GCF_011765605.1_ASM1176560v1_genomic.fna",
      "fileType": "GENOMIC_NUCLEOTIDE_FASTA"
    }
  ]
},{
  "accession": "GCF_011927905.1",
  "files": [
    {
      "filePath": "GCF_011927905.1/GCF_011927905.1_ASM1192790v1_genomic.fna",
      "fileType": "GENOMIC_NUCLEOTIDE_FASTA"
    }
  ]
},{
  "accession": "GCF_012034335.1",
  "files": [
    {
      "filePath": "GCF_012034335.1/GCF_012034335.1_ASM1203433v1_genomic.fna",
      "fileType": "GENOMIC_NUCLEOTIDE_FASTA"
    }
  ]
},{
  "accession": "GCF_012070565.1",
  "files": [
    {
      "filePath": "GCF_012070565.1/GCF_012070565.1_ASM1207056v1_genomic.fna",
      "fileType": "GENOMIC_NUCLEOTIDE_FASTA"
    }
  ]
},{
  "accession": "GCF_012222825.1",
  "files": [
    {
      "filePath": "GCF_012222825.1/GCF_012222825.1_ASM1222282v1_genomic.fna",
      "fileType": "GENOMIC_NUCLEOTIDE_FASTA"
    }
  ]
},{
  "accession": "GCF_012222965.1",
  "files": [
    {
      "filePath": "GCF_012222965.1/GCF_012222965.1_ASM1222296v1_genomic.fna",
      "fileType": "GENOMIC_NUCLEOTIDE_FASTA"
    }
  ]
},{
  "accession": "GCF_012328925.1",
  "files": [
    {
      "filePath": "GCF_012328925.1/GCF_012328925.1_ASM1232892v1_genomic.fna",
      "fileType": "GENOMIC_NUCLEOTIDE_FASTA"
    }
  ]
},{
  "accession": "GCF_012395835.1",
  "files": [
    {
      "filePath": "GCF_012395835.1/GCF_012395835.1_ASM1239583v1_genomic.fna",
      "fileType": "GENOMIC_NUCLEOTIDE_FASTA"
    }
  ]
},{
  "accession": "GCF_012563545.1",
  "files": [
    {
      "filePath": "GCF_012563545.1/GCF_012563545.1_ASM1256354v1_genomic.fna",
      "fileType": "GENOMIC_NUCLEOTIDE_FASTA"
    }
  ]
},{
  "accession": "GCF_012790675.1",
  "files": [
    {
      "filePath": "GCF_012790675.1/GCF_012790675.1_ASM1279067v1_genomic.fna",
      "fileType": "GENOMIC_NUCLEOTIDE_FASTA"
    }
  ]
},{
  "accession": "GCF_012910705.2",
  "files": [
    {
      "filePath": "GCF_012910705.2/GCF_012910705.2_ASM1291070v2_genomic.fna",
      "fileType": "GENOMIC_NUCLEOTIDE_FASTA"
    }
  ]
},{
  "accession": "GCF_012910785.2",
  "files": [
    {
      "filePath": "GCF_012910785.2/GCF_012910785.2_ASM1291078v2_genomic.fna",
      "fileType": "GENOMIC_NUCLEOTIDE_FASTA"
    }
  ]
},{
  "accession": "GCF_012910805.1",
  "files": [
    {
      "filePath": "GCF_012910805.1/GCF_012910805.1_ASM1291080v1_genomic.fna",
      "fileType": "GENOMIC_NUCLEOTIDE_FASTA"
    }
  ]
},{
  "accession": "GCF_012910885.1",
  "files": [
    {
      "filePath": "GCF_012910885.1/GCF_012910885.1_ASM1291088v1_genomic.fna",
      "fileType": "GENOMIC_NUCLEOTIDE_FASTA"
    }
  ]
},{
  "accession": "GCF_012910905.1",
  "files": [
    {
      "filePath": "GCF_012910905.1/GCF_012910905.1_ASM1291090v1_genomic.fna",
      "fileType": "GENOMIC_NUCLEOTIDE_FASTA"
    }
  ]
},{
  "accession": "GCF_012910955.1",
  "files": [
    {
      "filePath": "GCF_012910955.1/GCF_012910955.1_ASM1291095v1_genomic.fna",
      "fileType": "GENOMIC_NUCLEOTIDE_FASTA"
    }
  ]
},{
  "accession": "GCF_012911005.2",
  "files": [
    {
      "filePath": "GCF_012911005.2/GCF_012911005.2_ASM1291100v2_genomic.fna",
      "fileType": "GENOMIC_NUCLEOTIDE_FASTA"
    }
  ]
},{
  "accession": "GCF_012911815.1",
  "files": [
    {
      "filePath": "GCF_012911815.1/GCF_012911815.1_ASM1291181v1_genomic.fna",
      "fileType": "GENOMIC_NUCLEOTIDE_FASTA"
    }
  ]
},{
  "accession": "GCF_012927045.1",
  "files": [
    {
      "filePath": "GCF_012927045.1/GCF_012927045.1_ASM1292704v1_genomic.fna",
      "fileType": "GENOMIC_NUCLEOTIDE_FASTA"
    }
  ]
},{
  "accession": "GCF_012932915.1",
  "files": [
    {
      "filePath": "GCF_012932915.1/GCF_012932915.1_ASM1293291v1_genomic.fna",
      "fileType": "GENOMIC_NUCLEOTIDE_FASTA"
    }
  ]
},{
  "accession": "GCF_013155465.1",
  "files": [
    {
      "filePath": "GCF_013155465.1/GCF_013155465.1_ASM1315546v1_genomic.fna",
      "fileType": "GENOMIC_NUCLEOTIDE_FASTA"
    }
  ]
},{
  "accession": "GCF_013177635.1",
  "files": [
    {
      "filePath": "GCF_013177635.1/GCF_013177635.1_ASM1317763v1_genomic.fna",
      "fileType": "GENOMIC_NUCLEOTIDE_FASTA"
    }
  ]
},{
  "accession": "GCF_013177675.1",
  "files": [
    {
      "filePath": "GCF_013177675.1/GCF_013177675.1_ASM1317767v1_genomic.fna",
      "fileType": "GENOMIC_NUCLEOTIDE_FASTA"
    }
  ]
},{
  "accession": "GCF_013201665.1",
  "files": [
    {
      "filePath": "GCF_013201665.1/GCF_013201665.1_ASM1320166v1_genomic.fna",
      "fileType": "GENOMIC_NUCLEOTIDE_FASTA"
    }
  ]
},{
  "accession": "GCF_013201725.1",
  "files": [
    {
      "filePath": "GCF_013201725.1/GCF_013201725.1_ASM1320172v1_genomic.fna",
      "fileType": "GENOMIC_NUCLEOTIDE_FASTA"
    }
  ]
},{
  "accession": "GCF_013201935.1",
  "files": [
    {
      "filePath": "GCF_013201935.1/GCF_013201935.1_ASM1320193v1_genomic.fna",
      "fileType": "GENOMIC_NUCLEOTIDE_FASTA"
    }
  ]
},{
  "accession": "GCF_013266755.1",
  "files": [
    {
      "filePath": "GCF_013266755.1/GCF_013266755.1_ASM1326675v1_genomic.fna",
      "fileType": "GENOMIC_NUCLEOTIDE_FASTA"
    }
  ]
},{
  "accession": "GCF_013283855.1",
  "files": [
    {
      "filePath": "GCF_013283855.1/GCF_013283855.1_ASM1328385v1_genomic.fna",
      "fileType": "GENOMIC_NUCLEOTIDE_FASTA"
    }
  ]
},{
  "accession": "GCF_013336795.1",
  "files": [
    {
      "filePath": "GCF_013336795.1/GCF_013336795.1_ASM1333679v1_genomic.fna",
      "fileType": "GENOMIC_NUCLEOTIDE_FASTA"
    }
  ]
},{
  "accession": "GCF_013340205.1",
  "files": [
    {
      "filePath": "GCF_013340205.1/GCF_013340205.1_ASM1334020v1_genomic.fna",
      "fileType": "GENOMIC_NUCLEOTIDE_FASTA"
    }
  ]
},{
  "accession": "GCF_013371425.1",
  "files": [
    {
      "filePath": "GCF_013371425.1/GCF_013371425.1_ASM1337142v1_genomic.fna",
      "fileType": "GENOMIC_NUCLEOTIDE_FASTA"
    }
  ]
},{
  "accession": "GCF_013371495.1",
  "files": [
    {
      "filePath": "GCF_013371495.1/GCF_013371495.1_ASM1337149v1_genomic.fna",
      "fileType": "GENOMIC_NUCLEOTIDE_FASTA"
    }
  ]
},{
  "accession": "GCF_013376105.1",
  "files": [
    {
      "filePath": "GCF_013376105.1/GCF_013376105.1_ASM1337610v1_genomic.fna",
      "fileType": "GENOMIC_NUCLEOTIDE_FASTA"
    }
  ]
},{
  "accession": "GCF_013385175.1",
  "files": [
    {
      "filePath": "GCF_013385175.1/GCF_013385175.1_ASM1338517v1_genomic.fna",
      "fileType": "GENOMIC_NUCLEOTIDE_FASTA"
    }
  ]
},{
  "accession": "GCF_013407765.1",
  "files": [
    {
      "filePath": "GCF_013407765.1/GCF_013407765.1_ASM1340776v1_genomic.fna",
      "fileType": "GENOMIC_NUCLEOTIDE_FASTA"
    }
  ]
},{
  "accession": "GCF_013408645.1",
  "files": [
    {
      "filePath": "GCF_013408645.1/GCF_013408645.1_ASM1340864v1_genomic.fna",
      "fileType": "GENOMIC_NUCLEOTIDE_FASTA"
    }
  ]
},{
  "accession": "GCF_013409905.1",
  "files": [
    {
      "filePath": "GCF_013409905.1/GCF_013409905.1_ASM1340990v1_genomic.fna",
      "fileType": "GENOMIC_NUCLEOTIDE_FASTA"
    }
  ]
},{
  "accession": "GCF_013410405.1",
  "files": [
    {
      "filePath": "GCF_013410405.1/GCF_013410405.1_ASM1341040v1_genomic.fna",
      "fileType": "GENOMIC_NUCLEOTIDE_FASTA"
    }
  ]
},{
  "accession": "GCF_013410455.1",
  "files": [
    {
      "filePath": "GCF_013410455.1/GCF_013410455.1_ASM1341045v1_genomic.fna",
      "fileType": "GENOMIC_NUCLEOTIDE_FASTA"
    }
  ]
},{
  "accession": "GCF_013460135.1",
  "files": [
    {
      "filePath": "GCF_013460135.1/GCF_013460135.1_ASM1346013v1_genomic.fna",
      "fileType": "GENOMIC_NUCLEOTIDE_FASTA"
    }
  ]
},{
  "accession": "GCF_013760845.1",
  "files": [
    {
      "filePath": "GCF_013760845.1/GCF_013760845.1_ASM1376084v1_genomic.fna",
      "fileType": "GENOMIC_NUCLEOTIDE_FASTA"
    }
  ]
},{
  "accession": "GCF_013870525.1",
  "files": [
    {
      "filePath": "GCF_013870525.1/GCF_013870525.1_ASM1387052v1_genomic.fna",
      "fileType": "GENOMIC_NUCLEOTIDE_FASTA"
    }
  ]
},{
  "accession": "GCF_014058705.1",
  "files": [
    {
      "filePath": "GCF_014058705.1/GCF_014058705.1_ASM1405870v1_genomic.fna",
      "fileType": "GENOMIC_NUCLEOTIDE_FASTA"
    }
  ]
},{
  "accession": "GCF_014137865.1",
  "files": [
    {
      "filePath": "GCF_014137865.1/GCF_014137865.1_ASM1413786v1_genomic.fna",
      "fileType": "GENOMIC_NUCLEOTIDE_FASTA"
    }
  ]
},{
  "accession": "GCF_014138635.1",
  "files": [
    {
      "filePath": "GCF_014138635.1/GCF_014138635.1_ASM1413863v1_genomic.fna",
      "fileType": "GENOMIC_NUCLEOTIDE_FASTA"
    }
  ]
},{
  "accession": "GCF_014145335.1",
  "files": [
    {
      "filePath": "GCF_014145335.1/GCF_014145335.1_ASM1414533v1_genomic.fna",
      "fileType": "GENOMIC_NUCLEOTIDE_FASTA"
    }
  ]
},{
  "accession": "GCF_014145675.1",
  "files": [
    {
      "filePath": "GCF_014145675.1/GCF_014145675.1_ASM1414567v1_genomic.fna",
      "fileType": "GENOMIC_NUCLEOTIDE_FASTA"
    }
  ]
},{
  "accession": "GCF_014163495.1",
  "files": [
    {
      "filePath": "GCF_014163495.1/GCF_014163495.1_ASM1416349v1_genomic.fna",
      "fileType": "GENOMIC_NUCLEOTIDE_FASTA"
    }
  ]
},{
  "accession": "GCF_014174495.1",
  "files": [
    {
      "filePath": "GCF_014174495.1/GCF_014174495.1_ASM1417449v1_genomic.fna",
      "fileType": "GENOMIC_NUCLEOTIDE_FASTA"
    }
  ]
},{
  "accession": "GCF_014191985.1",
  "files": [
    {
      "filePath": "GCF_014191985.1/GCF_014191985.1_ASM1419198v1_genomic.fna",
      "fileType": "GENOMIC_NUCLEOTIDE_FASTA"
    }
  ]
},{
  "accession": "GCF_014192335.1",
  "files": [
    {
      "filePath": "GCF_014192335.1/GCF_014192335.1_ASM1419233v1_genomic.fna",
      "fileType": "GENOMIC_NUCLEOTIDE_FASTA"
    }
  ]
},{
  "accession": "GCF_014195585.1",
  "files": [
    {
      "filePath": "GCF_014195585.1/GCF_014195585.1_ASM1419558v1_genomic.fna",
      "fileType": "GENOMIC_NUCLEOTIDE_FASTA"
    }
  ]
},{
  "accession": "GCF_014195655.1",
  "files": [
    {
      "filePath": "GCF_014195655.1/GCF_014195655.1_ASM1419565v1_genomic.fna",
      "fileType": "GENOMIC_NUCLEOTIDE_FASTA"
    }
  ]
},{
  "accession": "GCF_014196195.1",
  "files": [
    {
      "filePath": "GCF_014196195.1/GCF_014196195.1_ASM1419619v1_genomic.fna",
      "fileType": "GENOMIC_NUCLEOTIDE_FASTA"
    }
  ]
},{
  "accession": "GCF_014196535.1",
  "files": [
    {
      "filePath": "GCF_014196535.1/GCF_014196535.1_ASM1419653v1_genomic.fna",
      "fileType": "GENOMIC_NUCLEOTIDE_FASTA"
    }
  ]
},{
  "accession": "GCF_014196835.1",
  "files": [
    {
      "filePath": "GCF_014196835.1/GCF_014196835.1_ASM1419683v1_genomic.fna",
      "fileType": "GENOMIC_NUCLEOTIDE_FASTA"
    }
  ]
},{
  "accession": "GCF_014201465.1",
  "files": [
    {
      "filePath": "GCF_014201465.1/GCF_014201465.1_ASM1420146v1_genomic.fna",
      "fileType": "GENOMIC_NUCLEOTIDE_FASTA"
    }
  ]
},{
  "accession": "GCF_014201515.1",
  "files": [
    {
      "filePath": "GCF_014201515.1/GCF_014201515.1_ASM1420151v1_genomic.fna",
      "fileType": "GENOMIC_NUCLEOTIDE_FASTA"
    }
  ]
},{
  "accession": "GCF_014201585.1",
  "files": [
    {
      "filePath": "GCF_014201585.1/GCF_014201585.1_ASM1420158v1_genomic.fna",
      "fileType": "GENOMIC_NUCLEOTIDE_FASTA"
    }
  ]
},{
  "accession": "GCF_014201905.1",
  "files": [
    {
      "filePath": "GCF_014201905.1/GCF_014201905.1_ASM1420190v1_genomic.fna",
      "fileType": "GENOMIC_NUCLEOTIDE_FASTA"
    }
  ]
},{
  "accession": "GCF_014202505.1",
  "files": [
    {
      "filePath": "GCF_014202505.1/GCF_014202505.1_ASM1420250v1_genomic.fna",
      "fileType": "GENOMIC_NUCLEOTIDE_FASTA"
    }
  ]
},{
  "accession": "GCF_014204325.1",
  "files": [
    {
      "filePath": "GCF_014204325.1/GCF_014204325.1_ASM1420432v1_genomic.fna",
      "fileType": "GENOMIC_NUCLEOTIDE_FASTA"
    }
  ]
},{
  "accession": "GCF_014204865.1",
  "files": [
    {
      "filePath": "GCF_014204865.1/GCF_014204865.1_ASM1420486v1_genomic.fna",
      "fileType": "GENOMIC_NUCLEOTIDE_FASTA"
    }
  ]
},{
  "accession": "GCF_014204945.1",
  "files": [
    {
      "filePath": "GCF_014204945.1/GCF_014204945.1_ASM1420494v1_genomic.fna",
      "fileType": "GENOMIC_NUCLEOTIDE_FASTA"
    }
  ]
},{
  "accession": "GCF_014205155.1",
  "files": [
    {
      "filePath": "GCF_014205155.1/GCF_014205155.1_ASM1420515v1_genomic.fna",
      "fileType": "GENOMIC_NUCLEOTIDE_FASTA"
    }
  ]
},{
  "accession": "GCF_014205875.1",
  "files": [
    {
      "filePath": "GCF_014205875.1/GCF_014205875.1_ASM1420587v1_genomic.fna",
      "fileType": "GENOMIC_NUCLEOTIDE_FASTA"
    }
  ]
},{
  "accession": "GCF_014206975.1",
  "files": [
    {
      "filePath": "GCF_014206975.1/GCF_014206975.1_ASM1420697v1_genomic.fna",
      "fileType": "GENOMIC_NUCLEOTIDE_FASTA"
    }
  ]
},{
  "accession": "GCF_014207495.1",
  "files": [
    {
      "filePath": "GCF_014207495.1/GCF_014207495.1_ASM1420749v1_genomic.fna",
      "fileType": "GENOMIC_NUCLEOTIDE_FASTA"
    }
  ]
},{
  "accession": "GCF_014218335.1",
  "files": [
    {
      "filePath": "GCF_014218335.1/GCF_014218335.1_ASM1421833v1_genomic.fna",
      "fileType": "GENOMIC_NUCLEOTIDE_FASTA"
    }
  ]
},{
  "accession": "GCF_014218355.1",
  "files": [
    {
      "filePath": "GCF_014218355.1/GCF_014218355.1_ASM1421835v1_genomic.fna",
      "fileType": "GENOMIC_NUCLEOTIDE_FASTA"
    }
  ]
},{
  "accession": "GCF_014274465.1",
  "files": [
    {
      "filePath": "GCF_014274465.1/GCF_014274465.1_ASM1427446v1_genomic.fna",
      "fileType": "GENOMIC_NUCLEOTIDE_FASTA"
    }
  ]
},{
  "accession": "GCF_014280935.1",
  "files": [
    {
      "filePath": "GCF_014280935.1/GCF_014280935.1_ASM1428093v1_genomic.fna",
      "fileType": "GENOMIC_NUCLEOTIDE_FASTA"
    }
  ]
},{
  "accession": "GCF_014287275.1",
  "files": [
    {
      "filePath": "GCF_014287275.1/GCF_014287275.1_ASM1428727v1_genomic.fna",
      "fileType": "GENOMIC_NUCLEOTIDE_FASTA"
    }
  ]
},{
  "accession": "GCF_014288115.1",
  "files": [
    {
      "filePath": "GCF_014288115.1/GCF_014288115.1_ASM1428811v1_genomic.fna",
      "fileType": "GENOMIC_NUCLEOTIDE_FASTA"
    }
  ]
},{
  "accession": "GCF_014290175.1",
  "files": [
    {
      "filePath": "GCF_014290175.1/GCF_014290175.1_ASM1429017v1_genomic.fna",
      "fileType": "GENOMIC_NUCLEOTIDE_FASTA"
    }
  ]
},{
  "accession": "GCF_014397245.1",
  "files": [
    {
      "filePath": "GCF_014397245.1/GCF_014397245.1_ASM1439724v1_genomic.fna",
      "fileType": "GENOMIC_NUCLEOTIDE_FASTA"
    }
  ]
},{
  "accession": "GCF_014467015.1",
  "files": [
    {
      "filePath": "GCF_014467015.1/GCF_014467015.1_ASM1446701v1_genomic.fna",
      "fileType": "GENOMIC_NUCLEOTIDE_FASTA"
    }
  ]
},{
  "accession": "GCF_014495845.1",
  "files": [
    {
      "filePath": "GCF_014495845.1/GCF_014495845.1_ASM1449584v1_genomic.fna",
      "fileType": "GENOMIC_NUCLEOTIDE_FASTA"
    }
  ]
},{
  "accession": "GCF_014595945.1",
  "files": [
    {
      "filePath": "GCF_014595945.1/GCF_014595945.1_ASM1459594v1_genomic.fna",
      "fileType": "GENOMIC_NUCLEOTIDE_FASTA"
    }
  ]
},{
  "accession": "GCF_014635085.1",
  "files": [
    {
      "filePath": "GCF_014635085.1/GCF_014635085.1_ASM1463508v1_genomic.fna",
      "fileType": "GENOMIC_NUCLEOTIDE_FASTA"
    }
  ]
},{
  "accession": "GCF_014635325.1",
  "files": [
    {
      "filePath": "GCF_014635325.1/GCF_014635325.1_ASM1463532v1_genomic.fna",
      "fileType": "GENOMIC_NUCLEOTIDE_FASTA"
    }
  ]
},{
  "accession": "GCF_014636935.1",
  "files": [
    {
      "filePath": "GCF_014636935.1/GCF_014636935.1_ASM1463693v1_genomic.fna",
      "fileType": "GENOMIC_NUCLEOTIDE_FASTA"
    }
  ]
},{
  "accession": "GCF_014638745.1",
  "files": [
    {
      "filePath": "GCF_014638745.1/GCF_014638745.1_ASM1463874v1_genomic.fna",
      "fileType": "GENOMIC_NUCLEOTIDE_FASTA"
    }
  ]
},{
  "accession": "GCF_014639275.1",
  "files": [
    {
      "filePath": "GCF_014639275.1/GCF_014639275.1_ASM1463927v1_genomic.fna",
      "fileType": "GENOMIC_NUCLEOTIDE_FASTA"
    }
  ]
},{
  "accession": "GCF_014640095.1",
  "files": [
    {
      "filePath": "GCF_014640095.1/GCF_014640095.1_ASM1464009v1_genomic.fna",
      "fileType": "GENOMIC_NUCLEOTIDE_FASTA"
    }
  ]
},{
  "accession": "GCF_014640455.1",
  "files": [
    {
      "filePath": "GCF_014640455.1/GCF_014640455.1_ASM1464045v1_genomic.fna",
      "fileType": "GENOMIC_NUCLEOTIDE_FASTA"
    }
  ]
},{
  "accession": "GCF_014641635.1",
  "files": [
    {
      "filePath": "GCF_014641635.1/GCF_014641635.1_ASM1464163v1_genomic.fna",
      "fileType": "GENOMIC_NUCLEOTIDE_FASTA"
    }
  ]
},{
  "accession": "GCF_014642635.1",
  "files": [
    {
      "filePath": "GCF_014642635.1/GCF_014642635.1_ASM1464263v1_genomic.fna",
      "fileType": "GENOMIC_NUCLEOTIDE_FASTA"
    }
  ]
},{
  "accession": "GCF_014643375.1",
  "files": [
    {
      "filePath": "GCF_014643375.1/GCF_014643375.1_ASM1464337v1_genomic.fna",
      "fileType": "GENOMIC_NUCLEOTIDE_FASTA"
    }
  ]
},{
  "accession": "GCF_014643415.1",
  "files": [
    {
      "filePath": "GCF_014643415.1/GCF_014643415.1_ASM1464341v1_genomic.fna",
      "fileType": "GENOMIC_NUCLEOTIDE_FASTA"
    }
  ]
},{
  "accession": "GCF_014643535.1",
  "files": [
    {
      "filePath": "GCF_014643535.1/GCF_014643535.1_ASM1464353v1_genomic.fna",
      "fileType": "GENOMIC_NUCLEOTIDE_FASTA"
    }
  ]
},{
  "accession": "GCF_014643735.1",
  "files": [
    {
      "filePath": "GCF_014643735.1/GCF_014643735.1_ASM1464373v1_genomic.fna",
      "fileType": "GENOMIC_NUCLEOTIDE_FASTA"
    }
  ]
},{
  "accession": "GCF_014643775.1",
  "files": [
    {
      "filePath": "GCF_014643775.1/GCF_014643775.1_ASM1464377v1_genomic.fna",
      "fileType": "GENOMIC_NUCLEOTIDE_FASTA"
    }
  ]
},{
  "accession": "GCF_014646615.1",
  "files": [
    {
      "filePath": "GCF_014646615.1/GCF_014646615.1_ASM1464661v1_genomic.fna",
      "fileType": "GENOMIC_NUCLEOTIDE_FASTA"
    }
  ]
},{
  "accession": "GCF_014651355.1",
  "files": [
    {
      "filePath": "GCF_014651355.1/GCF_014651355.1_ASM1465135v1_genomic.fna",
      "fileType": "GENOMIC_NUCLEOTIDE_FASTA"
    }
  ]
},{
  "accession": "GCF_014651515.1",
  "files": [
    {
      "filePath": "GCF_014651515.1/GCF_014651515.1_ASM1465151v1_genomic.fna",
      "fileType": "GENOMIC_NUCLEOTIDE_FASTA"
    }
  ]
},{
  "accession": "GCF_014651815.1",
  "files": [
    {
      "filePath": "GCF_014651815.1/GCF_014651815.1_ASM1465181v1_genomic.fna",
      "fileType": "GENOMIC_NUCLEOTIDE_FASTA"
    }
  ]
},{
  "accession": "GCF_014652375.1",
  "files": [
    {
      "filePath": "GCF_014652375.1/GCF_014652375.1_ASM1465237v1_genomic.fna",
      "fileType": "GENOMIC_NUCLEOTIDE_FASTA"
    }
  ]
},{
  "accession": "GCF_014652575.1",
  "files": [
    {
      "filePath": "GCF_014652575.1/GCF_014652575.1_ASM1465257v1_genomic.fna",
      "fileType": "GENOMIC_NUCLEOTIDE_FASTA"
    }
  ]
},{
  "accession": "GCF_014652655.1",
  "files": [
    {
      "filePath": "GCF_014652655.1/GCF_014652655.1_ASM1465265v1_genomic.fna",
      "fileType": "GENOMIC_NUCLEOTIDE_FASTA"
    }
  ]
},{
  "accession": "GCF_014653435.1",
  "files": [
    {
      "filePath": "GCF_014653435.1/GCF_014653435.1_ASM1465343v1_genomic.fna",
      "fileType": "GENOMIC_NUCLEOTIDE_FASTA"
    }
  ]
},{
  "accession": "GCF_014653945.1",
  "files": [
    {
      "filePath": "GCF_014653945.1/GCF_014653945.1_ASM1465394v1_genomic.fna",
      "fileType": "GENOMIC_NUCLEOTIDE_FASTA"
    }
  ]
},{
  "accession": "GCF_014654095.1",
  "files": [
    {
      "filePath": "GCF_014654095.1/GCF_014654095.1_ASM1465409v1_genomic.fna",
      "fileType": "GENOMIC_NUCLEOTIDE_FASTA"
    }
  ]
},{
  "accession": "GCF_014654205.1",
  "files": [
    {
      "filePath": "GCF_014654205.1/GCF_014654205.1_ASM1465420v1_genomic.fna",
      "fileType": "GENOMIC_NUCLEOTIDE_FASTA"
    }
  ]
},{
  "accession": "GCF_014654365.1",
  "files": [
    {
      "filePath": "GCF_014654365.1/GCF_014654365.1_ASM1465436v1_genomic.fna",
      "fileType": "GENOMIC_NUCLEOTIDE_FASTA"
    }
  ]
},{
  "accession": "GCF_014656375.1",
  "files": [
    {
      "filePath": "GCF_014656375.1/GCF_014656375.1_ASM1465637v1_genomic.fna",
      "fileType": "GENOMIC_NUCLEOTIDE_FASTA"
    }
  ]
},{
  "accession": "GCF_014694315.1",
  "files": [
    {
      "filePath": "GCF_014694315.1/GCF_014694315.1_ASM1469431v1_genomic.fna",
      "fileType": "GENOMIC_NUCLEOTIDE_FASTA"
    }
  ]
},{
  "accession": "GCF_014696825.1",
  "files": [
    {
      "filePath": "GCF_014696825.1/GCF_014696825.1_ASM1469682v1_genomic.fna",
      "fileType": "GENOMIC_NUCLEOTIDE_FASTA"
    }
  ]
},{
  "accession": "GCF_014697105.1",
  "files": [
    {
      "filePath": "GCF_014697105.1/GCF_014697105.1_ASM1469710v1_genomic.fna",
      "fileType": "GENOMIC_NUCLEOTIDE_FASTA"
    }
  ]
},{
  "accession": "GCF_014697625.1",
  "files": [
    {
      "filePath": "GCF_014697625.1/GCF_014697625.1_ASM1469762v1_genomic.fna",
      "fileType": "GENOMIC_NUCLEOTIDE_FASTA"
    }
  ]
},{
  "accession": "GCF_014698305.1",
  "files": [
    {
      "filePath": "GCF_014698305.1/GCF_014698305.1_ASM1469830v1_genomic.fna",
      "fileType": "GENOMIC_NUCLEOTIDE_FASTA"
    }
  ]
},{
  "accession": "GCF_014698735.1",
  "files": [
    {
      "filePath": "GCF_014698735.1/GCF_014698735.1_ASM1469873v1_genomic.fna",
      "fileType": "GENOMIC_NUCLEOTIDE_FASTA"
    }
  ]
},{
  "accession": "GCF_014698755.1",
  "files": [
    {
      "filePath": "GCF_014698755.1/GCF_014698755.1_ASM1469875v1_genomic.fna",
      "fileType": "GENOMIC_NUCLEOTIDE_FASTA"
    }
  ]
},{
  "accession": "GCF_014836775.1",
  "files": [
    {
      "filePath": "GCF_014836775.1/GCF_014836775.1_ASM1483677v1_genomic.fna",
      "fileType": "GENOMIC_NUCLEOTIDE_FASTA"
    }
  ]
},{
  "accession": "GCF_014836875.1",
  "files": [
    {
      "filePath": "GCF_014836875.1/GCF_014836875.1_ASM1483687v1_genomic.fna",
      "fileType": "GENOMIC_NUCLEOTIDE_FASTA"
    }
  ]
},{
  "accession": "GCF_014863355.1",
  "files": [
    {
      "filePath": "GCF_014863355.1/GCF_014863355.1_ASM1486335v1_genomic.fna",
      "fileType": "GENOMIC_NUCLEOTIDE_FASTA"
    }
  ]
},{
  "accession": "GCF_014873755.1",
  "files": [
    {
      "filePath": "GCF_014873755.1/GCF_014873755.1_ASM1487375v1_genomic.fna",
      "fileType": "GENOMIC_NUCLEOTIDE_FASTA"
    }
  ]
},{
  "accession": "GCF_014982935.1",
  "files": [
    {
      "filePath": "GCF_014982935.1/GCF_014982935.1_ASM1498293v1_genomic.fna",
      "fileType": "GENOMIC_NUCLEOTIDE_FASTA"
    }
  ]
},{
  "accession": "GCF_015245355.1",
  "files": [
    {
      "filePath": "GCF_015245355.1/GCF_015245355.1_ASM1524535v1_genomic.fna",
      "fileType": "GENOMIC_NUCLEOTIDE_FASTA"
    }
  ]
},{
  "accession": "GCF_015265435.1",
  "files": [
    {
      "filePath": "GCF_015265435.1/GCF_015265435.1_ASM1526543v1_genomic.fna",
      "fileType": "GENOMIC_NUCLEOTIDE_FASTA"
    }
  ]
},{
  "accession": "GCF_015326725.1",
  "files": [
    {
      "filePath": "GCF_015326725.1/GCF_015326725.1_ASM1532672v1_genomic.fna",
      "fileType": "GENOMIC_NUCLEOTIDE_FASTA"
    }
  ]
},{
  "accession": "GCF_015356855.1",
  "files": [
    {
      "filePath": "GCF_015356855.1/GCF_015356855.1_ASM1535685v1_genomic.fna",
      "fileType": "GENOMIC_NUCLEOTIDE_FASTA"
    }
  ]
},{
  "accession": "GCF_015476655.1",
  "files": [
    {
      "filePath": "GCF_015476655.1/GCF_015476655.1_ASM1547665v1_genomic.fna",
      "fileType": "GENOMIC_NUCLEOTIDE_FASTA"
    }
  ]
},{
  "accession": "GCF_015558405.1",
  "files": [
    {
      "filePath": "GCF_015558405.1/GCF_015558405.1_ASM1555840v1_genomic.fna",
      "fileType": "GENOMIC_NUCLEOTIDE_FASTA"
    }
  ]
},{
  "accession": "GCF_015594845.1",
  "files": [
    {
      "filePath": "GCF_015594845.1/GCF_015594845.1_ASM1559484v1_genomic.fna",
      "fileType": "GENOMIC_NUCLEOTIDE_FASTA"
    }
  ]
},{
  "accession": "GCF_015708085.1",
  "files": [
    {
      "filePath": "GCF_015708085.1/GCF_015708085.1_ASM1570808v1_genomic.fna",
      "fileType": "GENOMIC_NUCLEOTIDE_FASTA"
    }
  ]
},{
  "accession": "GCF_015767265.1",
  "files": [
    {
      "filePath": "GCF_015767265.1/GCF_015767265.1_ASM1576726v1_genomic.fna",
      "fileType": "GENOMIC_NUCLEOTIDE_FASTA"
    }
  ]
},{
  "accession": "GCF_015775515.1",
  "files": [
    {
      "filePath": "GCF_015775515.1/GCF_015775515.1_ASM1577551v1_genomic.fna",
      "fileType": "GENOMIC_NUCLEOTIDE_FASTA"
    }
  ]
},{
  "accession": "GCF_016019885.1",
  "files": [
    {
      "filePath": "GCF_016019885.1/GCF_016019885.1_ASM1601988v1_genomic.fna",
      "fileType": "GENOMIC_NUCLEOTIDE_FASTA"
    }
  ]
},{
  "accession": "GCF_016056295.1",
  "files": [
    {
      "filePath": "GCF_016056295.1/GCF_016056295.1_ASM1605629v1_genomic.fna",
      "fileType": "GENOMIC_NUCLEOTIDE_FASTA"
    }
  ]
},{
  "accession": "GCF_016056305.1",
  "files": [
    {
      "filePath": "GCF_016056305.1/GCF_016056305.1_ASM1605630v1_genomic.fna",
      "fileType": "GENOMIC_NUCLEOTIDE_FASTA"
    }
  ]
},{
  "accession": "GCF_016106035.1",
  "files": [
    {
      "filePath": "GCF_016106035.1/GCF_016106035.1_ASM1610603v1_genomic.fna",
      "fileType": "GENOMIC_NUCLEOTIDE_FASTA"
    }
  ]
},{
  "accession": "GCF_016124105.1",
  "files": [
    {
      "filePath": "GCF_016124105.1/GCF_016124105.1_ASM1612410v1_genomic.fna",
      "fileType": "GENOMIC_NUCLEOTIDE_FASTA"
    }
  ]
},{
  "accession": "GCF_016127475.1",
  "files": [
    {
      "filePath": "GCF_016127475.1/GCF_016127475.1_ASM1612747v1_genomic.fna",
      "fileType": "GENOMIC_NUCLEOTIDE_FASTA"
    }
  ]
},{
  "accession": "GCF_016343785.1",
  "files": [
    {
      "filePath": "GCF_016343785.1/GCF_016343785.1_ASM1634378v2_genomic.fna",
      "fileType": "GENOMIC_NUCLEOTIDE_FASTA"
    }
  ]
},{
  "accession": "GCF_016406085.1",
  "files": [
    {
      "filePath": "GCF_016406085.1/GCF_016406085.1_ASM1640608v1_genomic.fna",
      "fileType": "GENOMIC_NUCLEOTIDE_FASTA"
    }
  ]
},{
  "accession": "GCF_016428585.1",
  "files": [
    {
      "filePath": "GCF_016428585.1/GCF_016428585.1_ASM1642858v1_genomic.fna",
      "fileType": "GENOMIC_NUCLEOTIDE_FASTA"
    }
  ]
},{
  "accession": "GCF_016482825.1",
  "files": [
    {
      "filePath": "GCF_016482825.1/GCF_016482825.1_ASM1648282v1_genomic.fna",
      "fileType": "GENOMIC_NUCLEOTIDE_FASTA"
    }
  ]
},{
  "accession": "GCF_016586355.1",
  "files": [
    {
      "filePath": "GCF_016586355.1/GCF_016586355.1_ASM1658635v1_genomic.fna",
      "fileType": "GENOMIC_NUCLEOTIDE_FASTA"
    }
  ]
},{
  "accession": "GCF_016591975.1",
  "files": [
    {
      "filePath": "GCF_016591975.1/GCF_016591975.1_ASM1659197v1_genomic.fna",
      "fileType": "GENOMIC_NUCLEOTIDE_FASTA"
    }
  ]
},{
  "accession": "GCF_016595245.1",
  "files": [
    {
      "filePath": "GCF_016595245.1/GCF_016595245.1_ASM1659524v1_genomic.fna",
      "fileType": "GENOMIC_NUCLEOTIDE_FASTA"
    }
  ]
},{
  "accession": "GCF_016599815.1",
  "files": [
    {
      "filePath": "GCF_016599815.1/GCF_016599815.1_ASM1659981v1_genomic.fna",
      "fileType": "GENOMIC_NUCLEOTIDE_FASTA"
    }
  ]
},{
  "accession": "GCF_016632405.1",
  "files": [
    {
      "filePath": "GCF_016632405.1/GCF_016632405.1_ASM1663240v1_genomic.fna",
      "fileType": "GENOMIC_NUCLEOTIDE_FASTA"
    }
  ]
},{
  "accession": "GCF_016735115.1",
  "files": [
    {
      "filePath": "GCF_016735115.1/GCF_016735115.1_ASM1673511v1_genomic.fna",
      "fileType": "GENOMIC_NUCLEOTIDE_FASTA"
    }
  ]
},{
  "accession": "GCF_016811105.1",
  "files": [
    {
      "filePath": "GCF_016811105.1/GCF_016811105.1_ASM1681110v1_genomic.fna",
      "fileType": "GENOMIC_NUCLEOTIDE_FASTA"
    }
  ]
},{
  "accession": "GCF_016820635.1",
  "files": [
    {
      "filePath": "GCF_016820635.1/GCF_016820635.1_ASM1682063v1_genomic.fna",
      "fileType": "GENOMIC_NUCLEOTIDE_FASTA"
    }
  ]
},{
  "accession": "GCF_016820655.1",
  "files": [
    {
      "filePath": "GCF_016820655.1/GCF_016820655.1_ASM1682065v1_genomic.fna",
      "fileType": "GENOMIC_NUCLEOTIDE_FASTA"
    }
  ]
},{
  "accession": "GCF_016858125.1",
  "files": [
    {
      "filePath": "GCF_016858125.1/GCF_016858125.1_ASM1685812v1_genomic.fna",
      "fileType": "GENOMIC_NUCLEOTIDE_FASTA"
    }
  ]
},{
  "accession": "GCF_016861895.1",
  "files": [
    {
      "filePath": "GCF_016861895.1/GCF_016861895.1_ASM1686189v1_genomic.fna",
      "fileType": "GENOMIC_NUCLEOTIDE_FASTA"
    }
  ]
},{
  "accession": "GCF_016862515.1",
  "files": [
    {
      "filePath": "GCF_016862515.1/GCF_016862515.1_ASM1686251v1_genomic.fna",
      "fileType": "GENOMIC_NUCLEOTIDE_FASTA"
    }
  ]
},{
  "accession": "GCF_016862555.1",
  "files": [
    {
      "filePath": "GCF_016862555.1/GCF_016862555.1_ASM1686255v1_genomic.fna",
      "fileType": "GENOMIC_NUCLEOTIDE_FASTA"
    }
  ]
},{
  "accession": "GCF_016901055.1",
  "files": [
    {
      "filePath": "GCF_016901055.1/GCF_016901055.1_ASM1690105v1_genomic.fna",
      "fileType": "GENOMIC_NUCLEOTIDE_FASTA"
    }
  ]
},{
  "accession": "GCF_016904675.1",
  "files": [
    {
      "filePath": "GCF_016904675.1/GCF_016904675.1_ASM1690467v1_genomic.fna",
      "fileType": "GENOMIC_NUCLEOTIDE_FASTA"
    }
  ]
},{
  "accession": "GCF_016904885.1",
  "files": [
    {
      "filePath": "GCF_016904885.1/GCF_016904885.1_OleMiss_Aprim_genomic.fna",
      "fileType": "GENOMIC_NUCLEOTIDE_FASTA"
    }
  ]
},{
  "accession": "GCF_016906305.1",
  "files": [
    {
      "filePath": "GCF_016906305.1/GCF_016906305.1_ASM1690630v1_genomic.fna",
      "fileType": "GENOMIC_NUCLEOTIDE_FASTA"
    }
  ]
},{
  "accession": "GCF_016907495.1",
  "files": [
    {
      "filePath": "GCF_016907495.1/GCF_016907495.1_ASM1690749v1_genomic.fna",
      "fileType": "GENOMIC_NUCLEOTIDE_FASTA"
    }
  ]
},{
  "accession": "GCF_016907845.1",
  "files": [
    {
      "filePath": "GCF_016907845.1/GCF_016907845.1_ASM1690784v1_genomic.fna",
      "fileType": "GENOMIC_NUCLEOTIDE_FASTA"
    }
  ]
},{
  "accession": "GCF_016907875.1",
  "files": [
    {
      "filePath": "GCF_016907875.1/GCF_016907875.1_ASM1690787v1_genomic.fna",
      "fileType": "GENOMIC_NUCLEOTIDE_FASTA"
    }
  ]
},{
  "accession": "GCF_016908325.1",
  "files": [
    {
      "filePath": "GCF_016908325.1/GCF_016908325.1_ASM1690832v1_genomic.fna",
      "fileType": "GENOMIC_NUCLEOTIDE_FASTA"
    }
  ]
},{
  "accession": "GCF_016908375.1",
  "files": [
    {
      "filePath": "GCF_016908375.1/GCF_016908375.1_ASM1690837v1_genomic.fna",
      "fileType": "GENOMIC_NUCLEOTIDE_FASTA"
    }
  ]
},{
  "accession": "GCF_016908555.1",
  "files": [
    {
      "filePath": "GCF_016908555.1/GCF_016908555.1_ASM1690855v1_genomic.fna",
      "fileType": "GENOMIC_NUCLEOTIDE_FASTA"
    }
  ]
},{
  "accession": "GCF_016924235.1",
  "files": [
    {
      "filePath": "GCF_016924235.1/GCF_016924235.1_ASM1692423v1_genomic.fna",
      "fileType": "GENOMIC_NUCLEOTIDE_FASTA"
    }
  ]
},{
  "accession": "GCF_017183135.1",
  "files": [
    {
      "filePath": "GCF_017183135.1/GCF_017183135.1_ASM1718313v1_genomic.fna",
      "fileType": "GENOMIC_NUCLEOTIDE_FASTA"
    }
  ]
},{
  "accession": "GCF_017352215.1",
  "files": [
    {
      "filePath": "GCF_017352215.1/GCF_017352215.1_ASM1735221v1_genomic.fna",
      "fileType": "GENOMIC_NUCLEOTIDE_FASTA"
    }
  ]
},{
  "accession": "GCF_017355875.1",
  "files": [
    {
      "filePath": "GCF_017355875.1/GCF_017355875.1_ASM1735587v1_genomic.fna",
      "fileType": "GENOMIC_NUCLEOTIDE_FASTA"
    }
  ]
},{
  "accession": "GCF_017355985.1",
  "files": [
    {
      "filePath": "GCF_017355985.1/GCF_017355985.1_ASM1735598v1_genomic.fna",
      "fileType": "GENOMIC_NUCLEOTIDE_FASTA"
    }
  ]
},{
  "accession": "GCF_017368795.1",
  "files": [
    {
      "filePath": "GCF_017368795.1/GCF_017368795.1_ASM1736879v1_genomic.fna",
      "fileType": "GENOMIC_NUCLEOTIDE_FASTA"
    }
  ]
},{
  "accession": "GCF_017815515.1",
  "files": [
    {
      "filePath": "GCF_017815515.1/GCF_017815515.1_ASM1781551v1_genomic.fna",
      "fileType": "GENOMIC_NUCLEOTIDE_FASTA"
    }
  ]
},{
  "accession": "GCF_017873965.1",
  "files": [
    {
      "filePath": "GCF_017873965.1/GCF_017873965.1_ASM1787396v1_genomic.fna",
      "fileType": "GENOMIC_NUCLEOTIDE_FASTA"
    }
  ]
},{
  "accession": "GCF_017875235.1",
  "files": [
    {
      "filePath": "GCF_017875235.1/GCF_017875235.1_ASM1787523v1_genomic.fna",
      "fileType": "GENOMIC_NUCLEOTIDE_FASTA"
    }
  ]
},{
  "accession": "GCF_017875555.1",
  "files": [
    {
      "filePath": "GCF_017875555.1/GCF_017875555.1_ASM1787555v1_genomic.fna",
      "fileType": "GENOMIC_NUCLEOTIDE_FASTA"
    }
  ]
},{
  "accession": "GCF_017876675.1",
  "files": [
    {
      "filePath": "GCF_017876675.1/GCF_017876675.1_ASM1787667v1_genomic.fna",
      "fileType": "GENOMIC_NUCLEOTIDE_FASTA"
    }
  ]
},{
  "accession": "GCF_017894365.1",
  "files": [
    {
      "filePath": "GCF_017894365.1/GCF_017894365.1_ASM1789436v1_genomic.fna",
      "fileType": "GENOMIC_NUCLEOTIDE_FASTA"
    }
  ]
},{
  "accession": "GCF_017894385.1",
  "files": [
    {
      "filePath": "GCF_017894385.1/GCF_017894385.1_ASM1789438v1_genomic.fna",
      "fileType": "GENOMIC_NUCLEOTIDE_FASTA"
    }
  ]
},{
  "accession": "GCF_018069705.1",
  "files": [
    {
      "filePath": "GCF_018069705.1/GCF_018069705.1_ASM1806970v1_genomic.fna",
      "fileType": "GENOMIC_NUCLEOTIDE_FASTA"
    }
  ]
},{
  "accession": "GCF_018118585.1",
  "files": [
    {
      "filePath": "GCF_018118585.1/GCF_018118585.1_ASM1811858v1_genomic.fna",
      "fileType": "GENOMIC_NUCLEOTIDE_FASTA"
    }
  ]
},{
  "accession": "GCF_018128325.1",
  "files": [
    {
      "filePath": "GCF_018128325.1/GCF_018128325.1_ASM1812832v1_genomic.fna",
      "fileType": "GENOMIC_NUCLEOTIDE_FASTA"
    }
  ]
},{
  "accession": "GCF_018128945.1",
  "files": [
    {
      "filePath": "GCF_018128945.1/GCF_018128945.1_ASM1812894v1_genomic.fna",
      "fileType": "GENOMIC_NUCLEOTIDE_FASTA"
    }
  ]
},{
  "accession": "GCF_018138385.1",
  "files": [
    {
      "filePath": "GCF_018138385.1/GCF_018138385.1_ASM1813838v1_genomic.fna",
      "fileType": "GENOMIC_NUCLEOTIDE_FASTA"
    }
  ]
},{
  "accession": "GCF_018140635.1",
  "files": [
    {
      "filePath": "GCF_018140635.1/GCF_018140635.1_ASM1814063v1_genomic.fna",
      "fileType": "GENOMIC_NUCLEOTIDE_FASTA"
    }
  ]
},{
  "accession": "GCF_018335475.1",
  "files": [
    {
      "filePath": "GCF_018335475.1/GCF_018335475.1_ASM1833547v1_genomic.fna",
      "fileType": "GENOMIC_NUCLEOTIDE_FASTA"
    }
  ]
},{
  "accession": "GCF_018362775.1",
  "files": [
    {
      "filePath": "GCF_018362775.1/GCF_018362775.1_Alistipes_kh20_genomic.fna",
      "fileType": "GENOMIC_NUCLEOTIDE_FASTA"
    }
  ]
},{
  "accession": "GCF_018389385.1",
  "files": [
    {
      "filePath": "GCF_018389385.1/GCF_018389385.1_ASM1838938v1_genomic.fna",
      "fileType": "GENOMIC_NUCLEOTIDE_FASTA"
    }
  ]
},{
  "accession": "GCF_018390555.1",
  "files": [
    {
      "filePath": "GCF_018390555.1/GCF_018390555.1_ASM1839055v1_genomic.fna",
      "fileType": "GENOMIC_NUCLEOTIDE_FASTA"
    }
  ]
},{
  "accession": "GCF_018390635.1",
  "files": [
    {
      "filePath": "GCF_018390635.1/GCF_018390635.1_ASM1839063v1_genomic.fna",
      "fileType": "GENOMIC_NUCLEOTIDE_FASTA"
    }
  ]
},{
  "accession": "GCF_018390695.1",
  "files": [
    {
      "filePath": "GCF_018390695.1/GCF_018390695.1_ASM1839069v1_genomic.fna",
      "fileType": "GENOMIC_NUCLEOTIDE_FASTA"
    }
  ]
},{
  "accession": "GCF_018409545.1",
  "files": [
    {
      "filePath": "GCF_018409545.1/GCF_018409545.1_ASM1840954v1_genomic.fna",
      "fileType": "GENOMIC_NUCLEOTIDE_FASTA"
    }
  ]
},{
  "accession": "GCF_018449475.1",
  "files": [
    {
      "filePath": "GCF_018449475.1/GCF_018449475.1_ASM1844947v1_genomic.fna",
      "fileType": "GENOMIC_NUCLEOTIDE_FASTA"
    }
  ]
},{
  "accession": "GCF_018474025.1",
  "files": [
    {
      "filePath": "GCF_018474025.1/GCF_018474025.1_ASM1847402v1_genomic.fna",
      "fileType": "GENOMIC_NUCLEOTIDE_FASTA"
    }
  ]
},{
  "accession": "GCF_018555685.1",
  "files": [
    {
      "filePath": "GCF_018555685.1/GCF_018555685.1_ASM1855568v1_genomic.fna",
      "fileType": "GENOMIC_NUCLEOTIDE_FASTA"
    }
  ]
},{
  "accession": "GCF_018599245.1",
  "files": [
    {
      "filePath": "GCF_018599245.1/GCF_018599245.1_ASM1859924v1_genomic.fna",
      "fileType": "GENOMIC_NUCLEOTIDE_FASTA"
    }
  ]
},{
  "accession": "GCF_018622995.1",
  "files": [
    {
      "filePath": "GCF_018622995.1/GCF_018622995.1_ASM1862299v1_genomic.fna",
      "fileType": "GENOMIC_NUCLEOTIDE_FASTA"
    }
  ]
},{
  "accession": "GCF_018866305.1",
  "files": [
    {
      "filePath": "GCF_018866305.1/GCF_018866305.1_ASM1886630v1_genomic.fna",
      "fileType": "GENOMIC_NUCLEOTIDE_FASTA"
    }
  ]
},{
  "accession": "GCF_018885265.1",
  "files": [
    {
      "filePath": "GCF_018885265.1/GCF_018885265.1_ASM1888526v1_genomic.fna",
      "fileType": "GENOMIC_NUCLEOTIDE_FASTA"
    }
  ]
},{
  "accession": "GCF_018905915.1",
  "files": [
    {
      "filePath": "GCF_018905915.1/GCF_018905915.1_ASM1890591v1_genomic.fna",
      "fileType": "GENOMIC_NUCLEOTIDE_FASTA"
    }
  ]
},{
  "accession": "GCF_018919215.1",
  "files": [
    {
      "filePath": "GCF_018919215.1/GCF_018919215.1_ASM1891921v1_genomic.fna",
      "fileType": "GENOMIC_NUCLEOTIDE_FASTA"
    }
  ]
},{
  "accession": "GCF_018982945.1",
  "files": [
    {
      "filePath": "GCF_018982945.1/GCF_018982945.1_ASM1898294v1_genomic.fna",
      "fileType": "GENOMIC_NUCLEOTIDE_FASTA"
    }
  ]
},{
  "accession": "GCF_019024285.1",
  "files": [
    {
      "filePath": "GCF_019024285.1/GCF_019024285.1_ASM1902428v1_genomic.fna",
      "fileType": "GENOMIC_NUCLEOTIDE_FASTA"
    }
  ]
},{
  "accession": "GCF_019061145.1",
  "files": [
    {
      "filePath": "GCF_019061145.1/GCF_019061145.1_ASM1906114v1_genomic.fna",
      "fileType": "GENOMIC_NUCLEOTIDE_FASTA"
    }
  ]
},{
  "accession": "GCF_019061205.1",
  "files": [
    {
      "filePath": "GCF_019061205.1/GCF_019061205.1_ASM1906120v1_genomic.fna",
      "fileType": "GENOMIC_NUCLEOTIDE_FASTA"
    }
  ]
},{
  "accession": "GCF_019100565.1",
  "files": [
    {
      "filePath": "GCF_019100565.1/GCF_019100565.1_ASM1910056v1_genomic.fna",
      "fileType": "GENOMIC_NUCLEOTIDE_FASTA"
    }
  ]
},{
  "accession": "GCF_019249245.1",
  "files": [
    {
      "filePath": "GCF_019249245.1/GCF_019249245.1_ASM1924924v1_genomic.fna",
      "fileType": "GENOMIC_NUCLEOTIDE_FASTA"
    }
  ]
},{
  "accession": "GCF_019249255.1",
  "files": [
    {
      "filePath": "GCF_019249255.1/GCF_019249255.1_ASM1924925v1_genomic.fna",
      "fileType": "GENOMIC_NUCLEOTIDE_FASTA"
    }
  ]
},{
  "accession": "GCF_019249295.1",
  "files": [
    {
      "filePath": "GCF_019249295.1/GCF_019249295.1_ASM1924929v1_genomic.fna",
      "fileType": "GENOMIC_NUCLEOTIDE_FASTA"
    }
  ]
},{
  "accession": "GCF_019295435.1",
  "files": [
    {
      "filePath": "GCF_019295435.1/GCF_019295435.1_ASM1929543v1_genomic.fna",
      "fileType": "GENOMIC_NUCLEOTIDE_FASTA"
    }
  ]
},{
  "accession": "GCF_019343195.1",
  "files": [
    {
      "filePath": "GCF_019343195.1/GCF_019343195.1_ASM1934319v1_genomic.fna",
      "fileType": "GENOMIC_NUCLEOTIDE_FASTA"
    }
  ]
},{
  "accession": "GCF_019443285.1",
  "files": [
    {
      "filePath": "GCF_019443285.1/GCF_019443285.1_ASM1944328v1_genomic.fna",
      "fileType": "GENOMIC_NUCLEOTIDE_FASTA"
    }
  ]
},{
  "accession": "GCF_019575995.1",
  "files": [
    {
      "filePath": "GCF_019575995.1/GCF_019575995.1_ASM1957599v1_genomic.fna",
      "fileType": "GENOMIC_NUCLEOTIDE_FASTA"
    }
  ]
},{
  "accession": "GCF_019603355.1",
  "files": [
    {
      "filePath": "GCF_019603355.1/GCF_019603355.1_ASM1960335v1_genomic.fna",
      "fileType": "GENOMIC_NUCLEOTIDE_FASTA"
    }
  ]
},{
  "accession": "GCF_019656215.1",
  "files": [
    {
      "filePath": "GCF_019656215.1/GCF_019656215.1_ASM1965621v1_genomic.fna",
      "fileType": "GENOMIC_NUCLEOTIDE_FASTA"
    }
  ]
},{
  "accession": "GCF_019656235.1",
  "files": [
    {
      "filePath": "GCF_019656235.1/GCF_019656235.1_ASM1965623v1_genomic.fna",
      "fileType": "GENOMIC_NUCLEOTIDE_FASTA"
    }
  ]
},{
  "accession": "GCF_019740335.1",
  "files": [
    {
      "filePath": "GCF_019740335.1/GCF_019740335.1_ASM1974033v1_genomic.fna",
      "fileType": "GENOMIC_NUCLEOTIDE_FASTA"
    }
  ]
},{
  "accession": "GCF_019780885.1",
  "files": [
    {
      "filePath": "GCF_019780885.1/GCF_019780885.1_ASM1978088v1_genomic.fna",
      "fileType": "GENOMIC_NUCLEOTIDE_FASTA"
    }
  ]
},{
  "accession": "GCF_019857185.1",
  "files": [
    {
      "filePath": "GCF_019857185.1/GCF_019857185.1_ASM1985718v1_genomic.fna",
      "fileType": "GENOMIC_NUCLEOTIDE_FASTA"
    }
  ]
},{
  "accession": "GCF_019916085.1",
  "files": [
    {
      "filePath": "GCF_019916085.1/GCF_019916085.1_ASM1991608v1_genomic.fna",
      "fileType": "GENOMIC_NUCLEOTIDE_FASTA"
    }
  ]
},{
  "accession": "GCF_019957155.1",
  "files": [
    {
      "filePath": "GCF_019957155.1/GCF_019957155.1_ASM1995715v1_genomic.fna",
      "fileType": "GENOMIC_NUCLEOTIDE_FASTA"
    }
  ]
},{
  "accession": "GCF_020005195.1",
  "files": [
    {
      "filePath": "GCF_020005195.1/GCF_020005195.1_ASM2000519v1_genomic.fna",
      "fileType": "GENOMIC_NUCLEOTIDE_FASTA"
    }
  ]
},{
  "accession": "GCF_020042345.1",
  "files": [
    {
      "filePath": "GCF_020042345.1/GCF_020042345.1_ASM2004234v1_genomic.fna",
      "fileType": "GENOMIC_NUCLEOTIDE_FASTA"
    }
  ]
},{
  "accession": "GCF_020162295.1",
  "files": [
    {
      "filePath": "GCF_020162295.1/GCF_020162295.1_ASM2016229v1_genomic.fna",
      "fileType": "GENOMIC_NUCLEOTIDE_FASTA"
    }
  ]
},{
  "accession": "GCF_020171805.1",
  "files": [
    {
      "filePath": "GCF_020171805.1/GCF_020171805.1_ASM2017180v1_genomic.fna",
      "fileType": "GENOMIC_NUCLEOTIDE_FASTA"
    }
  ]
},{
  "accession": "GCF_020181435.1",
  "files": [
    {
      "filePath": "GCF_020181435.1/GCF_020181435.1_ASM2018143v1_genomic.fna",
      "fileType": "GENOMIC_NUCLEOTIDE_FASTA"
    }
  ]
},{
  "accession": "GCF_020215685.1",
  "files": [
    {
      "filePath": "GCF_020215685.1/GCF_020215685.1_ASM2021568v1_genomic.fna",
      "fileType": "GENOMIC_NUCLEOTIDE_FASTA"
    }
  ]
},{
  "accession": "GCF_020268605.1",
  "files": [
    {
      "filePath": "GCF_020268605.1/GCF_020268605.1_ASM2026860v1_genomic.fna",
      "fileType": "GENOMIC_NUCLEOTIDE_FASTA"
    }
  ]
},{
  "accession": "GCF_020404745.1",
  "files": [
    {
      "filePath": "GCF_020404745.1/GCF_020404745.1_ASM2040474v1_genomic.fna",
      "fileType": "GENOMIC_NUCLEOTIDE_FASTA"
    }
  ]
},{
  "accession": "GCF_020535405.1",
  "files": [
    {
      "filePath": "GCF_020535405.1/GCF_020535405.1_ASM2053540v1_genomic.fna",
      "fileType": "GENOMIC_NUCLEOTIDE_FASTA"
    }
  ]
},{
  "accession": "GCF_020538175.1",
  "files": [
    {
      "filePath": "GCF_020538175.1/GCF_020538175.1_ASM2053817v1_genomic.fna",
      "fileType": "GENOMIC_NUCLEOTIDE_FASTA"
    }
  ]
},{
  "accession": "GCF_020687335.1",
  "files": [
    {
      "filePath": "GCF_020687335.1/GCF_020687335.1_ASM2068733v1_genomic.fna",
      "fileType": "GENOMIC_NUCLEOTIDE_FASTA"
    }
  ]
},{
  "accession": "GCF_020734105.1",
  "files": [
    {
      "filePath": "GCF_020734105.1/GCF_020734105.1_ASM2073410v1_genomic.fna",
      "fileType": "GENOMIC_NUCLEOTIDE_FASTA"
    }
  ]
},{
  "accession": "GCF_020905375.1",
  "files": [
    {
      "filePath": "GCF_020905375.1/GCF_020905375.1_ASM2090537v1_genomic.fna",
      "fileType": "GENOMIC_NUCLEOTIDE_FASTA"
    }
  ]
},{
  "accession": "GCF_020969955.1",
  "files": [
    {
      "filePath": "GCF_020969955.1/GCF_020969955.1_ASM2096995v1_genomic.fna",
      "fileType": "GENOMIC_NUCLEOTIDE_FASTA"
    }
  ]
},{
  "accession": "GCF_021391495.1",
  "files": [
    {
      "filePath": "GCF_021391495.1/GCF_021391495.1_ASM2139149v1_genomic.fna",
      "fileType": "GENOMIC_NUCLEOTIDE_FASTA"
    }
  ]
},{
  "accession": "GCF_021398215.1",
  "files": [
    {
      "filePath": "GCF_021398215.1/GCF_021398215.1_ASM2139821v1_genomic.fna",
      "fileType": "GENOMIC_NUCLEOTIDE_FASTA"
    }
  ]
},{
  "accession": "GCF_021483115.1",
  "files": [
    {
      "filePath": "GCF_021483115.1/GCF_021483115.1_ASM2148311v1_genomic.fna",
      "fileType": "GENOMIC_NUCLEOTIDE_FASTA"
    }
  ]
},{
  "accession": "GCF_021483235.1",
  "files": [
    {
      "filePath": "GCF_021483235.1/GCF_021483235.1_ASM2148323v1_genomic.fna",
      "fileType": "GENOMIC_NUCLEOTIDE_FASTA"
    }
  ]
},{
  "accession": "GCF_021568775.1",
  "files": [
    {
      "filePath": "GCF_021568775.1/GCF_021568775.1_ASM2156877v1_genomic.fna",
      "fileType": "GENOMIC_NUCLEOTIDE_FASTA"
    }
  ]
},{
  "accession": "GCF_021654135.1",
  "files": [
    {
      "filePath": "GCF_021654135.1/GCF_021654135.1_ASM2165413v1_genomic.fna",
      "fileType": "GENOMIC_NUCLEOTIDE_FASTA"
    }
  ]
},{
  "accession": "GCF_022012395.1",
  "files": [
    {
      "filePath": "GCF_022012395.1/GCF_022012395.1_ASM2201239v1_genomic.fna",
      "fileType": "GENOMIC_NUCLEOTIDE_FASTA"
    }
  ]
},{
  "accession": "GCF_022459015.1",
  "files": [
    {
      "filePath": "GCF_022459015.1/GCF_022459015.1_ASM2245901v1_genomic.fna",
      "fileType": "GENOMIC_NUCLEOTIDE_FASTA"
    }
  ]
},{
  "accession": "GCF_022487425.1",
  "files": [
    {
      "filePath": "GCF_022487425.1/GCF_022487425.1_ASM2248742v1_genomic.fna",
      "fileType": "GENOMIC_NUCLEOTIDE_FASTA"
    }
  ]
},{
  "accession": "GCF_022568795.1",
  "files": [
    {
      "filePath": "GCF_022568795.1/GCF_022568795.1_ASM2256879v1_genomic.fna",
      "fileType": "GENOMIC_NUCLEOTIDE_FASTA"
    }
  ]
},{
  "accession": "GCF_022568835.1",
  "files": [
    {
      "filePath": "GCF_022568835.1/GCF_022568835.1_ASM2256883v1_genomic.fna",
      "fileType": "GENOMIC_NUCLEOTIDE_FASTA"
    }
  ]
},{
  "accession": "GCF_022601675.1",
  "files": [
    {
      "filePath": "GCF_022601675.1/GCF_022601675.1_ASM2260167v1_genomic.fna",
      "fileType": "GENOMIC_NUCLEOTIDE_FASTA"
    }
  ]
},{
  "accession": "GCF_022601735.1",
  "files": [
    {
      "filePath": "GCF_022601735.1/GCF_022601735.1_ASM2260173v1_genomic.fna",
      "fileType": "GENOMIC_NUCLEOTIDE_FASTA"
    }
  ]
},{
  "accession": "GCF_022606295.1",
  "files": [
    {
      "filePath": "GCF_022606295.1/GCF_022606295.1_ASM2260629v1_genomic.fna",
      "fileType": "GENOMIC_NUCLEOTIDE_FASTA"
    }
  ]
},{
  "accession": "GCF_022637435.1",
  "files": [
    {
      "filePath": "GCF_022637435.1/GCF_022637435.1_ASM2263743v1_genomic.fna",
      "fileType": "GENOMIC_NUCLEOTIDE_FASTA"
    }
  ]
},{
  "accession": "GCF_022647425.1",
  "files": [
    {
      "filePath": "GCF_022647425.1/GCF_022647425.1_ASM2264742v1_genomic.fna",
      "fileType": "GENOMIC_NUCLEOTIDE_FASTA"
    }
  ]
},{
  "accession": "GCF_022678485.1",
  "files": [
    {
      "filePath": "GCF_022678485.1/GCF_022678485.1_ASM2267848v1_genomic.fna",
      "fileType": "GENOMIC_NUCLEOTIDE_FASTA"
    }
  ]
},{
  "accession": "GCF_022678625.1",
  "files": [
    {
      "filePath": "GCF_022678625.1/GCF_022678625.1_ASM2267862v1_genomic.fna",
      "fileType": "GENOMIC_NUCLEOTIDE_FASTA"
    }
  ]
},{
  "accession": "GCF_022690685.1",
  "files": [
    {
      "filePath": "GCF_022690685.1/GCF_022690685.1_ASM2269068v1_genomic.fna",
      "fileType": "GENOMIC_NUCLEOTIDE_FASTA"
    }
  ]
},{
  "accession": "GCF_022690765.1",
  "files": [
    {
      "filePath": "GCF_022690765.1/GCF_022690765.1_ASM2269076v1_genomic.fna",
      "fileType": "GENOMIC_NUCLEOTIDE_FASTA"
    }
  ]
},{
  "accession": "GCF_022701195.1",
  "files": [
    {
      "filePath": "GCF_022701195.1/GCF_022701195.1_ASM2270119v1_genomic.fna",
      "fileType": "GENOMIC_NUCLEOTIDE_FASTA"
    }
  ]
},{
  "accession": "GCF_022803015.1",
  "files": [
    {
      "filePath": "GCF_022803015.1/GCF_022803015.1_ASM2280301v1_genomic.fna",
      "fileType": "GENOMIC_NUCLEOTIDE_FASTA"
    }
  ]
},{
  "accession": "GCF_022808855.1",
  "files": [
    {
      "filePath": "GCF_022808855.1/GCF_022808855.1_ASM2280885v1_genomic.fna",
      "fileType": "GENOMIC_NUCLEOTIDE_FASTA"
    }
  ]
},{
  "accession": "GCF_022869865.1",
  "files": [
    {
      "filePath": "GCF_022869865.1/GCF_022869865.1_ASM2286986v1_genomic.fna",
      "fileType": "GENOMIC_NUCLEOTIDE_FASTA"
    }
  ]
},{
  "accession": "GCF_023008305.1",
  "files": [
    {
      "filePath": "GCF_023008305.1/GCF_023008305.1_ASM2300830v1_genomic.fna",
      "fileType": "GENOMIC_NUCLEOTIDE_FASTA"
    }
  ]
},{
  "accession": "GCF_023016525.1",
  "files": [
    {
      "filePath": "GCF_023016525.1/GCF_023016525.1_ASM2301652v1_genomic.fna",
      "fileType": "GENOMIC_NUCLEOTIDE_FASTA"
    }
  ]
},{
  "accession": "GCF_023016805.1",
  "files": [
    {
      "filePath": "GCF_023016805.1/GCF_023016805.1_ASM2301680v1_genomic.fna",
      "fileType": "GENOMIC_NUCLEOTIDE_FASTA"
    }
  ]
},{
  "accession": "GCF_023022985.1",
  "files": [
    {
      "filePath": "GCF_023022985.1/GCF_023022985.1_ASM2302298v1_genomic.fna",
      "fileType": "GENOMIC_NUCLEOTIDE_FASTA"
    }
  ]
},{
  "accession": "GCF_023062595.1",
  "files": [
    {
      "filePath": "GCF_023062595.1/GCF_023062595.1_ASM2306259v1_genomic.fna",
      "fileType": "GENOMIC_NUCLEOTIDE_FASTA"
    }
  ]
},{
  "accession": "GCF_023100725.1",
  "files": [
    {
      "filePath": "GCF_023100725.1/GCF_023100725.1_ASM2310072v1_genomic.fna",
      "fileType": "GENOMIC_NUCLEOTIDE_FASTA"
    }
  ]
},{
  "accession": "GCF_023161965.1",
  "files": [
    {
      "filePath": "GCF_023161965.1/GCF_023161965.1_ASM2316196v1_genomic.fna",
      "fileType": "GENOMIC_NUCLEOTIDE_FASTA"
    }
  ]
},{
  "accession": "GCF_023169945.1",
  "files": [
    {
      "filePath": "GCF_023169945.1/GCF_023169945.1_ASM2316994v1_genomic.fna",
      "fileType": "GENOMIC_NUCLEOTIDE_FASTA"
    }
  ]
},{
  "accession": "GCF_023169965.1",
  "files": [
    {
      "filePath": "GCF_023169965.1/GCF_023169965.1_ASM2316996v1_genomic.fna",
      "fileType": "GENOMIC_NUCLEOTIDE_FASTA"
    }
  ]
},{
  "accession": "GCF_023195925.1",
  "files": [
    {
      "filePath": "GCF_023195925.1/GCF_023195925.1_ASM2319592v1_genomic.fna",
      "fileType": "GENOMIC_NUCLEOTIDE_FASTA"
    }
  ]
},{
  "accession": "GCF_023333585.1",
  "files": [
    {
      "filePath": "GCF_023333585.1/GCF_023333585.1_ASM2333358v1_genomic.fna",
      "fileType": "GENOMIC_NUCLEOTIDE_FASTA"
    }
  ]
},{
  "accession": "GCF_023333595.1",
  "files": [
    {
      "filePath": "GCF_023333595.1/GCF_023333595.1_ASM2333359v1_genomic.fna",
      "fileType": "GENOMIC_NUCLEOTIDE_FASTA"
    }
  ]
},{
  "accession": "GCF_023380225.1",
  "files": [
    {
      "filePath": "GCF_023380225.1/GCF_023380225.1_ASM2338022v1_genomic.fna",
      "fileType": "GENOMIC_NUCLEOTIDE_FASTA"
    }
  ]
},{
  "accession": "GCF_023573145.1",
  "files": [
    {
      "filePath": "GCF_023573145.1/GCF_023573145.1_ASM2357314v1_genomic.fna",
      "fileType": "GENOMIC_NUCLEOTIDE_FASTA"
    }
  ]
},{
  "accession": "GCF_023650495.1",
  "files": [
    {
      "filePath": "GCF_023650495.1/GCF_023650495.1_ASM2365049v1_genomic.fna",
      "fileType": "GENOMIC_NUCLEOTIDE_FASTA"
    }
  ]
},{
  "accession": "GCF_023700755.1",
  "files": [
    {
      "filePath": "GCF_023700755.1/GCF_023700755.1_ASM2370075v1_genomic.fna",
      "fileType": "GENOMIC_NUCLEOTIDE_FASTA"
    }
  ]
},{
  "accession": "GCF_023701485.1",
  "files": [
    {
      "filePath": "GCF_023701485.1/GCF_023701485.1_ASM2370148v1_genomic.fna",
      "fileType": "GENOMIC_NUCLEOTIDE_FASTA"
    }
  ]
},{
  "accession": "GCF_023921125.1",
  "files": [
    {
      "filePath": "GCF_023921125.1/GCF_023921125.1_ASM2392112v1_genomic.fna",
      "fileType": "GENOMIC_NUCLEOTIDE_FASTA"
    }
  ]
},{
  "accession": "GCF_023973165.1",
  "files": [
    {
      "filePath": "GCF_023973165.1/GCF_023973165.1_ASM2397316v1_genomic.fna",
      "fileType": "GENOMIC_NUCLEOTIDE_FASTA"
    }
  ]
},{
  "accession": "GCF_024054035.1",
  "files": [
    {
      "filePath": "GCF_024054035.1/GCF_024054035.1_ASM2405403v1_genomic.fna",
      "fileType": "GENOMIC_NUCLEOTIDE_FASTA"
    }
  ]
},{
  "accession": "GCF_024105665.1",
  "files": [
    {
      "filePath": "GCF_024105665.1/GCF_024105665.1_ASM2410566v1_genomic.fna",
      "fileType": "GENOMIC_NUCLEOTIDE_FASTA"
    }
  ]
},{
  "accession": "GCF_024105745.1",
  "files": [
    {
      "filePath": "GCF_024105745.1/GCF_024105745.1_ASM2410574v1_genomic.fna",
      "fileType": "GENOMIC_NUCLEOTIDE_FASTA"
    }
  ]
},{
  "accession": "GCF_024195285.1",
  "files": [
    {
      "filePath": "GCF_024195285.1/GCF_024195285.1_ASM2419528v1_genomic.fna",
      "fileType": "GENOMIC_NUCLEOTIDE_FASTA"
    }
  ]
},{
  "accession": "GCF_024224615.1",
  "files": [
    {
      "filePath": "GCF_024224615.1/GCF_024224615.1_ASM2422461v1_genomic.fna",
      "fileType": "GENOMIC_NUCLEOTIDE_FASTA"
    }
  ]
},{
  "accession": "GCF_024256385.1",
  "files": [
    {
      "filePath": "GCF_024256385.1/GCF_024256385.1_ASM2425638v1_genomic.fna",
      "fileType": "GENOMIC_NUCLEOTIDE_FASTA"
    }
  ]
},{
  "accession": "GCF_024267655.1",
  "files": [
    {
      "filePath": "GCF_024267655.1/GCF_024267655.1_ASM2426765v1_genomic.fna",
      "fileType": "GENOMIC_NUCLEOTIDE_FASTA"
    }
  ]
},{
  "accession": "GCF_024294805.1",
  "files": [
    {
      "filePath": "GCF_024294805.1/GCF_024294805.1_ASM2429480v1_genomic.fna",
      "fileType": "GENOMIC_NUCLEOTIDE_FASTA"
    }
  ]
},{
  "accession": "GCF_024347255.1",
  "files": [
    {
      "filePath": "GCF_024347255.1/GCF_024347255.1_ASM2434725v1_genomic.fna",
      "fileType": "GENOMIC_NUCLEOTIDE_FASTA"
    }
  ]
},{
  "accession": "GCF_024347275.1",
  "files": [
    {
      "filePath": "GCF_024347275.1/GCF_024347275.1_ASM2434727v1_genomic.fna",
      "fileType": "GENOMIC_NUCLEOTIDE_FASTA"
    }
  ]
},{
  "accession": "GCF_024399475.1",
  "files": [
    {
      "filePath": "GCF_024399475.1/GCF_024399475.1_ASM2439947v1_genomic.fna",
      "fileType": "GENOMIC_NUCLEOTIDE_FASTA"
    }
  ]
},{
  "accession": "GCF_024623785.1",
  "files": [
    {
      "filePath": "GCF_024623785.1/GCF_024623785.1_ASM2462378v1_genomic.fna",
      "fileType": "GENOMIC_NUCLEOTIDE_FASTA"
    }
  ]
},{
  "accession": "GCF_024628825.1",
  "files": [
    {
      "filePath": "GCF_024628825.1/GCF_024628825.1_ASM2462882v1_genomic.fna",
      "fileType": "GENOMIC_NUCLEOTIDE_FASTA"
    }
  ]
},{
  "accession": "GCF_024703995.1",
  "files": [
    {
      "filePath": "GCF_024703995.1/GCF_024703995.1_ASM2470399v1_genomic.fna",
      "fileType": "GENOMIC_NUCLEOTIDE_FASTA"
    }
  ]
},{
  "accession": "GCF_024752335.1",
  "files": [
    {
      "filePath": "GCF_024752335.1/GCF_024752335.1_ASM2475233v1_genomic.fna",
      "fileType": "GENOMIC_NUCLEOTIDE_FASTA"
    }
  ]
},{
  "accession": "GCF_024813435.1",
  "files": [
    {
      "filePath": "GCF_024813435.1/GCF_024813435.1_ASM2481343v1_genomic.fna",
      "fileType": "GENOMIC_NUCLEOTIDE_FASTA"
    }
  ]
},{
  "accession": "GCF_025137635.1",
  "files": [
    {
      "filePath": "GCF_025137635.1/GCF_025137635.1_ASM2513763v1_genomic.fna",
      "fileType": "GENOMIC_NUCLEOTIDE_FASTA"
    }
  ]
},{
  "accession": "GCF_025144665.1",
  "files": [
    {
      "filePath": "GCF_025144665.1/GCF_025144665.1_ASM2514466v1_genomic.fna",
      "fileType": "GENOMIC_NUCLEOTIDE_FASTA"
    }
  ]
},{
  "accession": "GCF_025154055.1",
  "files": [
    {
      "filePath": "GCF_025154055.1/GCF_025154055.1_ASM2515405v1_genomic.fna",
      "fileType": "GENOMIC_NUCLEOTIDE_FASTA"
    }
  ]
},{
  "accession": "GCF_025244825.1",
  "files": [
    {
      "filePath": "GCF_025244825.1/GCF_025244825.1_ASM2524482v1_genomic.fna",
      "fileType": "GENOMIC_NUCLEOTIDE_FASTA"
    }
  ]
},{
  "accession": "GCF_025244925.1",
  "files": [
    {
      "filePath": "GCF_025244925.1/GCF_025244925.1_ASM2524492v1_genomic.fna",
      "fileType": "GENOMIC_NUCLEOTIDE_FASTA"
    }
  ]
},{
  "accession": "GCF_025532145.1",
  "files": [
    {
      "filePath": "GCF_025532145.1/GCF_025532145.1_ASM2553214v1_genomic.fna",
      "fileType": "GENOMIC_NUCLEOTIDE_FASTA"
    }
  ]
},{
  "accession": "GCF_025567195.1",
  "files": [
    {
      "filePath": "GCF_025567195.1/GCF_025567195.1_ASM2556719v1_genomic.fna",
      "fileType": "GENOMIC_NUCLEOTIDE_FASTA"
    }
  ]
},{
  "accession": "GCF_025567365.1",
  "files": [
    {
      "filePath": "GCF_025567365.1/GCF_025567365.1_ASM2556736v1_genomic.fna",
      "fileType": "GENOMIC_NUCLEOTIDE_FASTA"
    }
  ]
},{
  "accession": "GCF_025628805.1",
  "files": [
    {
      "filePath": "GCF_025628805.1/GCF_025628805.1_ASM2562880v1_genomic.fna",
      "fileType": "GENOMIC_NUCLEOTIDE_FASTA"
    }
  ]
},{
  "accession": "GCF_025628895.1",
  "files": [
    {
      "filePath": "GCF_025628895.1/GCF_025628895.1_ASM2562889v1_genomic.fna",
      "fileType": "GENOMIC_NUCLEOTIDE_FASTA"
    }
  ]
},{
  "accession": "GCF_025961205.1",
  "files": [
    {
      "filePath": "GCF_025961205.1/GCF_025961205.1_ASM2596120v1_genomic.fna",
      "fileType": "GENOMIC_NUCLEOTIDE_FASTA"
    }
  ]
},{
  "accession": "GCF_025961225.1",
  "files": [
    {
      "filePath": "GCF_025961225.1/GCF_025961225.1_ASM2596122v1_genomic.fna",
      "fileType": "GENOMIC_NUCLEOTIDE_FASTA"
    }
  ]
},{
  "accession": "GCF_025994195.1",
  "files": [
    {
      "filePath": "GCF_025994195.1/GCF_025994195.1_ASM2599419v1_genomic.fna",
      "fileType": "GENOMIC_NUCLEOTIDE_FASTA"
    }
  ]
},{
  "accession": "GCF_025995175.1",
  "files": [
    {
      "filePath": "GCF_025995175.1/GCF_025995175.1_ASM2599517v1_genomic.fna",
      "fileType": "GENOMIC_NUCLEOTIDE_FASTA"
    }
  ]
},{
  "accession": "GCF_026000115.1",
  "files": [
    {
      "filePath": "GCF_026000115.1/GCF_026000115.1_ASM2600011v1_genomic.fna",
      "fileType": "GENOMIC_NUCLEOTIDE_FASTA"
    }
  ]
},{
  "accession": "GCF_026011795.1",
  "files": [
    {
      "filePath": "GCF_026011795.1/GCF_026011795.1_ASM2601179v1_genomic.fna",
      "fileType": "GENOMIC_NUCLEOTIDE_FASTA"
    }
  ]
},{
  "accession": "GCF_026016465.1",
  "files": [
    {
      "filePath": "GCF_026016465.1/GCF_026016465.1_ASM2601646v1_genomic.fna",
      "fileType": "GENOMIC_NUCLEOTIDE_FASTA"
    }
  ]
},{
  "accession": "GCF_026183695.1",
  "files": [
    {
      "filePath": "GCF_026183695.1/GCF_026183695.1_ASM2618369v1_genomic.fna",
      "fileType": "GENOMIC_NUCLEOTIDE_FASTA"
    }
  ]
},{
  "accession": "GCF_026427595.1",
  "files": [
    {
      "filePath": "GCF_026427595.1/GCF_026427595.1_ASM2642759v1_genomic.fna",
      "fileType": "GENOMIC_NUCLEOTIDE_FASTA"
    }
  ]
},{
  "accession": "GCF_026626635.1",
  "files": [
    {
      "filePath": "GCF_026626635.1/GCF_026626635.1_ASM2662663v1_genomic.fna",
      "fileType": "GENOMIC_NUCLEOTIDE_FASTA"
    }
  ]
},{
  "accession": "GCF_026935685.1",
  "files": [
    {
      "filePath": "GCF_026935685.1/GCF_026935685.1_ASM2693568v1_genomic.fna",
      "fileType": "GENOMIC_NUCLEOTIDE_FASTA"
    }
  ]
},{
  "accession": "GCF_027677115.1",
  "files": [
    {
      "filePath": "GCF_027677115.1/GCF_027677115.1_ASM2767711v1_genomic.fna",
      "fileType": "GENOMIC_NUCLEOTIDE_FASTA"
    }
  ]
},{
  "accession": "GCF_027922285.1",
  "files": [
    {
      "filePath": "GCF_027922285.1/GCF_027922285.1_ASM2792228v1_genomic.fna",
      "fileType": "GENOMIC_NUCLEOTIDE_FASTA"
    }
  ]
},{
  "accession": "GCF_027922345.1",
  "files": [
    {
      "filePath": "GCF_027922345.1/GCF_027922345.1_ASM2792234v1_genomic.fna",
      "fileType": "GENOMIC_NUCLEOTIDE_FASTA"
    }
  ]
},{
  "accession": "GCF_028331025.1",
  "files": [
    {
      "filePath": "GCF_028331025.1/GCF_028331025.1_ASM2833102v1_genomic.fna",
      "fileType": "GENOMIC_NUCLEOTIDE_FASTA"
    }
  ]
},{
  "accession": "GCF_028416595.1",
  "files": [
    {
      "filePath": "GCF_028416595.1/GCF_028416595.1_ASM2841659v1_genomic.fna",
      "fileType": "GENOMIC_NUCLEOTIDE_FASTA"
    }
  ]
},{
  "accession": "GCF_028471905.1",
  "files": [
    {
      "filePath": "GCF_028471905.1/GCF_028471905.1_ASM2847190v1_genomic.fna",
      "fileType": "GENOMIC_NUCLEOTIDE_FASTA"
    }
  ]
},{
  "accession": "GCF_028550395.1",
  "files": [
    {
      "filePath": "GCF_028550395.1/GCF_028550395.1_ASM2855039v1_genomic.fna",
      "fileType": "GENOMIC_NUCLEOTIDE_FASTA"
    }
  ]
},{
  "accession": "GCF_028550415.1",
  "files": [
    {
      "filePath": "GCF_028550415.1/GCF_028550415.1_ASM2855041v1_genomic.fna",
      "fileType": "GENOMIC_NUCLEOTIDE_FASTA"
    }
  ]
},{
  "accession": "GCF_028550435.1",
  "files": [
    {
      "filePath": "GCF_028550435.1/GCF_028550435.1_ASM2855043v1_genomic.fna",
      "fileType": "GENOMIC_NUCLEOTIDE_FASTA"
    }
  ]
},{
  "accession": "GCF_028561275.1",
  "files": [
    {
      "filePath": "GCF_028561275.1/GCF_028561275.1_ASM2856127v1_genomic.fna",
      "fileType": "GENOMIC_NUCLEOTIDE_FASTA"
    }
  ]
},{
  "accession": "GCF_028595265.1",
  "files": [
    {
      "filePath": "GCF_028595265.1/GCF_028595265.1_ASM2859526v1_genomic.fna",
      "fileType": "GENOMIC_NUCLEOTIDE_FASTA"
    }
  ]
},{
  "accession": "GCF_028610635.1",
  "files": [
    {
      "filePath": "GCF_028610635.1/GCF_028610635.1_ASM2861063v1_genomic.fna",
      "fileType": "GENOMIC_NUCLEOTIDE_FASTA"
    }
  ]
},{
  "accession": "GCF_028610675.1",
  "files": [
    {
      "filePath": "GCF_028610675.1/GCF_028610675.1_ASM2861067v1_genomic.fna",
      "fileType": "GENOMIC_NUCLEOTIDE_FASTA"
    }
  ]
},{
  "accession": "GCF_028736055.1",
  "files": [
    {
      "filePath": "GCF_028736055.1/GCF_028736055.1_ASM2873605v1_genomic.fna",
      "fileType": "GENOMIC_NUCLEOTIDE_FASTA"
    }
  ]
},{
  "accession": "GCF_028743495.1",
  "files": [
    {
      "filePath": "GCF_028743495.1/GCF_028743495.1_ASM2874349v1_genomic.fna",
      "fileType": "GENOMIC_NUCLEOTIDE_FASTA"
    }
  ]
},{
  "accession": "GCF_029028005.1",
  "files": [
    {
      "filePath": "GCF_029028005.1/GCF_029028005.1_ASM2902800v1_genomic.fna",
      "fileType": "GENOMIC_NUCLEOTIDE_FASTA"
    }
  ]
},{
  "accession": "GCF_029094545.1",
  "files": [
    {
      "filePath": "GCF_029094545.1/GCF_029094545.1_ASM2909454v1_genomic.fna",
      "fileType": "GENOMIC_NUCLEOTIDE_FASTA"
    }
  ]
},{
  "accession": "GCF_029101545.1",
  "files": [
    {
      "filePath": "GCF_029101545.1/GCF_029101545.1_ASM2910154v1_genomic.fna",
      "fileType": "GENOMIC_NUCLEOTIDE_FASTA"
    }
  ]
},{
  "accession": "GCF_029101585.1",
  "files": [
    {
      "filePath": "GCF_029101585.1/GCF_029101585.1_ASM2910158v1_genomic.fna",
      "fileType": "GENOMIC_NUCLEOTIDE_FASTA"
    }
  ]
},{
  "accession": "GCF_029355765.1",
  "files": [
    {
      "filePath": "GCF_029355765.1/GCF_029355765.1_ASM2935576v1_genomic.fna",
      "fileType": "GENOMIC_NUCLEOTIDE_FASTA"
    }
  ]
},{
  "accession": "GCF_029455255.1",
  "files": [
    {
      "filePath": "GCF_029455255.1/GCF_029455255.1_ASM2945525v1_genomic.fna",
      "fileType": "GENOMIC_NUCLEOTIDE_FASTA"
    }
  ]
},{
  "accession": "GCF_029625215.1",
  "files": [
    {
      "filePath": "GCF_029625215.1/GCF_029625215.1_ASM2962521v1_genomic.fna",
      "fileType": "GENOMIC_NUCLEOTIDE_FASTA"
    }
  ]
},{
  "accession": "GCF_029625435.1",
  "files": [
    {
      "filePath": "GCF_029625435.1/GCF_029625435.1_ASM2962543v1_genomic.fna",
      "fileType": "GENOMIC_NUCLEOTIDE_FASTA"
    }
  ]
},{
  "accession": "GCF_029632765.1",
  "files": [
    {
      "filePath": "GCF_029632765.1/GCF_029632765.1_ASM2963276v1_genomic.fna",
      "fileType": "GENOMIC_NUCLEOTIDE_FASTA"
    }
  ]
},{
  "accession": "GCF_029853775.1",
  "files": [
    {
      "filePath": "GCF_029853775.1/GCF_029853775.1_ASM2985377v1_genomic.fna",
      "fileType": "GENOMIC_NUCLEOTIDE_FASTA"
    }
  ]
},{
  "accession": "GCF_029872115.1",
  "files": [
    {
      "filePath": "GCF_029872115.1/GCF_029872115.1_ASM2987211v1_genomic.fna",
      "fileType": "GENOMIC_NUCLEOTIDE_FASTA"
    }
  ]
},{
  "accession": "GCF_029891675.1",
  "files": [
    {
      "filePath": "GCF_029891675.1/GCF_029891675.1_ASM2989167v1_genomic.fna",
      "fileType": "GENOMIC_NUCLEOTIDE_FASTA"
    }
  ]
},{
  "accession": "GCF_030160015.1",
  "files": [
    {
      "filePath": "GCF_030160015.1/GCF_030160015.1_ASM3016001v1_genomic.fna",
      "fileType": "GENOMIC_NUCLEOTIDE_FASTA"
    }
  ]
},{
  "accession": "GCF_030161575.1",
  "files": [
    {
      "filePath": "GCF_030161575.1/GCF_030161575.1_ASM3016157v1_genomic.fna",
      "fileType": "GENOMIC_NUCLEOTIDE_FASTA"
    }
  ]
},{
  "accession": "GCF_030161855.1",
  "files": [
    {
      "filePath": "GCF_030161855.1/GCF_030161855.1_ASM3016185v1_genomic.fna",
      "fileType": "GENOMIC_NUCLEOTIDE_FASTA"
    }
  ]
},{
  "accession": "GCF_030282825.1",
  "files": [
    {
      "filePath": "GCF_030282825.1/GCF_030282825.1_ASM3028282v1_genomic.fna",
      "fileType": "GENOMIC_NUCLEOTIDE_FASTA"
    }
  ]
},{
  "accession": "GCF_030284385.1",
  "files": [
    {
      "filePath": "GCF_030284385.1/GCF_030284385.1_ASM3028438v1_genomic.fna",
      "fileType": "GENOMIC_NUCLEOTIDE_FASTA"
    }
  ]
},{
  "accession": "GCF_030285665.1",
  "files": [
    {
      "filePath": "GCF_030285665.1/GCF_030285665.1_ASM3028566v1_genomic.fna",
      "fileType": "GENOMIC_NUCLEOTIDE_FASTA"
    }
  ]
},{
  "accession": "GCF_030362855.1",
  "files": [
    {
      "filePath": "GCF_030362855.1/GCF_030362855.1_ASM3036285v1_genomic.fna",
      "fileType": "GENOMIC_NUCLEOTIDE_FASTA"
    }
  ]
},{
  "accession": "GCF_030404055.1",
  "files": [
    {
      "filePath": "GCF_030404055.1/GCF_030404055.1_ASM3040405v1_genomic.fna",
      "fileType": "GENOMIC_NUCLEOTIDE_FASTA"
    }
  ]
},{
  "accession": "GCF_030406725.1",
  "files": [
    {
      "filePath": "GCF_030406725.1/GCF_030406725.1_ASM3040672v1_genomic.fna",
      "fileType": "GENOMIC_NUCLEOTIDE_FASTA"
    }
  ]
},{
  "accession": "GCF_030409225.1",
  "files": [
    {
      "filePath": "GCF_030409225.1/GCF_030409225.1_ASM3040922v1_genomic.fna",
      "fileType": "GENOMIC_NUCLEOTIDE_FASTA"
    }
  ]
},{
  "accession": "GCF_030433645.1",
  "files": [
    {
      "filePath": "GCF_030433645.1/GCF_030433645.1_ASM3043364v1_genomic.fna",
      "fileType": "GENOMIC_NUCLEOTIDE_FASTA"
    }
  ]
},{
  "accession": "GCF_030717845.1",
  "files": [
    {
      "filePath": "GCF_030717845.1/GCF_030717845.1_ASM3071784v1_genomic.fna",
      "fileType": "GENOMIC_NUCLEOTIDE_FASTA"
    }
  ]
},{
  "accession": "GCF_030717955.1",
  "files": [
    {
      "filePath": "GCF_030717955.1/GCF_030717955.1_ASM3071795v1_genomic.fna",
      "fileType": "GENOMIC_NUCLEOTIDE_FASTA"
    }
  ]
},{
  "accession": "GCF_030812915.1",
  "files": [
    {
      "filePath": "GCF_030812915.1/GCF_030812915.1_ASM3081291v1_genomic.fna",
      "fileType": "GENOMIC_NUCLEOTIDE_FASTA"
    }
  ]
},{
  "accession": "GCF_030813245.1",
  "files": [
    {
      "filePath": "GCF_030813245.1/GCF_030813245.1_ASM3081324v1_genomic.fna",
      "fileType": "GENOMIC_NUCLEOTIDE_FASTA"
    }
  ]
},{
  "accession": "GCF_030813495.1",
  "files": [
    {
      "filePath": "GCF_030813495.1/GCF_030813495.1_ASM3081349v1_genomic.fna",
      "fileType": "GENOMIC_NUCLEOTIDE_FASTA"
    }
  ]
},{
  "accession": "GCF_030813595.1",
  "files": [
    {
      "filePath": "GCF_030813595.1/GCF_030813595.1_ASM3081359v1_genomic.fna",
      "fileType": "GENOMIC_NUCLEOTIDE_FASTA"
    }
  ]
},{
  "accession": "GCF_030813935.1",
  "files": [
    {
      "filePath": "GCF_030813935.1/GCF_030813935.1_ASM3081393v1_genomic.fna",
      "fileType": "GENOMIC_NUCLEOTIDE_FASTA"
    }
  ]
},{
  "accession": "GCF_030814015.1",
  "files": [
    {
      "filePath": "GCF_030814015.1/GCF_030814015.1_ASM3081401v1_genomic.fna",
      "fileType": "GENOMIC_NUCLEOTIDE_FASTA"
    }
  ]
},{
  "accession": "GCF_030814115.1",
  "files": [
    {
      "filePath": "GCF_030814115.1/GCF_030814115.1_ASM3081411v1_genomic.fna",
      "fileType": "GENOMIC_NUCLEOTIDE_FASTA"
    }
  ]
},{
  "accession": "GCF_030814215.1",
  "files": [
    {
      "filePath": "GCF_030814215.1/GCF_030814215.1_ASM3081421v1_genomic.fna",
      "fileType": "GENOMIC_NUCLEOTIDE_FASTA"
    }
  ]
},{
  "accession": "GCF_030814815.1",
  "files": [
    {
      "filePath": "GCF_030814815.1/GCF_030814815.1_ASM3081481v1_genomic.fna",
      "fileType": "GENOMIC_NUCLEOTIDE_FASTA"
    }
  ]
},{
  "accession": "GCF_031454105.1",
  "files": [
    {
      "filePath": "GCF_031454105.1/GCF_031454105.1_ASM3145410v1_genomic.fna",
      "fileType": "GENOMIC_NUCLEOTIDE_FASTA"
    }
  ]
},{
  "accession": "GCF_031454135.1",
  "files": [
    {
      "filePath": "GCF_031454135.1/GCF_031454135.1_ASM3145413v1_genomic.fna",
      "fileType": "GENOMIC_NUCLEOTIDE_FASTA"
    }
  ]
},{
  "accession": "GCF_031454935.1",
  "files": [
    {
      "filePath": "GCF_031454935.1/GCF_031454935.1_ASM3145493v1_genomic.fna",
      "fileType": "GENOMIC_NUCLEOTIDE_FASTA"
    }
  ]
},{
  "accession": "GCF_031456295.1",
  "files": [
    {
      "filePath": "GCF_031456295.1/GCF_031456295.1_ASM3145629v1_genomic.fna",
      "fileType": "GENOMIC_NUCLEOTIDE_FASTA"
    }
  ]
},{
  "accession": "GCF_031456935.1",
  "files": [
    {
      "filePath": "GCF_031456935.1/GCF_031456935.1_ASM3145693v1_genomic.fna",
      "fileType": "GENOMIC_NUCLEOTIDE_FASTA"
    }
  ]
},{
  "accession": "GCF_032470275.1",
  "files": [
    {
      "filePath": "GCF_032470275.1/GCF_032470275.1_ASM3247027v1_genomic.fna",
      "fileType": "GENOMIC_NUCLEOTIDE_FASTA"
    }
  ]
},{
  "accession": "GCF_032810065.1",
  "files": [
    {
      "filePath": "GCF_032810065.1/GCF_032810065.1_ASM3281006v1_genomic.fna",
      "fileType": "GENOMIC_NUCLEOTIDE_FASTA"
    }
  ]
},{
  "accession": "GCF_032843265.1",
  "files": [
    {
      "filePath": "GCF_032843265.1/GCF_032843265.1_ASM3284326v1_genomic.fna",
      "fileType": "GENOMIC_NUCLEOTIDE_FASTA"
    }
  ]
},{
  "accession": "GCF_034090325.1",
  "files": [
    {
      "filePath": "GCF_034090325.1/GCF_034090325.1_ASM3409032v1_genomic.fna",
      "fileType": "GENOMIC_NUCLEOTIDE_FASTA"
    }
  ]
},{
  "accession": "GCF_034427735.1",
  "files": [
    {
      "filePath": "GCF_034427735.1/GCF_034427735.1_ASM3442773v1_genomic.fna",
      "fileType": "GENOMIC_NUCLEOTIDE_FASTA"
    }
  ]
},{
  "accession": "GCF_034928825.1",
  "files": [
    {
      "filePath": "GCF_034928825.1/GCF_034928825.1_ASM3492882v1_genomic.fna",
      "fileType": "GENOMIC_NUCLEOTIDE_FASTA"
    }
  ]
},{
  "accession": "GCF_034929435.1",
  "files": [
    {
      "filePath": "GCF_034929435.1/GCF_034929435.1_ASM3492943v1_genomic.fna",
      "fileType": "GENOMIC_NUCLEOTIDE_FASTA"
    }
  ]
},{
  "accession": "GCF_035285365.1",
  "files": [
    {
      "filePath": "GCF_035285365.1/GCF_035285365.1_ASM3528536v1_genomic.fna",
      "fileType": "GENOMIC_NUCLEOTIDE_FASTA"
    }
  ]
},{
  "accession": "GCF_035918295.1",
  "files": [
    {
      "filePath": "GCF_035918295.1/GCF_035918295.1_ASM3591829v1_genomic.fna",
      "fileType": "GENOMIC_NUCLEOTIDE_FASTA"
    }
  ]
},{
  "accession": "GCF_036903315.1",
  "files": [
    {
      "filePath": "GCF_036903315.1/GCF_036903315.1_ASM3690331v1_genomic.fna",
      "fileType": "GENOMIC_NUCLEOTIDE_FASTA"
    }
  ]
},{
  "accession": "GCF_037154015.1",
  "files": [
    {
      "filePath": "GCF_037154015.1/GCF_037154015.1_ASM3715401v1_genomic.fna",
      "fileType": "GENOMIC_NUCLEOTIDE_FASTA"
    }
  ]
},{
  "accession": "GCF_037154085.1",
  "files": [
    {
      "filePath": "GCF_037154085.1/GCF_037154085.1_ASM3715408v1_genomic.fna",
      "fileType": "GENOMIC_NUCLEOTIDE_FASTA"
    }
  ]
},{
  "accession": "GCF_037154115.1",
  "files": [
    {
      "filePath": "GCF_037154115.1/GCF_037154115.1_ASM3715411v1_genomic.fna",
      "fileType": "GENOMIC_NUCLEOTIDE_FASTA"
    }
  ]
},{
  "accession": "GCF_037154155.1",
  "files": [
    {
      "filePath": "GCF_037154155.1/GCF_037154155.1_ASM3715415v1_genomic.fna",
      "fileType": "GENOMIC_NUCLEOTIDE_FASTA"
    }
  ]
},{
  "accession": "GCF_900018365.1",
  "files": [
    {
      "filePath": "GCF_900018365.1/GCF_900018365.1_IMG-taxon_2615840617_annotated_assembly_genomic.fna",
      "fileType": "GENOMIC_NUCLEOTIDE_FASTA"
    }
  ]
},{
  "accession": "GCF_900078395.1",
  "files": [
    {
      "filePath": "GCF_900078395.1/GCF_900078395.1_PRJEB13168_genomic.fna",
      "fileType": "GENOMIC_NUCLEOTIDE_FASTA"
    }
  ]
},{
  "accession": "GCF_900083545.1",
  "files": [
    {
      "filePath": "GCF_900083545.1/GCF_900083545.1_PRJEB13794_genomic.fna",
      "fileType": "GENOMIC_NUCLEOTIDE_FASTA"
    }
  ]
},{
  "accession": "GCF_900096945.1",
  "files": [
    {
      "filePath": "GCF_900096945.1/GCF_900096945.1_IMG-taxon_2675903067_annotated_assembly_genomic.fna",
      "fileType": "GENOMIC_NUCLEOTIDE_FASTA"
    }
  ]
},{
  "accession": "GCF_900099605.1",
  "files": [
    {
      "filePath": "GCF_900099605.1/GCF_900099605.1_IMG-taxon_2654588171_annotated_assembly_genomic.fna",
      "fileType": "GENOMIC_NUCLEOTIDE_FASTA"
    }
  ]
},{
  "accession": "GCF_900099735.1",
  "files": [
    {
      "filePath": "GCF_900099735.1/GCF_900099735.1_IMG-taxon_2642422544_annotated_assembly_genomic.fna",
      "fileType": "GENOMIC_NUCLEOTIDE_FASTA"
    }
  ]
},{
  "accession": "GCF_900099935.1",
  "files": [
    {
      "filePath": "GCF_900099935.1/GCF_900099935.1_IMG-taxon_2622736598_annotated_assembly_genomic.fna",
      "fileType": "GENOMIC_NUCLEOTIDE_FASTA"
    }
  ]
},{
  "accession": "GCF_900100155.1",
  "files": [
    {
      "filePath": "GCF_900100155.1/GCF_900100155.1_IMG-taxon_2596583652_annotated_assembly_genomic.fna",
      "fileType": "GENOMIC_NUCLEOTIDE_FASTA"
    }
  ]
},{
  "accession": "GCF_900100255.1",
  "files": [
    {
      "filePath": "GCF_900100255.1/GCF_900100255.1_IMG-taxon_2596583650_annotated_assembly_genomic.fna",
      "fileType": "GENOMIC_NUCLEOTIDE_FASTA"
    }
  ]
},{
  "accession": "GCF_900100725.1",
  "files": [
    {
      "filePath": "GCF_900100725.1/GCF_900100725.1_IMG-taxon_2617270881_annotated_assembly_genomic.fna",
      "fileType": "GENOMIC_NUCLEOTIDE_FASTA"
    }
  ]
},{
  "accession": "GCF_900101165.1",
  "files": [
    {
      "filePath": "GCF_900101165.1/GCF_900101165.1_IMG-taxon_2619619006_annotated_assembly_genomic.fna",
      "fileType": "GENOMIC_NUCLEOTIDE_FASTA"
    }
  ]
},{
  "accession": "GCF_900101495.1",
  "files": [
    {
      "filePath": "GCF_900101495.1/GCF_900101495.1_IMG-taxon_2599185223_annotated_assembly_genomic.fna",
      "fileType": "GENOMIC_NUCLEOTIDE_FASTA"
    }
  ]
},{
  "accession": "GCF_900101785.1",
  "files": [
    {
      "filePath": "GCF_900101785.1/GCF_900101785.1_IMG-taxon_2636415982_annotated_assembly_genomic.fna",
      "fileType": "GENOMIC_NUCLEOTIDE_FASTA"
    }
  ]
},{
  "accession": "GCF_900101825.1",
  "files": [
    {
      "filePath": "GCF_900101825.1/GCF_900101825.1_IMG-taxon_2622736515_annotated_assembly_genomic.fna",
      "fileType": "GENOMIC_NUCLEOTIDE_FASTA"
    }
  ]
},{
  "accession": "GCF_900103425.1",
  "files": [
    {
      "filePath": "GCF_900103425.1/GCF_900103425.1_IMG-taxon_2595698240_annotated_assembly_genomic.fna",
      "fileType": "GENOMIC_NUCLEOTIDE_FASTA"
    }
  ]
},{
  "accession": "GCF_900103775.1",
  "files": [
    {
      "filePath": "GCF_900103775.1/GCF_900103775.1_IMG-taxon_2634166198_annotated_assembly_genomic.fna",
      "fileType": "GENOMIC_NUCLEOTIDE_FASTA"
    }
  ]
},{
  "accession": "GCF_900103955.1",
  "files": [
    {
      "filePath": "GCF_900103955.1/GCF_900103955.1_IMG-taxon_2617270767_annotated_assembly_genomic.fna",
      "fileType": "GENOMIC_NUCLEOTIDE_FASTA"
    }
  ]
},{
  "accession": "GCF_900104035.1",
  "files": [
    {
      "filePath": "GCF_900104035.1/GCF_900104035.1_IMG-taxon_2651870106_annotated_assembly_genomic.fna",
      "fileType": "GENOMIC_NUCLEOTIDE_FASTA"
    }
  ]
},{
  "accession": "GCF_900104645.1",
  "files": [
    {
      "filePath": "GCF_900104645.1/GCF_900104645.1_PRJEB16358_genomic.fna",
      "fileType": "GENOMIC_NUCLEOTIDE_FASTA"
    }
  ]
},{
  "accession": "GCF_900104675.1",
  "files": [
    {
      "filePath": "GCF_900104675.1/GCF_900104675.1_PRJEB16361_genomic.fna",
      "fileType": "GENOMIC_NUCLEOTIDE_FASTA"
    }
  ]
},{
  "accession": "GCF_900105055.1",
  "files": [
    {
      "filePath": "GCF_900105055.1/GCF_900105055.1_IMG-taxon_2634166339_annotated_assembly_genomic.fna",
      "fileType": "GENOMIC_NUCLEOTIDE_FASTA"
    }
  ]
},{
  "accession": "GCF_900105865.1",
  "files": [
    {
      "filePath": "GCF_900105865.1/GCF_900105865.1_IMG-taxon_2634166335_annotated_assembly_genomic.fna",
      "fileType": "GENOMIC_NUCLEOTIDE_FASTA"
    }
  ]
},{
  "accession": "GCF_900105945.1",
  "files": [
    {
      "filePath": "GCF_900105945.1/GCF_900105945.1_IMG-taxon_2634166899_annotated_assembly_genomic.fna",
      "fileType": "GENOMIC_NUCLEOTIDE_FASTA"
    }
  ]
},{
  "accession": "GCF_900106675.1",
  "files": [
    {
      "filePath": "GCF_900106675.1/GCF_900106675.1_IMG-taxon_2693429897_annotated_assembly_genomic.fna",
      "fileType": "GENOMIC_NUCLEOTIDE_FASTA"
    }
  ]
},{
  "accession": "GCF_900107045.1",
  "files": [
    {
      "filePath": "GCF_900107045.1/GCF_900107045.1_IMG-taxon_2675903050_annotated_assembly_genomic.fna",
      "fileType": "GENOMIC_NUCLEOTIDE_FASTA"
    }
  ]
},{
  "accession": "GCF_900107145.1",
  "files": [
    {
      "filePath": "GCF_900107145.1/GCF_900107145.1_IMG-taxon_2675903030_annotated_assembly_genomic.fna",
      "fileType": "GENOMIC_NUCLEOTIDE_FASTA"
    }
  ]
},{
  "accession": "GCF_900107455.1",
  "files": [
    {
      "filePath": "GCF_900107455.1/GCF_900107455.1_IMG-taxon_2690315652_annotated_assembly_genomic.fna",
      "fileType": "GENOMIC_NUCLEOTIDE_FASTA"
    }
  ]
},{
  "accession": "GCF_900107675.1",
  "files": [
    {
      "filePath": "GCF_900107675.1/GCF_900107675.1_IMG-taxon_2693429854_annotated_assembly_genomic.fna",
      "fileType": "GENOMIC_NUCLEOTIDE_FASTA"
    }
  ]
},{
  "accession": "GCF_900107765.1",
  "files": [
    {
      "filePath": "GCF_900107765.1/GCF_900107765.1_IMG-taxon_2651870123_annotated_assembly_genomic.fna",
      "fileType": "GENOMIC_NUCLEOTIDE_FASTA"
    }
  ]
},{
  "accession": "GCF_900107845.1",
  "files": [
    {
      "filePath": "GCF_900107845.1/GCF_900107845.1_IMG-taxon_2617270770_annotated_assembly_genomic.fna",
      "fileType": "GENOMIC_NUCLEOTIDE_FASTA"
    }
  ]
},{
  "accession": "GCF_900107925.1",
  "files": [
    {
      "filePath": "GCF_900107925.1/GCF_900107925.1_IMG-taxon_2675903153_annotated_assembly_genomic.fna",
      "fileType": "GENOMIC_NUCLEOTIDE_FASTA"
    }
  ]
},{
  "accession": "GCF_900108915.1",
  "files": [
    {
      "filePath": "GCF_900108915.1/GCF_900108915.1_IMG-taxon_2675903151_annotated_assembly_genomic.fna",
      "fileType": "GENOMIC_NUCLEOTIDE_FASTA"
    }
  ]
},{
  "accession": "GCF_900109085.1",
  "files": [
    {
      "filePath": "GCF_900109085.1/GCF_900109085.1_IMG-taxon_2616644817_annotated_assembly_genomic.fna",
      "fileType": "GENOMIC_NUCLEOTIDE_FASTA"
    }
  ]
},{
  "accession": "GCF_900109375.1",
  "files": [
    {
      "filePath": "GCF_900109375.1/GCF_900109375.1_IMG-taxon_2622736580_annotated_assembly_genomic.fna",
      "fileType": "GENOMIC_NUCLEOTIDE_FASTA"
    }
  ]
},{
  "accession": "GCF_900109735.1",
  "files": [
    {
      "filePath": "GCF_900109735.1/GCF_900109735.1_IMG-taxon_2663763602_annotated_assembly_genomic.fna",
      "fileType": "GENOMIC_NUCLEOTIDE_FASTA"
    }
  ]
},{
  "accession": "GCF_900109955.1",
  "files": [
    {
      "filePath": "GCF_900109955.1/GCF_900109955.1_IMG-taxon_2687453744_annotated_assembly_genomic.fna",
      "fileType": "GENOMIC_NUCLEOTIDE_FASTA"
    }
  ]
},{
  "accession": "GCF_900110345.1",
  "files": [
    {
      "filePath": "GCF_900110345.1/GCF_900110345.1_IMG-taxon_2617270769_annotated_assembly_genomic.fna",
      "fileType": "GENOMIC_NUCLEOTIDE_FASTA"
    }
  ]
},{
  "accession": "GCF_900110575.1",
  "files": [
    {
      "filePath": "GCF_900110575.1/GCF_900110575.1_IMG-taxon_2634166333_annotated_assembly_genomic.fna",
      "fileType": "GENOMIC_NUCLEOTIDE_FASTA"
    }
  ]
},{
  "accession": "GCF_900110585.1",
  "files": [
    {
      "filePath": "GCF_900110585.1/GCF_900110585.1_IMG-taxon_2617270766_annotated_assembly_genomic.fna",
      "fileType": "GENOMIC_NUCLEOTIDE_FASTA"
    }
  ]
},{
  "accession": "GCF_900111385.1",
  "files": [
    {
      "filePath": "GCF_900111385.1/GCF_900111385.1_IMG-taxon_2687453746_annotated_assembly_genomic.fna",
      "fileType": "GENOMIC_NUCLEOTIDE_FASTA"
    }
  ]
},{
  "accession": "GCF_900111575.1",
  "files": [
    {
      "filePath": "GCF_900111575.1/GCF_900111575.1_IMG-taxon_2602042032_annotated_assembly_genomic.fna",
      "fileType": "GENOMIC_NUCLEOTIDE_FASTA"
    }
  ]
},{
  "accession": "GCF_900111795.1",
  "files": [
    {
      "filePath": "GCF_900111795.1/GCF_900111795.1_IMG-taxon_2654588147_annotated_assembly_genomic.fna",
      "fileType": "GENOMIC_NUCLEOTIDE_FASTA"
    }
  ]
},{
  "accession": "GCF_900111885.1",
  "files": [
    {
      "filePath": "GCF_900111885.1/GCF_900111885.1_IMG-taxon_2667527405_annotated_assembly_genomic.fna",
      "fileType": "GENOMIC_NUCLEOTIDE_FASTA"
    }
  ]
},{
  "accession": "GCF_900112455.1",
  "files": [
    {
      "filePath": "GCF_900112455.1/GCF_900112455.1_IMG-taxon_2616644818_annotated_assembly_genomic.fna",
      "fileType": "GENOMIC_NUCLEOTIDE_FASTA"
    }
  ]
},{
  "accession": "GCF_900112775.1",
  "files": [
    {
      "filePath": "GCF_900112775.1/GCF_900112775.1_IMG-taxon_2599185221_annotated_assembly_genomic.fna",
      "fileType": "GENOMIC_NUCLEOTIDE_FASTA"
    }
  ]
},{
  "accession": "GCF_900113025.1",
  "files": [
    {
      "filePath": "GCF_900113025.1/GCF_900113025.1_IMG-taxon_2651870176_annotated_assembly_genomic.fna",
      "fileType": "GENOMIC_NUCLEOTIDE_FASTA"
    }
  ]
},{
  "accession": "GCF_900113065.1",
  "files": [
    {
      "filePath": "GCF_900113065.1/GCF_900113065.1_IMG-taxon_2654587881_annotated_assembly_genomic.fna",
      "fileType": "GENOMIC_NUCLEOTIDE_FASTA"
    }
  ]
},{
  "accession": "GCF_900113515.1",
  "files": [
    {
      "filePath": "GCF_900113515.1/GCF_900113515.1_IMG-taxon_2634166327_annotated_assembly_genomic.fna",
      "fileType": "GENOMIC_NUCLEOTIDE_FASTA"
    }
  ]
},{
  "accession": "GCF_900113935.1",
  "files": [
    {
      "filePath": "GCF_900113935.1/GCF_900113935.1_IMG-taxon_2595699008_annotated_assembly_genomic.fna",
      "fileType": "GENOMIC_NUCLEOTIDE_FASTA"
    }
  ]
},{
  "accession": "GCF_900114035.1",
  "files": [
    {
      "filePath": "GCF_900114035.1/GCF_900114035.1_IMG-taxon_2675903226_annotated_assembly_genomic.fna",
      "fileType": "GENOMIC_NUCLEOTIDE_FASTA"
    }
  ]
},{
  "accession": "GCF_900115345.1",
  "files": [
    {
      "filePath": "GCF_900115345.1/GCF_900115345.1_IMG-taxon_2675903692_annotated_assembly_genomic.fna",
      "fileType": "GENOMIC_NUCLEOTIDE_FASTA"
    }
  ]
},{
  "accession": "GCF_900115565.1",
  "files": [
    {
      "filePath": "GCF_900115565.1/GCF_900115565.1_IMG-taxon_2675903051_annotated_assembly_genomic.fna",
      "fileType": "GENOMIC_NUCLEOTIDE_FASTA"
    }
  ]
},{
  "accession": "GCF_900119165.1",
  "files": [
    {
      "filePath": "GCF_900119165.1/GCF_900119165.1_IMG-taxon_2642422517_annotated_assembly_genomic.fna",
      "fileType": "GENOMIC_NUCLEOTIDE_FASTA"
    }
  ]
},{
  "accession": "GCF_900119495.1",
  "files": [
    {
      "filePath": "GCF_900119495.1/GCF_900119495.1_PRJEB17951_genomic.fna",
      "fileType": "GENOMIC_NUCLEOTIDE_FASTA"
    }
  ]
},{
  "accession": "GCF_900128415.1",
  "files": [
    {
      "filePath": "GCF_900128415.1/GCF_900128415.1_PRJEB15655_genomic.fna",
      "fileType": "GENOMIC_NUCLEOTIDE_FASTA"
    }
  ]
},{
  "accession": "GCF_900128425.1",
  "files": [
    {
      "filePath": "GCF_900128425.1/GCF_900128425.1_PRJEB18044_genomic.fna",
      "fileType": "GENOMIC_NUCLEOTIDE_FASTA"
    }
  ]
},{
  "accession": "GCF_900128885.1",
  "files": [
    {
      "filePath": "GCF_900128885.1/GCF_900128885.1_IMG-taxon_2582581275_annotated_assembly_genomic.fna",
      "fileType": "GENOMIC_NUCLEOTIDE_FASTA"
    }
  ]
},{
  "accession": "GCF_900129085.1",
  "files": [
    {
      "filePath": "GCF_900129085.1/GCF_900129085.1_IMG-taxon_2582581273_annotated_assembly_genomic.fna",
      "fileType": "GENOMIC_NUCLEOTIDE_FASTA"
    }
  ]
},{
  "accession": "GCF_900129275.1",
  "files": [
    {
      "filePath": "GCF_900129275.1/GCF_900129275.1_IMG-taxon_2634166303_annotated_assembly_genomic.fna",
      "fileType": "GENOMIC_NUCLEOTIDE_FASTA"
    }
  ]
},{
  "accession": "GCF_900129815.1",
  "files": [
    {
      "filePath": "GCF_900129815.1/GCF_900129815.1_IMG-taxon_2634166349_annotated_assembly_genomic.fna",
      "fileType": "GENOMIC_NUCLEOTIDE_FASTA"
    }
  ]
},{
  "accession": "GCF_900129925.1",
  "files": [
    {
      "filePath": "GCF_900129925.1/GCF_900129925.1_IMG-taxon_2585428066_annotated_assembly_genomic.fna",
      "fileType": "GENOMIC_NUCLEOTIDE_FASTA"
    }
  ]
},{
  "accession": "GCF_900141785.1",
  "files": [
    {
      "filePath": "GCF_900141785.1/GCF_900141785.1_IMG-taxon_2622736502_annotated_assembly_genomic.fna",
      "fileType": "GENOMIC_NUCLEOTIDE_FASTA"
    }
  ]
},{
  "accession": "GCF_900141865.1",
  "files": [
    {
      "filePath": "GCF_900141865.1/GCF_900141865.1_IMG-taxon_2585428091_annotated_assembly_genomic.fna",
      "fileType": "GENOMIC_NUCLEOTIDE_FASTA"
    }
  ]
},{
  "accession": "GCF_900141935.1",
  "files": [
    {
      "filePath": "GCF_900141935.1/GCF_900141935.1_IMG-taxon_2617270930_annotated_assembly_genomic.fna",
      "fileType": "GENOMIC_NUCLEOTIDE_FASTA"
    }
  ]
},{
  "accession": "GCF_900141975.1",
  "files": [
    {
      "filePath": "GCF_900141975.1/GCF_900141975.1_IMG-taxon_2585427611_annotated_assembly_genomic.fna",
      "fileType": "GENOMIC_NUCLEOTIDE_FASTA"
    }
  ]
},{
  "accession": "GCF_900142215.1",
  "files": [
    {
      "filePath": "GCF_900142215.1/GCF_900142215.1_IMG-taxon_2585428173_annotated_assembly_genomic.fna",
      "fileType": "GENOMIC_NUCLEOTIDE_FASTA"
    }
  ]
},{
  "accession": "GCF_900142275.1",
  "files": [
    {
      "filePath": "GCF_900142275.1/GCF_900142275.1_IMG-taxon_2585428191_annotated_assembly_genomic.fna",
      "fileType": "GENOMIC_NUCLEOTIDE_FASTA"
    }
  ]
},{
  "accession": "GCF_900142955.1",
  "files": [
    {
      "filePath": "GCF_900142955.1/GCF_900142955.1_IMG-taxon_2588253509_annotated_assembly_genomic.fna",
      "fileType": "GENOMIC_NUCLEOTIDE_FASTA"
    }
  ]
},{
  "accession": "GCF_900143645.1",
  "files": [
    {
      "filePath": "GCF_900143645.1/GCF_900143645.1_IMG-taxon_2582580727_annotated_assembly_genomic.fna",
      "fileType": "GENOMIC_NUCLEOTIDE_FASTA"
    }
  ]
},{
  "accession": "GCF_900156105.1",
  "files": [
    {
      "filePath": "GCF_900156105.1/GCF_900156105.1_IMG-taxon_2706795025_annotated_assembly_genomic.fna",
      "fileType": "GENOMIC_NUCLEOTIDE_FASTA"
    }
  ]
},{
  "accession": "GCF_900156155.1",
  "files": [
    {
      "filePath": "GCF_900156155.1/GCF_900156155.1_IMG-taxon_2681812808_annotated_assembly_genomic.fna",
      "fileType": "GENOMIC_NUCLEOTIDE_FASTA"
    }
  ]
},{
  "accession": "GCF_900163545.1",
  "files": [
    {
      "filePath": "GCF_900163545.1/GCF_900163545.1_ASM90016354v1_genomic.fna",
      "fileType": "GENOMIC_NUCLEOTIDE_FASTA"
    }
  ]
},{
  "accession": "GCF_900167375.1",
  "files": [
    {
      "filePath": "GCF_900167375.1/GCF_900167375.1_IMG-taxon_2588254259_annotated_assembly_genomic.fna",
      "fileType": "GENOMIC_NUCLEOTIDE_FASTA"
    }
  ]
},{
  "accession": "GCF_900172375.1",
  "files": [
    {
      "filePath": "GCF_900172375.1/GCF_900172375.1_A.soesokkakensis_CECT8620_Spades_Prokka_genomic.fna",
      "fileType": "GENOMIC_NUCLEOTIDE_FASTA"
    }
  ]
},{
  "accession": "GCF_900176275.1",
  "files": [
    {
      "filePath": "GCF_900176275.1/GCF_900176275.1_IMG-taxon_2568526002_annotated_assembly_genomic.fna",
      "fileType": "GENOMIC_NUCLEOTIDE_FASTA"
    }
  ]
},{
  "accession": "GCF_900176595.1",
  "files": [
    {
      "filePath": "GCF_900176595.1/GCF_900176595.1_IMG-taxon_2506520046_annotated_assembly_genomic.fna",
      "fileType": "GENOMIC_NUCLEOTIDE_FASTA"
    }
  ]
},{
  "accession": "GCF_900177405.1",
  "files": [
    {
      "filePath": "GCF_900177405.1/GCF_900177405.1_IMG-taxon_2708742536_annotated_assembly_genomic.fna",
      "fileType": "GENOMIC_NUCLEOTIDE_FASTA"
    }
  ]
},{
  "accession": "GCF_900177645.1",
  "files": [
    {
      "filePath": "GCF_900177645.1/GCF_900177645.1_IMG-taxon_2595699007_annotated_assembly_genomic.fna",
      "fileType": "GENOMIC_NUCLEOTIDE_FASTA"
    }
  ]
},{
  "accession": "GCF_900177715.1",
  "files": [
    {
      "filePath": "GCF_900177715.1/GCF_900177715.1_IMG-taxon_2718218510_annotated_assembly_genomic.fna",
      "fileType": "GENOMIC_NUCLEOTIDE_FASTA"
    }
  ]
},{
  "accession": "GCF_900182905.1",
  "files": [
    {
      "filePath": "GCF_900182905.1/GCF_900182905.1_IMG-taxon_2706794923_annotated_assembly_genomic.fna",
      "fileType": "GENOMIC_NUCLEOTIDE_FASTA"
    }
  ]
},{
  "accession": "GCF_900187945.1",
  "files": [
    {
      "filePath": "GCF_900187945.1/GCF_900187945.1_IMG-taxon_2693429500_annotated_assembly_genomic.fna",
      "fileType": "GENOMIC_NUCLEOTIDE_FASTA"
    }
  ]
},{
  "accession": "GCF_900188145.1",
  "files": [
    {
      "filePath": "GCF_900188145.1/GCF_900188145.1_IMG-taxon_2706794911_annotated_assembly_genomic.fna",
      "fileType": "GENOMIC_NUCLEOTIDE_FASTA"
    }
  ]
},{
  "accession": "GCF_900188425.1",
  "files": [
    {
      "filePath": "GCF_900188425.1/GCF_900188425.1_IMG-taxon_2619619037_annotated_assembly_genomic.fna",
      "fileType": "GENOMIC_NUCLEOTIDE_FASTA"
    }
  ]
},{
  "accession": "GCF_900188485.1",
  "files": [
    {
      "filePath": "GCF_900188485.1/GCF_900188485.1_IMG-taxon_2675903059_annotated_assembly_genomic.fna",
      "fileType": "GENOMIC_NUCLEOTIDE_FASTA"
    }
  ]
},{
  "accession": "GCF_900199215.1",
  "files": [
    {
      "filePath": "GCF_900199215.1/GCF_900199215.1_IMG-taxon_2737472027_annotated_assembly_genomic.fna",
      "fileType": "GENOMIC_NUCLEOTIDE_FASTA"
    }
  ]
},{
  "accession": "GCF_900205915.1",
  "files": [
    {
      "filePath": "GCF_900205915.1/GCF_900205915.1_Clostridium_aminovelerium_DPC7173_genomic.fna",
      "fileType": "GENOMIC_NUCLEOTIDE_FASTA"
    }
  ]
},{
  "accession": "GCF_900215315.1",
  "files": [
    {
      "filePath": "GCF_900215315.1/GCF_900215315.1_IMG-taxon_2721755863_annotated_assembly_genomic.fna",
      "fileType": "GENOMIC_NUCLEOTIDE_FASTA"
    }
  ]
},{
  "accession": "GCF_900290195.1",
  "files": [
    {
      "filePath": "GCF_900290195.1/GCF_900290195.1_PRJEB23816_genomic.fna",
      "fileType": "GENOMIC_NUCLEOTIDE_FASTA"
    }
  ]
},{
  "accession": "GCF_900290205.1",
  "files": [
    {
      "filePath": "GCF_900290205.1/GCF_900290205.1_PRJEB22816_genomic.fna",
      "fileType": "GENOMIC_NUCLEOTIDE_FASTA"
    }
  ]
},{
  "accession": "GCF_900299485.1",
  "files": [
    {
      "filePath": "GCF_900299485.1/GCF_900299485.1_Aquimarina_sp._strain_Aq349_genomic.fna",
      "fileType": "GENOMIC_NUCLEOTIDE_FASTA"
    }
  ]
},{
  "accession": "GCF_900302465.1",
  "files": [
    {
      "filePath": "GCF_900302465.1/GCF_900302465.1_A.donghaensisCECT8599_Spades_Prokka_genomic.fna",
      "fileType": "GENOMIC_NUCLEOTIDE_FASTA"
    }
  ]
},{
  "accession": "GCF_900302485.1",
  "files": [
    {
      "filePath": "GCF_900302485.1/GCF_900302485.1_A.pelagivivensCECT8811_Spades_Prokka_genomic.fna",
      "fileType": "GENOMIC_NUCLEOTIDE_FASTA"
    }
  ]
},{
  "accession": "GCF_900343015.1",
  "files": [
    {
      "filePath": "GCF_900343015.1/GCF_900343015.1_ARADv1_genomic.fna",
      "fileType": "GENOMIC_NUCLEOTIDE_FASTA"
    }
  ]
},{
  "accession": "GCF_900343025.1",
  "files": [
    {
      "filePath": "GCF_900343025.1/GCF_900343025.1_ARAF1v1_genomic.fna",
      "fileType": "GENOMIC_NUCLEOTIDE_FASTA"
    }
  ]
},{
  "accession": "GCF_900445235.1",
  "files": [
    {
      "filePath": "GCF_900445235.1/GCF_900445235.1_53618_D01_genomic.fna",
      "fileType": "GENOMIC_NUCLEOTIDE_FASTA"
    }
  ]
},{
  "accession": "GCF_900445245.1",
  "files": [
    {
      "filePath": "GCF_900445245.1/GCF_900445245.1_52756_C01_genomic.fna",
      "fileType": "GENOMIC_NUCLEOTIDE_FASTA"
    }
  ]
},{
  "accession": "GCF_900445255.1",
  "files": [
    {
      "filePath": "GCF_900445255.1/GCF_900445255.1_51485_H01_genomic.fna",
      "fileType": "GENOMIC_NUCLEOTIDE_FASTA"
    }
  ]
},{
  "accession": "GCF_900445265.1",
  "files": [
    {
      "filePath": "GCF_900445265.1/GCF_900445265.1_51765_E01_genomic.fna",
      "fileType": "GENOMIC_NUCLEOTIDE_FASTA"
    }
  ]
},{
  "accession": "GCF_900454535.1",
  "files": [
    {
      "filePath": "GCF_900454535.1/GCF_900454535.1_46338_B01_genomic.fna",
      "fileType": "GENOMIC_NUCLEOTIDE_FASTA"
    }
  ]
},{
  "accession": "GCF_900475915.1",
  "files": [
    {
      "filePath": "GCF_900475915.1/GCF_900475915.1_48128_H02_genomic.fna",
      "fileType": "GENOMIC_NUCLEOTIDE_FASTA"
    }
  ]
},{
  "accession": "GCF_900604385.1",
  "files": [
    {
      "filePath": "GCF_900604385.1/GCF_900604385.1_PRJEB28786_genomic.fna",
      "fileType": "GENOMIC_NUCLEOTIDE_FASTA"
    }
  ]
},{
  "accession": "GCF_900604515.1",
  "files": [
    {
      "filePath": "GCF_900604515.1/GCF_900604515.1_PRJEB25658_genomic.fna",
      "fileType": "GENOMIC_NUCLEOTIDE_FASTA"
    }
  ]
},{
  "accession": "GCF_900609065.1",
  "files": [
    {
      "filePath": "GCF_900609065.1/GCF_900609065.1_aT11b_genomic.fna",
      "fileType": "GENOMIC_NUCLEOTIDE_FASTA"
    }
  ]
},{
  "accession": "GCF_900624755.1",
  "files": [
    {
      "filePath": "GCF_900624755.1/GCF_900624755.1_81E7_genomic.fna",
      "fileType": "GENOMIC_NUCLEOTIDE_FASTA"
    }
  ]
},{
  "accession": "GCF_900626155.1",
  "files": [
    {
      "filePath": "GCF_900626155.1/GCF_900626155.1_PRJEB22908_genomic.fna",
      "fileType": "GENOMIC_NUCLEOTIDE_FASTA"
    }
  ]
},{
  "accession": "GCF_900635775.1",
  "files": [
    {
      "filePath": "GCF_900635775.1/GCF_900635775.1_33763_C01_genomic.fna",
      "fileType": "GENOMIC_NUCLEOTIDE_FASTA"
    }
  ]
},{
  "accession": "GCF_900637725.1",
  "files": [
    {
      "filePath": "GCF_900637725.1/GCF_900637725.1_52551_C01_genomic.fna",
      "fileType": "GENOMIC_NUCLEOTIDE_FASTA"
    }
  ]
},{
  "accession": "GCF_902373665.1",
  "files": [
    {
      "filePath": "GCF_902373665.1/GCF_902373665.1_MGYG-HGUT-01299_genomic.fna",
      "fileType": "GENOMIC_NUCLEOTIDE_FASTA"
    }
  ]
},{
  "accession": "GCF_902375335.1",
  "files": [
    {
      "filePath": "GCF_902375335.1/GCF_902375335.1_MGYG-HGUT-01473_genomic.fna",
      "fileType": "GENOMIC_NUCLEOTIDE_FASTA"
    }
  ]
},{
  "accession": "GCF_902375965.1",
  "files": [
    {
      "filePath": "GCF_902375965.1/GCF_902375965.1_MGYG-HGUT-01530_genomic.fna",
      "fileType": "GENOMIC_NUCLEOTIDE_FASTA"
    }
  ]
},{
  "accession": "GCF_902386925.1",
  "files": [
    {
      "filePath": "GCF_902386925.1/GCF_902386925.1_UHGG_MGYG-HGUT-02413_genomic.fna",
      "fileType": "GENOMIC_NUCLEOTIDE_FASTA"
    }
  ]
},{
  "accession": "GCF_902459485.1",
  "files": [
    {
      "filePath": "GCF_902459485.1/GCF_902459485.1_pb_189-2_HGAP3_CTR_genomic.fna",
      "fileType": "GENOMIC_NUCLEOTIDE_FASTA"
    }
  ]
},{
  "accession": "GCF_902497555.1",
  "files": [
    {
      "filePath": "GCF_902497555.1/GCF_902497555.1_ASM90249755v1_genomic.fna",
      "fileType": "GENOMIC_NUCLEOTIDE_FASTA"
    }
  ]
},{
  "accession": "GCF_902713415.1",
  "files": [
    {
      "filePath": "GCF_902713415.1/GCF_902713415.1_ARBTMED-Q2_genomic.fna",
      "fileType": "GENOMIC_NUCLEOTIDE_FASTA"
    }
  ]
},{
  "accession": "GCF_921010045.1",
  "files": [
    {
      "filePath": "GCF_921010045.1/GCF_921010045.1_Aquimarina_sp._strain_Aq135_genomic.fna",
      "fileType": "GENOMIC_NUCLEOTIDE_FASTA"
    }
  ]
},{
  "accession": "GCF_928368155.1",
  "files": [
    {
      "filePath": "GCF_928368155.1/GCF_928368155.1_Q5893_genomic.fna",
      "fileType": "GENOMIC_NUCLEOTIDE_FASTA"
    }
  ]
},{
  "accession": "GCF_940670685.1",
  "files": [
    {
      "filePath": "GCF_940670685.1/GCF_940670685.1_M3-9_genomic.fna",
      "fileType": "GENOMIC_NUCLEOTIDE_FASTA"
    }
  ]
},{
  "accession": "GCF_943192915.1",
  "files": [
    {
      "filePath": "GCF_943192915.1/GCF_943192915.1_Eggerthellaceae_gen_nov_CLA_AA_M13_genomic.fna",
      "fileType": "GENOMIC_NUCLEOTIDE_FASTA"
    }
  ]
},{
  "accession": "GCF_943192945.1",
  "files": [
    {
      "filePath": "GCF_943192945.1/GCF_943192945.1_Eubacteriales_fam_nov_CLA_AA_M11_genomic.fna",
      "fileType": "GENOMIC_NUCLEOTIDE_FASTA"
    }
  ]
},{
  "accession": "GCF_943193205.1",
  "files": [
    {
      "filePath": "GCF_943193205.1/GCF_943193205.1_Alistipes_sp_nov_DSM112343_genomic.fna",
      "fileType": "GENOMIC_NUCLEOTIDE_FASTA"
    }
  ]
},{
  "accession": "GCF_946995915.1",
  "files": [
    {
      "filePath": "GCF_946995915.1/GCF_946995915.1_Assembled_genome_of_Aminobacter_niigataensis_MD1_genomic.fna",
      "fileType": "GENOMIC_NUCLEOTIDE_FASTA"
    }
  ]
},{
  "accession": "GCF_947087635.1",
  "files": [
    {
      "filePath": "GCF_947087635.1/GCF_947087635.1_SRR11749280_bin.19_metaWRAP_v1.3_MAG_genomic.fna",
      "fileType": "GENOMIC_NUCLEOTIDE_FASTA"
    }
  ]
},{
  "accession": "GCF_947494415.1",
  "files": [
    {
      "filePath": "GCF_947494415.1/GCF_947494415.1_2-91_1.fasta_genomic.fna",
      "fileType": "GENOMIC_NUCLEOTIDE_FASTA"
    }
  ]
},{
  "accession": "GCF_964020125.1",
  "files": [
    {
      "filePath": "GCF_964020125.1/GCF_964020125.1_idCraPall2.Arsenophonus_sp_1.1_genomic.fna",
      "fileType": "GENOMIC_NUCLEOTIDE_FASTA"
    }
  ]
},{
  "accession": "GCF_000007085.1",
  "files": [
    {
      "filePath": "GCF_000007085.1/GCF_000007085.1_ASM708v1_genomic.fna",
      "fileType": "GENOMIC_NUCLEOTIDE_FASTA"
    }
  ]
},{
  "accession": "GCF_000007125.1",
  "files": [
    {
      "filePath": "GCF_000007125.1/GCF_000007125.1_ASM712v1_genomic.fna",
      "fileType": "GENOMIC_NUCLEOTIDE_FASTA"
    }
  ]
},{
  "accession": "GCF_000007505.1",
  "files": [
    {
      "filePath": "GCF_000007505.1/GCF_000007505.1_ASM750v1_genomic.fna",
      "fileType": "GENOMIC_NUCLEOTIDE_FASTA"
    }
  ]
},{
  "accession": "GCF_000008445.1",
  "files": [
    {
      "filePath": "GCF_000008445.1/GCF_000008445.1_ASM844v1_genomic.fna",
      "fileType": "GENOMIC_NUCLEOTIDE_FASTA"
    }
  ]
},{
  "accession": "GCF_000009045.1",
  "files": [
    {
      "filePath": "GCF_000009045.1/GCF_000009045.1_ASM904v1_genomic.fna",
      "fileType": "GENOMIC_NUCLEOTIDE_FASTA"
    }
  ]
},{
  "accession": "GCF_000012085.2",
  "files": [
    {
      "filePath": "GCF_000012085.2/GCF_000012085.2_ASM1208v2_genomic.fna",
      "fileType": "GENOMIC_NUCLEOTIDE_FASTA"
    }
  ]
},{
  "accession": "GCF_000012945.1",
  "files": [
    {
      "filePath": "GCF_000012945.1/GCF_000012945.1_ASM1294v1_genomic.fna",
      "fileType": "GENOMIC_NUCLEOTIDE_FASTA"
    }
  ]
},{
  "accession": "GCF_000016845.1",
  "files": [
    {
      "filePath": "GCF_000016845.1/GCF_000016845.1_ASM1684v1_genomic.fna",
      "fileType": "GENOMIC_NUCLEOTIDE_FASTA"
    }
  ]
},{
  "accession": "GCF_000018525.1",
  "files": [
    {
      "filePath": "GCF_000018525.1/GCF_000018525.1_ASM1852v1_genomic.fna",
      "fileType": "GENOMIC_NUCLEOTIDE_FASTA"
    }
  ]
},{
  "accession": "GCF_000019505.1",
  "files": [
    {
      "filePath": "GCF_000019505.1/GCF_000019505.1_ASM1950v1_genomic.fna",
      "fileType": "GENOMIC_NUCLEOTIDE_FASTA"
    }
  ]
},{
  "accession": "GCF_000019705.1",
  "files": [
    {
      "filePath": "GCF_000019705.1/GCF_000019705.1_ASM1970v1_genomic.fna",
      "fileType": "GENOMIC_NUCLEOTIDE_FASTA"
    }
  ]
},{
  "accession": "GCF_000019845.1",
  "files": [
    {
      "filePath": "GCF_000019845.1/GCF_000019845.1_ASM1984v1_genomic.fna",
      "fileType": "GENOMIC_NUCLEOTIDE_FASTA"
    }
  ]
},{
  "accession": "GCF_000021045.1",
  "files": [
    {
      "filePath": "GCF_000021045.1/GCF_000021045.1_ASM2104v1_genomic.fna",
      "fileType": "GENOMIC_NUCLEOTIDE_FASTA"
    }
  ]
},{
  "accession": "GCF_000022325.1",
  "files": [
    {
      "filePath": "GCF_000022325.1/GCF_000022325.1_ASM2232v1_genomic.fna",
      "fileType": "GENOMIC_NUCLEOTIDE_FASTA"
    }
  ]
},{
  "accession": "GCF_000022725.1",
  "files": [
    {
      "filePath": "GCF_000022725.1/GCF_000022725.1_ASM2272v1_genomic.fna",
      "fileType": "GENOMIC_NUCLEOTIDE_FASTA"
    }
  ]
},{
  "accession": "GCF_000022745.1",
  "files": [
    {
      "filePath": "GCF_000022745.1/GCF_000022745.1_ASM2274v1_genomic.fna",
      "fileType": "GENOMIC_NUCLEOTIDE_FASTA"
    }
  ]
},{
  "accession": "GCF_000023105.1",
  "files": [
    {
      "filePath": "GCF_000023105.1/GCF_000023105.1_ASM2310v1_genomic.fna",
      "fileType": "GENOMIC_NUCLEOTIDE_FASTA"
    }
  ]
},{
  "accession": "GCF_000023405.1",
  "files": [
    {
      "filePath": "GCF_000023405.1/GCF_000023405.1_ASM2340v1_genomic.fna",
      "fileType": "GENOMIC_NUCLEOTIDE_FASTA"
    }
  ]
},{
  "accession": "GCF_000054005.1",
  "files": [
    {
      "filePath": "GCF_000054005.1/GCF_000054005.1_ASM5400v1_genomic.fna",
      "fileType": "GENOMIC_NUCLEOTIDE_FASTA"
    }
  ]
},{
  "accession": "GCF_000067205.1",
  "files": [
    {
      "filePath": "GCF_000067205.1/GCF_000067205.1_ASM6720v1_genomic.fna",
      "fileType": "GENOMIC_NUCLEOTIDE_FASTA"
    }
  ]
},{
  "accession": "GCF_000070465.1",
  "files": [
    {
      "filePath": "GCF_000070465.1/GCF_000070465.1_ASM7046v1_genomic.fna",
      "fileType": "GENOMIC_NUCLEOTIDE_FASTA"
    }
  ]
},{
  "accession": "GCF_000092845.1",
  "files": [
    {
      "filePath": "GCF_000092845.1/GCF_000092845.1_ASM9284v1_genomic.fna",
      "fileType": "GENOMIC_NUCLEOTIDE_FASTA"
    }
  ]
},{
  "accession": "GCF_000143725.1",
  "files": [
    {
      "filePath": "GCF_000143725.1/GCF_000143725.1_ASM14372v1_genomic.fna",
      "fileType": "GENOMIC_NUCLEOTIDE_FASTA"
    }
  ]
},{
  "accession": "GCF_000144605.1",
  "files": [
    {
      "filePath": "GCF_000144605.1/GCF_000144605.1_ASM14460v1_genomic.fna",
      "fileType": "GENOMIC_NUCLEOTIDE_FASTA"
    }
  ]
},{
  "accession": "GCF_000145035.1",
  "files": [
    {
      "filePath": "GCF_000145035.1/GCF_000145035.1_ASM14503v1_genomic.fna",
      "fileType": "GENOMIC_NUCLEOTIDE_FASTA"
    }
  ]
},{
  "accession": "GCF_000153105.1",
  "files": [
    {
      "filePath": "GCF_000153105.1/GCF_000153105.1_ASM15310v1_genomic.fna",
      "fileType": "GENOMIC_NUCLEOTIDE_FASTA"
    }
  ]
},{
  "accession": "GCF_000154525.1",
  "files": [
    {
      "filePath": "GCF_000154525.1/GCF_000154525.1_ASM15452v1_genomic.fna",
      "fileType": "GENOMIC_NUCLEOTIDE_FASTA"
    }
  ]
},{
  "accession": "GCF_000161455.1",
  "files": [
    {
      "filePath": "GCF_000161455.1/GCF_000161455.1_ASM16145v1_genomic.fna",
      "fileType": "GENOMIC_NUCLEOTIDE_FASTA"
    }
  ]
},{
  "accession": "GCF_000161615.1",
  "files": [
    {
      "filePath": "GCF_000161615.1/GCF_000161615.1_ASM16161v1_genomic.fna",
      "fileType": "GENOMIC_NUCLEOTIDE_FASTA"
    }
  ]
},{
  "accession": "GCF_000166355.1",
  "files": [
    {
      "filePath": "GCF_000166355.1/GCF_000166355.1_ASM16635v1_genomic.fna",
      "fileType": "GENOMIC_NUCLEOTIDE_FASTA"
    }
  ]
},{
  "accession": "GCF_000166695.1",
  "files": [
    {
      "filePath": "GCF_000166695.1/GCF_000166695.1_ASM16669v1_genomic.fna",
      "fileType": "GENOMIC_NUCLEOTIDE_FASTA"
    }
  ]
},{
  "accession": "GCF_000170955.2",
  "files": [
    {
      "filePath": "GCF_000170955.2/GCF_000170955.2_ASM17095v2_genomic.fna",
      "fileType": "GENOMIC_NUCLEOTIDE_FASTA"
    }
  ]
},{
  "accession": "GCF_000172135.1",
  "files": [
    {
      "filePath": "GCF_000172135.1/GCF_000172135.1_ASM17213v1_genomic.fna",
      "fileType": "GENOMIC_NUCLEOTIDE_FASTA"
    }
  ]
},{
  "accession": "GCF_000177375.1",
  "files": [
    {
      "filePath": "GCF_000177375.1/GCF_000177375.1_ASM17737v1_genomic.fna",
      "fileType": "GENOMIC_NUCLEOTIDE_FASTA"
    }
  ]
},{
  "accession": "GCF_000178455.1",
  "files": [
    {
      "filePath": "GCF_000178455.1/GCF_000178455.1_ASM17845v1_genomic.fna",
      "fileType": "GENOMIC_NUCLEOTIDE_FASTA"
    }
  ]
},{
  "accession": "GCF_000181575.2",
  "files": [
    {
      "filePath": "GCF_000181575.2/GCF_000181575.2_ASM18157v2_genomic.fna",
      "fileType": "GENOMIC_NUCLEOTIDE_FASTA"
    }
  ]
},{
  "accession": "GCF_000185705.2",
  "files": [
    {
      "filePath": "GCF_000185705.2/GCF_000185705.2_Bilo_wads_3_1_6_V2_genomic.fna",
      "fileType": "GENOMIC_NUCLEOTIDE_FASTA"
    }
  ]
},{
  "accession": "GCF_000186225.1",
  "files": [
    {
      "filePath": "GCF_000186225.1/GCF_000186225.1_ASM18622v1_genomic.fna",
      "fileType": "GENOMIC_NUCLEOTIDE_FASTA"
    }
  ]
},{
  "accession": "GCF_000195635.1",
  "files": [
    {
      "filePath": "GCF_000195635.1/GCF_000195635.1_ASM19563v1_genomic.fna",
      "fileType": "GENOMIC_NUCLEOTIDE_FASTA"
    }
  ]
},{
  "accession": "GCF_000196215.1",
  "files": [
    {
      "filePath": "GCF_000196215.1/GCF_000196215.1_ASM19621v1_genomic.fna",
      "fileType": "GENOMIC_NUCLEOTIDE_FASTA"
    }
  ]
},{
  "accession": "GCF_000196435.1",
  "files": [
    {
      "filePath": "GCF_000196435.1/GCF_000196435.1_ASM19643v1_genomic.fna",
      "fileType": "GENOMIC_NUCLEOTIDE_FASTA"
    }
  ]
},{
  "accession": "GCF_000196555.1",
  "files": [
    {
      "filePath": "GCF_000196555.1/GCF_000196555.1_ASM19655v1_genomic.fna",
      "fileType": "GENOMIC_NUCLEOTIDE_FASTA"
    }
  ]
},{
  "accession": "GCF_000212915.1",
  "files": [
    {
      "filePath": "GCF_000212915.1/GCF_000212915.1_ASM21291v1_genomic.fna",
      "fileType": "GENOMIC_NUCLEOTIDE_FASTA"
    }
  ]
},{
  "accession": "GCF_000223215.1",
  "files": [
    {
      "filePath": "GCF_000223215.1/GCF_000223215.1_ASM22321v1_genomic.fna",
      "fileType": "GENOMIC_NUCLEOTIDE_FASTA"
    }
  ]
},{
  "accession": "GCF_000224335.1",
  "files": [
    {
      "filePath": "GCF_000224335.1/GCF_000224335.1_BizArg_1.0_genomic.fna",
      "fileType": "GENOMIC_NUCLEOTIDE_FASTA"
    }
  ]
},{
  "accession": "GCF_000224965.2",
  "files": [
    {
      "filePath": "GCF_000224965.2/GCF_000224965.2_ASM22496v2_genomic.fna",
      "fileType": "GENOMIC_NUCLEOTIDE_FASTA"
    }
  ]
},{
  "accession": "GCF_000225825.1",
  "files": [
    {
      "filePath": "GCF_000225825.1/GCF_000225825.1_ASM22582v2_genomic.fna",
      "fileType": "GENOMIC_NUCLEOTIDE_FASTA"
    }
  ]
},{
  "accession": "GCF_000245015.1",
  "files": [
    {
      "filePath": "GCF_000245015.1/GCF_000245015.1_ASM24501v1_genomic.fna",
      "fileType": "GENOMIC_NUCLEOTIDE_FASTA"
    }
  ]
},{
  "accession": "GCF_000253015.1",
  "files": [
    {
      "filePath": "GCF_000253015.1/GCF_000253015.1_ASM25301v1_genomic.fna",
      "fileType": "GENOMIC_NUCLEOTIDE_FASTA"
    }
  ]
},{
  "accession": "GCF_000261645.1",
  "files": [
    {
      "filePath": "GCF_000261645.1/GCF_000261645.1_05525_genomic.fna",
      "fileType": "GENOMIC_NUCLEOTIDE_FASTA"
    }
  ]
},{
  "accession": "GCF_000262045.1",
  "files": [
    {
      "filePath": "GCF_000262045.1/GCF_000262045.1_KCTC_13613_01_genomic.fna",
      "fileType": "GENOMIC_NUCLEOTIDE_FASTA"
    }
  ]
},{
  "accession": "GCF_000262755.1",
  "files": [
    {
      "filePath": "GCF_000262755.1/GCF_000262755.1_ASM26275v1_genomic.fna",
      "fileType": "GENOMIC_NUCLEOTIDE_FASTA"
    }
  ]
},{
  "accession": "GCF_000265405.1",
  "files": [
    {
      "filePath": "GCF_000265405.1/GCF_000265405.1_ASM26540v1_genomic.fna",
      "fileType": "GENOMIC_NUCLEOTIDE_FASTA"
    }
  ]
},{
  "accession": "GCF_000265505.1",
  "files": [
    {
      "filePath": "GCF_000265505.1/GCF_000265505.1_ASM26550v1_genomic.fna",
      "fileType": "GENOMIC_NUCLEOTIDE_FASTA"
    }
  ]
},{
  "accession": "GCF_000273525.1",
  "files": [
    {
      "filePath": "GCF_000273525.1/GCF_000273525.1_PB_Bifi_bifi_NCIMB_41171_V1_genomic.fna",
      "fileType": "GENOMIC_NUCLEOTIDE_FASTA"
    }
  ]
},{
  "accession": "GCF_000278095.1",
  "files": [
    {
      "filePath": "GCF_000278095.1/GCF_000278095.1_Bart_birt_LL-WM9_V1_genomic.fna",
      "fileType": "GENOMIC_NUCLEOTIDE_FASTA"
    }
  ]
},{
  "accession": "GCF_000278215.1",
  "files": [
    {
      "filePath": "GCF_000278215.1/GCF_000278215.1_Bart_ratt_15908_V1_genomic.fna",
      "fileType": "GENOMIC_NUCLEOTIDE_FASTA"
    }
  ]
},{
  "accession": "GCF_000278255.1",
  "files": [
    {
      "filePath": "GCF_000278255.1/GCF_000278255.1_Bart_melo_K-2C_V1_genomic.fna",
      "fileType": "GENOMIC_NUCLEOTIDE_FASTA"
    }
  ]
},{
  "accession": "GCF_000279995.1",
  "files": [
    {
      "filePath": "GCF_000279995.1/GCF_000279995.1_Bart_tami_Th307_V1_genomic.fna",
      "fileType": "GENOMIC_NUCLEOTIDE_FASTA"
    }
  ]
},{
  "accession": "GCF_000284275.1",
  "files": [
    {
      "filePath": "GCF_000284275.1/GCF_000284275.1_ASM28427v1_genomic.fna",
      "fileType": "GENOMIC_NUCLEOTIDE_FASTA"
    }
  ]
},{
  "accession": "GCF_000285835.1",
  "files": [
    {
      "filePath": "GCF_000285835.1/GCF_000285835.1_ASM28583v2_genomic.fna",
      "fileType": "GENOMIC_NUCLEOTIDE_FASTA"
    }
  ]
},{
  "accession": "GCF_000296465.1",
  "files": [
    {
      "filePath": "GCF_000296465.1/GCF_000296465.1_Barn_inte_YIT_11860_V1_genomic.fna",
      "fileType": "GENOMIC_NUCLEOTIDE_FASTA"
    }
  ]
},{
  "accession": "GCF_000299035.1",
  "files": [
    {
      "filePath": "GCF_000299035.1/GCF_000299035.1_ASM29903v1_genomic.fna",
      "fileType": "GENOMIC_NUCLEOTIDE_FASTA"
    }
  ]
},{
  "accession": "GCF_000304215.1",
  "files": [
    {
      "filePath": "GCF_000304215.1/GCF_000304215.1_ASM30421v1_genomic.fna",
      "fileType": "GENOMIC_NUCLEOTIDE_FASTA"
    }
  ]
},{
  "accession": "GCF_000311785.1",
  "files": [
    {
      "filePath": "GCF_000311785.1/GCF_000311785.1_ASM31178v1_genomic.fna",
      "fileType": "GENOMIC_NUCLEOTIDE_FASTA"
    }
  ]
},{
  "accession": "GCF_000312525.1",
  "files": [
    {
      "filePath": "GCF_000312525.1/GCF_000312525.1_ASM31252v1_genomic.fna",
      "fileType": "GENOMIC_NUCLEOTIDE_FASTA"
    }
  ]
},{
  "accession": "GCF_000312545.1",
  "files": [
    {
      "filePath": "GCF_000312545.1/GCF_000312545.1_ASM31254v1_genomic.fna",
      "fileType": "GENOMIC_NUCLEOTIDE_FASTA"
    }
  ]
},{
  "accession": "GCF_000312565.1",
  "files": [
    {
      "filePath": "GCF_000312565.1/GCF_000312565.1_ASM31256v2_genomic.fna",
      "fileType": "GENOMIC_NUCLEOTIDE_FASTA"
    }
  ]
},{
  "accession": "GCF_000315795.1",
  "files": [
    {
      "filePath": "GCF_000315795.1/GCF_000315795.1_Caenispirillum_salinarum_genomic.fna",
      "fileType": "GENOMIC_NUCLEOTIDE_FASTA"
    }
  ]
},{
  "accession": "GCF_000316195.1",
  "files": [
    {
      "filePath": "GCF_000316195.1/GCF_000316195.1_ASM31619v1_genomic.fna",
      "fileType": "GENOMIC_NUCLEOTIDE_FASTA"
    }
  ]
},{
  "accession": "GCF_000332355.1",
  "files": [
    {
      "filePath": "GCF_000332355.1/GCF_000332355.1_ASM33235v1_genomic.fna",
      "fileType": "GENOMIC_NUCLEOTIDE_FASTA"
    }
  ]
},{
  "accession": "GCF_000338055.1",
  "files": [
    {
      "filePath": "GCF_000338055.1/GCF_000338055.1_Brachybacterium_muris_str._UCD-AY4_genomic.fna",
      "fileType": "GENOMIC_NUCLEOTIDE_FASTA"
    }
  ]
},{
  "accession": "GCF_000341355.1",
  "files": [
    {
      "filePath": "GCF_000341355.1/GCF_000341355.1_ASM34135v1_genomic.fna",
      "fileType": "GENOMIC_NUCLEOTIDE_FASTA"
    }
  ]
},{
  "accession": "GCF_000342105.1",
  "files": [
    {
      "filePath": "GCF_000342105.1/GCF_000342105.1_Draft_Genome_Sequence_of_Bacillus_sonorensis_L12_genomic.fna",
      "fileType": "GENOMIC_NUCLEOTIDE_FASTA"
    }
  ]
},{
  "accession": "GCF_000344805.1",
  "files": [
    {
      "filePath": "GCF_000344805.1/GCF_000344805.1_ASM34480v1_genomic.fna",
      "fileType": "GENOMIC_NUCLEOTIDE_FASTA"
    }
  ]
},{
  "accession": "GCF_000348905.1",
  "files": [
    {
      "filePath": "GCF_000348905.1/GCF_000348905.1_BhCe1_genomic.fna",
      "fileType": "GENOMIC_NUCLEOTIDE_FASTA"
    }
  ]
},{
  "accession": "GCF_000374365.1",
  "files": [
    {
      "filePath": "GCF_000374365.1/GCF_000374365.1_ASM37436v1_genomic.fna",
      "fileType": "GENOMIC_NUCLEOTIDE_FASTA"
    }
  ]
},{
  "accession": "GCF_000374625.1",
  "files": [
    {
      "filePath": "GCF_000374625.1/GCF_000374625.1_ASM37462v1_genomic.fna",
      "fileType": "GENOMIC_NUCLEOTIDE_FASTA"
    }
  ]
},{
  "accession": "GCF_000375405.1",
  "files": [
    {
      "filePath": "GCF_000375405.1/GCF_000375405.1_ASM37540v1_genomic.fna",
      "fileType": "GENOMIC_NUCLEOTIDE_FASTA"
    }
  ]
},{
  "accession": "GCF_000375465.1",
  "files": [
    {
      "filePath": "GCF_000375465.1/GCF_000375465.1_ASM37546v1_genomic.fna",
      "fileType": "GENOMIC_NUCLEOTIDE_FASTA"
    }
  ]
},{
  "accession": "GCF_000379665.1",
  "files": [
    {
      "filePath": "GCF_000379665.1/GCF_000379665.1_ASM37966v1_genomic.fna",
      "fileType": "GENOMIC_NUCLEOTIDE_FASTA"
    }
  ]
},{
  "accession": "GCF_000380245.2",
  "files": [
    {
      "filePath": "GCF_000380245.2/GCF_000380245.2_ASM38024v2_genomic.fna",
      "fileType": "GENOMIC_NUCLEOTIDE_FASTA"
    }
  ]
},{
  "accession": "GCF_000383875.1",
  "files": [
    {
      "filePath": "GCF_000383875.1/GCF_000383875.1_ASM38387v1_genomic.fna",
      "fileType": "GENOMIC_NUCLEOTIDE_FASTA"
    }
  ]
},{
  "accession": "GCF_000384655.1",
  "files": [
    {
      "filePath": "GCF_000384655.1/GCF_000384655.1_ASM38465v1_genomic.fna",
      "fileType": "GENOMIC_NUCLEOTIDE_FASTA"
    }
  ]
},{
  "accession": "GCF_000384965.1",
  "files": [
    {
      "filePath": "GCF_000384965.1/GCF_000384965.1_BBbMcIrM01_genomic.fna",
      "fileType": "GENOMIC_NUCLEOTIDE_FASTA"
    }
  ]
},{
  "accession": "GCF_000385435.1",
  "files": [
    {
      "filePath": "GCF_000385435.1/GCF_000385435.1_m07aNrPeIrM01_genomic.fna",
      "fileType": "GENOMIC_NUCLEOTIDE_FASTA"
    }
  ]
},{
  "accession": "GCF_000402035.1",
  "files": [
    {
      "filePath": "GCF_000402035.1/GCF_000402035.1_ASM40203v1_genomic.fna",
      "fileType": "GENOMIC_NUCLEOTIDE_FASTA"
    }
  ]
},{
  "accession": "GCF_000420565.1",
  "files": [
    {
      "filePath": "GCF_000420565.1/GCF_000420565.1_ASM42056v1_genomic.fna",
      "fileType": "GENOMIC_NUCLEOTIDE_FASTA"
    }
  ]
},{
  "accession": "GCF_000421665.1",
  "files": [
    {
      "filePath": "GCF_000421665.1/GCF_000421665.1_ASM42166v1_genomic.fna",
      "fileType": "GENOMIC_NUCLEOTIDE_FASTA"
    }
  ]
},{
  "accession": "GCF_000421685.1",
  "files": [
    {
      "filePath": "GCF_000421685.1/GCF_000421685.1_ASM42168v1_genomic.fna",
      "fileType": "GENOMIC_NUCLEOTIDE_FASTA"
    }
  ]
},{
  "accession": "GCF_000421705.1",
  "files": [
    {
      "filePath": "GCF_000421705.1/GCF_000421705.1_ASM42170v1_genomic.fna",
      "fileType": "GENOMIC_NUCLEOTIDE_FASTA"
    }
  ]
},{
  "accession": "GCF_000426425.1",
  "files": [
    {
      "filePath": "GCF_000426425.1/GCF_000426425.1_ASM42642v1_genomic.fna",
      "fileType": "GENOMIC_NUCLEOTIDE_FASTA"
    }
  ]
},{
  "accession": "GCF_000426445.1",
  "files": [
    {
      "filePath": "GCF_000426445.1/GCF_000426445.1_ASM42644v1_genomic.fna",
      "fileType": "GENOMIC_NUCLEOTIDE_FASTA"
    }
  ]
},{
  "accession": "GCF_000427425.1",
  "files": [
    {
      "filePath": "GCF_000427425.1/GCF_000427425.1_ASM42742v1_genomic.fna",
      "fileType": "GENOMIC_NUCLEOTIDE_FASTA"
    }
  ]
},{
  "accession": "GCF_000428765.1",
  "files": [
    {
      "filePath": "GCF_000428765.1/GCF_000428765.1_ASM42876v1_genomic.fna",
      "fileType": "GENOMIC_NUCLEOTIDE_FASTA"
    }
  ]
},{
  "accession": "GCF_000429625.1",
  "files": [
    {
      "filePath": "GCF_000429625.1/GCF_000429625.1_ASM42962v1_genomic.fna",
      "fileType": "GENOMIC_NUCLEOTIDE_FASTA"
    }
  ]
},{
  "accession": "GCF_000429665.1",
  "files": [
    {
      "filePath": "GCF_000429665.1/GCF_000429665.1_ASM42966v1_genomic.fna",
      "fileType": "GENOMIC_NUCLEOTIDE_FASTA"
    }
  ]
},{
  "accession": "GCF_000454065.1",
  "files": [
    {
      "filePath": "GCF_000454065.1/GCF_000454065.1_ASM45406v1_genomic.fna",
      "fileType": "GENOMIC_NUCLEOTIDE_FASTA"
    }
  ]
},{
  "accession": "GCF_000466985.1",
  "files": [
    {
      "filePath": "GCF_000466985.1/GCF_000466985.1_ASM46698v1_genomic.fna",
      "fileType": "GENOMIC_NUCLEOTIDE_FASTA"
    }
  ]
},{
  "accession": "GCF_000472965.1",
  "files": [
    {
      "filePath": "GCF_000472965.1/GCF_000472965.1_ASM47296v1_genomic.fna",
      "fileType": "GENOMIC_NUCLEOTIDE_FASTA"
    }
  ]
},{
  "accession": "GCF_000500045.1",
  "files": [
    {
      "filePath": "GCF_000500045.1/GCF_000500045.1_AB6.5.1_genomic.fna",
      "fileType": "GENOMIC_NUCLEOTIDE_FASTA"
    }
  ]
},{
  "accession": "GCF_000500065.1",
  "files": [
    {
      "filePath": "GCF_000500065.1/GCF_000500065.1_AB2_genomic.fna",
      "fileType": "GENOMIC_NUCLEOTIDE_FASTA"
    }
  ]
},{
  "accession": "GCF_000504145.1",
  "files": [
    {
      "filePath": "GCF_000504145.1/GCF_000504145.1_SOAPdenovo_for_version2.04_of_Bacillus_sp._FJAT-14515_genome_genomic.fna",
      "fileType": "GENOMIC_NUCLEOTIDE_FASTA"
    }
  ]
},{
  "accession": "GCF_000512145.1",
  "files": [
    {
      "filePath": "GCF_000512145.1/GCF_000512145.1_ASM51214v2_genomic.fna",
      "fileType": "GENOMIC_NUCLEOTIDE_FASTA"
    }
  ]
},{
  "accession": "GCF_000512915.1",
  "files": [
    {
      "filePath": "GCF_000512915.1/GCF_000512915.1_ASM51291v1_genomic.fna",
      "fileType": "GENOMIC_NUCLEOTIDE_FASTA"
    }
  ]
},{
  "accession": "GCF_000513195.1",
  "files": [
    {
      "filePath": "GCF_000513195.1/GCF_000513195.1_AP1_genomic.fna",
      "fileType": "GENOMIC_NUCLEOTIDE_FASTA"
    }
  ]
},{
  "accession": "GCF_000518245.1",
  "files": [
    {
      "filePath": "GCF_000518245.1/GCF_000518245.1_ASM51824v1_genomic.fna",
      "fileType": "GENOMIC_NUCLEOTIDE_FASTA"
    }
  ]
},{
  "accession": "GCF_000521725.1",
  "files": [
    {
      "filePath": "GCF_000521725.1/GCF_000521725.1_ASM52172v1_genomic.fna",
      "fileType": "GENOMIC_NUCLEOTIDE_FASTA"
    }
  ]
},{
  "accession": "GCF_000523535.1",
  "files": [
    {
      "filePath": "GCF_000523535.1/GCF_000523535.1_BOR_261_genomic.fna",
      "fileType": "GENOMIC_NUCLEOTIDE_FASTA"
    }
  ]
},{
  "accession": "GCF_000525915.1",
  "files": [
    {
      "filePath": "GCF_000525915.1/GCF_000525915.1_Bcampestris_genomic.fna",
      "fileType": "GENOMIC_NUCLEOTIDE_FASTA"
    }
  ]
},{
  "accession": "GCF_000576425.1",
  "files": [
    {
      "filePath": "GCF_000576425.1/GCF_000576425.1_Braphev1_genomic.fna",
      "fileType": "GENOMIC_NUCLEOTIDE_FASTA"
    }
  ]
},{
  "accession": "GCF_000590795.1",
  "files": [
    {
      "filePath": "GCF_000590795.1/GCF_000590795.1_ASM59079v1_genomic.fna",
      "fileType": "GENOMIC_NUCLEOTIDE_FASTA"
    }
  ]
},{
  "accession": "GCF_000612805.1",
  "files": [
    {
      "filePath": "GCF_000612805.1/GCF_000612805.1_FF3_genomic.fna",
      "fileType": "GENOMIC_NUCLEOTIDE_FASTA"
    }
  ]
},{
  "accession": "GCF_000612965.1",
  "files": [
    {
      "filePath": "GCF_000612965.1/GCF_000612965.1_PRJEB4971_assembly_1_genomic.fna",
      "fileType": "GENOMIC_NUCLEOTIDE_FASTA"
    }
  ]
},{
  "accession": "GCF_000614125.1",
  "files": [
    {
      "filePath": "GCF_000614125.1/GCF_000614125.1_ASM61412v1_genomic.fna",
      "fileType": "GENOMIC_NUCLEOTIDE_FASTA"
    }
  ]
},{
  "accession": "GCF_000615945.1",
  "files": [
    {
      "filePath": "GCF_000615945.1/GCF_000615945.1_ASM61594v1_genomic.fna",
      "fileType": "GENOMIC_NUCLEOTIDE_FASTA"
    }
  ]
},{
  "accession": "GCF_000619885.1",
  "files": [
    {
      "filePath": "GCF_000619885.1/GCF_000619885.1_ASM61988v1_genomic.fna",
      "fileType": "GENOMIC_NUCLEOTIDE_FASTA"
    }
  ]
},{
  "accession": "GCF_000621025.1",
  "files": [
    {
      "filePath": "GCF_000621025.1/GCF_000621025.1_ASM62102v1_genomic.fna",
      "fileType": "GENOMIC_NUCLEOTIDE_FASTA"
    }
  ]
},{
  "accession": "GCF_000691605.1",
  "files": [
    {
      "filePath": "GCF_000691605.1/GCF_000691605.1_ASM69160v1_genomic.fna",
      "fileType": "GENOMIC_NUCLEOTIDE_FASTA"
    }
  ]
},{
  "accession": "GCF_000701445.1",
  "files": [
    {
      "filePath": "GCF_000701445.1/GCF_000701445.1_ASM70144v1_genomic.fna",
      "fileType": "GENOMIC_NUCLEOTIDE_FASTA"
    }
  ]
},{
  "accession": "GCF_000702445.1",
  "files": [
    {
      "filePath": "GCF_000702445.1/GCF_000702445.1_ASM70244v1_genomic.fna",
      "fileType": "GENOMIC_NUCLEOTIDE_FASTA"
    }
  ]
},{
  "accession": "GCF_000706625.1",
  "files": [
    {
      "filePath": "GCF_000706625.1/GCF_000706625.1_Bart_koeh_C29_V1_genomic.fna",
      "fileType": "GENOMIC_NUCLEOTIDE_FASTA"
    }
  ]
},{
  "accession": "GCF_000706645.1",
  "files": [
    {
      "filePath": "GCF_000706645.1/GCF_000706645.1_Bart_roch_BMGH_V1_genomic.fna",
      "fileType": "GENOMIC_NUCLEOTIDE_FASTA"
    }
  ]
},{
  "accession": "GCF_000706765.1",
  "files": [
    {
      "filePath": "GCF_000706765.1/GCF_000706765.1_ASM70676v1_genomic.fna",
      "fileType": "GENOMIC_NUCLEOTIDE_FASTA"
    }
  ]
},{
  "accession": "GCF_000712595.1",
  "files": [
    {
      "filePath": "GCF_000712595.1/GCF_000712595.1_ASM71259v1_genomic.fna",
      "fileType": "GENOMIC_NUCLEOTIDE_FASTA"
    }
  ]
},{
  "accession": "GCF_000737865.1",
  "files": [
    {
      "filePath": "GCF_000737865.1/GCF_000737865.1_ASM73786v1_genomic.fna",
      "fileType": "GENOMIC_NUCLEOTIDE_FASTA"
    }
  ]
},{
  "accession": "GCF_000737905.1",
  "files": [
    {
      "filePath": "GCF_000737905.1/GCF_000737905.1_ASM73790v1_genomic.fna",
      "fileType": "GENOMIC_NUCLEOTIDE_FASTA"
    }
  ]
},{
  "accession": "GCF_000738005.1",
  "files": [
    {
      "filePath": "GCF_000738005.1/GCF_000738005.1_ASM73800v1_genomic.fna",
      "fileType": "GENOMIC_NUCLEOTIDE_FASTA"
    }
  ]
},{
  "accession": "GCF_000741205.1",
  "files": [
    {
      "filePath": "GCF_000741205.1/GCF_000741205.1_Bifgalcum_genomic.fna",
      "fileType": "GENOMIC_NUCLEOTIDE_FASTA"
    }
  ]
},{
  "accession": "GCF_000741535.1",
  "files": [
    {
      "filePath": "GCF_000741535.1/GCF_000741535.1_Bifbou_genomic.fna",
      "fileType": "GENOMIC_NUCLEOTIDE_FASTA"
    }
  ]
},{
  "accession": "GCF_000741575.1",
  "files": [
    {
      "filePath": "GCF_000741575.1/GCF_000741575.1_Bifcun_genomic.fna",
      "fileType": "GENOMIC_NUCLEOTIDE_FASTA"
    }
  ]
},{
  "accession": "GCF_000741785.1",
  "files": [
    {
      "filePath": "GCF_000741785.1/GCF_000741785.1_Bifste_genomic.fna",
      "fileType": "GENOMIC_NUCLEOTIDE_FASTA"
    }
  ]
},{
  "accession": "GCF_000742675.1",
  "files": [
    {
      "filePath": "GCF_000742675.1/GCF_000742675.1_ASM74267v1_genomic.fna",
      "fileType": "GENOMIC_NUCLEOTIDE_FASTA"
    }
  ]
},{
  "accession": "GCF_000743945.1",
  "files": [
    {
      "filePath": "GCF_000743945.1/GCF_000743945.1_ASM74394v1_genomic.fna",
      "fileType": "GENOMIC_NUCLEOTIDE_FASTA"
    }
  ]
},{
  "accession": "GCF_000745425.1",
  "files": [
    {
      "filePath": "GCF_000745425.1/GCF_000745425.1_ASM74542v1_genomic.fna",
      "fileType": "GENOMIC_NUCLEOTIDE_FASTA"
    }
  ]
},{
  "accession": "GCF_000745835.1",
  "files": [
    {
      "filePath": "GCF_000745835.1/GCF_000745835.1_ASM74583v1_genomic.fna",
      "fileType": "GENOMIC_NUCLEOTIDE_FASTA"
    }
  ]
},{
  "accession": "GCF_000746925.1",
  "files": [
    {
      "filePath": "GCF_000746925.1/GCF_000746925.1_BHP_1_genomic.fna",
      "fileType": "GENOMIC_NUCLEOTIDE_FASTA"
    }
  ]
},{
  "accession": "GCF_000751215.2",
  "files": [
    {
      "filePath": "GCF_000751215.2/GCF_000751215.2_Bglat_v2_genomic.fna",
      "fileType": "GENOMIC_NUCLEOTIDE_FASTA"
    }
  ]
},{
  "accession": "GCF_000756125.1",
  "files": [
    {
      "filePath": "GCF_000756125.1/GCF_000756125.1_ASM75612v1_genomic.fna",
      "fileType": "GENOMIC_NUCLEOTIDE_FASTA"
    }
  ]
},{
  "accession": "GCF_000769555.1",
  "files": [
    {
      "filePath": "GCF_000769555.1/GCF_000769555.1_ASM76955v1_genomic.fna",
      "fileType": "GENOMIC_NUCLEOTIDE_FASTA"
    }
  ]
},{
  "accession": "GCF_000771045.1",
  "files": [
    {
      "filePath": "GCF_000771045.1/GCF_000771045.1_DSM-17755_genomic.fna",
      "fileType": "GENOMIC_NUCLEOTIDE_FASTA"
    }
  ]
},{
  "accession": "GCF_000771065.1",
  "files": [
    {
      "filePath": "GCF_000771065.1/GCF_000771065.1_DSM-17777_genomic.fna",
      "fileType": "GENOMIC_NUCLEOTIDE_FASTA"
    }
  ]
},{
  "accession": "GCF_000771085.1",
  "files": [
    {
      "filePath": "GCF_000771085.1/GCF_000771085.1_DSM-19703_genomic.fna",
      "fileType": "GENOMIC_NUCLEOTIDE_FASTA"
    }
  ]
},{
  "accession": "GCF_000771645.1",
  "files": [
    {
      "filePath": "GCF_000771645.1/GCF_000771645.1_DSM-23969_genomic.fna",
      "fileType": "GENOMIC_NUCLEOTIDE_FASTA"
    }
  ]
},{
  "accession": "GCF_000771685.1",
  "files": [
    {
      "filePath": "GCF_000771685.1/GCF_000771685.1_DSM-23975_genomic.fna",
      "fileType": "GENOMIC_NUCLEOTIDE_FASTA"
    }
  ]
},{
  "accession": "GCF_000812025.2",
  "files": [
    {
      "filePath": "GCF_000812025.2/GCF_000812025.2_ASM81202v2_genomic.fna",
      "fileType": "GENOMIC_NUCLEOTIDE_FASTA"
    }
  ]
},{
  "accession": "GCF_000814825.1",
  "files": [
    {
      "filePath": "GCF_000814825.1/GCF_000814825.1_ASM81482v1_genomic.fna",
      "fileType": "GENOMIC_NUCLEOTIDE_FASTA"
    }
  ]
},{
  "accession": "GCF_000825665.2",
  "files": [
    {
      "filePath": "GCF_000825665.2/GCF_000825665.2_Borrelia_crocidurae_str._03-02_genomic.fna",
      "fileType": "GENOMIC_NUCLEOTIDE_FASTA"
    }
  ]
},{
  "accession": "GCF_000829905.1",
  "files": [
    {
      "filePath": "GCF_000829905.1/GCF_000829905.1_Beduini_massiliensis_GM1_genomic.fna",
      "fileType": "GENOMIC_NUCLEOTIDE_FASTA"
    }
  ]
},{
  "accession": "GCF_000948175.1",
  "files": [
    {
      "filePath": "GCF_000948175.1/GCF_000948175.1_BFA_2_A_genomic.fna",
      "fileType": "GENOMIC_NUCLEOTIDE_FASTA"
    }
  ]
},{
  "accession": "GCF_000955725.1",
  "files": [
    {
      "filePath": "GCF_000955725.1/GCF_000955725.1_ASM95572v1_genomic.fna",
      "fileType": "GENOMIC_NUCLEOTIDE_FASTA"
    }
  ]
},{
  "accession": "GCF_000959365.1",
  "files": [
    {
      "filePath": "GCF_000959365.1/GCF_000959365.1_ASM95936v1_genomic.fna",
      "fileType": "GENOMIC_NUCLEOTIDE_FASTA"
    }
  ]
},{
  "accession": "GCF_000959505.1",
  "files": [
    {
      "filePath": "GCF_000959505.1/GCF_000959505.1_ASM95950v1_genomic.fna",
      "fileType": "GENOMIC_NUCLEOTIDE_FASTA"
    }
  ]
},{
  "accession": "GCF_000967245.1",
  "files": [
    {
      "filePath": "GCF_000967245.1/GCF_000967245.1_ASM96724v1_genomic.fna",
      "fileType": "GENOMIC_NUCLEOTIDE_FASTA"
    }
  ]
},{
  "accession": "GCF_000967265.1",
  "files": [
    {
      "filePath": "GCF_000967265.1/GCF_000967265.1_ASM96726v1_genomic.fna",
      "fileType": "GENOMIC_NUCLEOTIDE_FASTA"
    }
  ]
},{
  "accession": "GCF_000970795.1",
  "files": [
    {
      "filePath": "GCF_000970795.1/GCF_000970795.1_ASM97079v1_genomic.fna",
      "fileType": "GENOMIC_NUCLEOTIDE_FASTA"
    }
  ]
},{
  "accession": "GCF_000973505.1",
  "files": [
    {
      "filePath": "GCF_000973505.1/GCF_000973505.1_ASM97350v1_genomic.fna",
      "fileType": "GENOMIC_NUCLEOTIDE_FASTA"
    }
  ]
},{
  "accession": "GCF_000973545.1",
  "files": [
    {
      "filePath": "GCF_000973545.1/GCF_000973545.1_ASM97354v1_genomic.fna",
      "fileType": "GENOMIC_NUCLEOTIDE_FASTA"
    }
  ]
},{
  "accession": "GCF_001012775.1",
  "files": [
    {
      "filePath": "GCF_001012775.1/GCF_001012775.1_ASM101277v1_genomic.fna",
      "fileType": "GENOMIC_NUCLEOTIDE_FASTA"
    }
  ]
},{
  "accession": "GCF_001025155.1",
  "files": [
    {
      "filePath": "GCF_001025155.1/GCF_001025155.1_ASM102515v1_genomic.fna",
      "fileType": "GENOMIC_NUCLEOTIDE_FASTA"
    }
  ]
},{
  "accession": "GCF_001025195.1",
  "files": [
    {
      "filePath": "GCF_001025195.1/GCF_001025195.1_ASM102519v1_genomic.fna",
      "fileType": "GENOMIC_NUCLEOTIDE_FASTA"
    }
  ]
},{
  "accession": "GCF_001028175.1",
  "files": [
    {
      "filePath": "GCF_001028175.1/GCF_001028175.1_ASM102817v1_genomic.fna",
      "fileType": "GENOMIC_NUCLEOTIDE_FASTA"
    }
  ]
},{
  "accession": "GCF_001028665.1",
  "files": [
    {
      "filePath": "GCF_001028665.1/GCF_001028665.1_ASM102866v1_genomic.fna",
      "fileType": "GENOMIC_NUCLEOTIDE_FASTA"
    }
  ]
},{
  "accession": "GCF_001039595.1",
  "files": [
    {
      "filePath": "GCF_001039595.1/GCF_001039595.1_ASM103959v1_genomic.fna",
      "fileType": "GENOMIC_NUCLEOTIDE_FASTA"
    }
  ]
},{
  "accession": "GCF_001042635.1",
  "files": [
    {
      "filePath": "GCF_001042635.1/GCF_001042635.1_ASM104263v1_genomic.fna",
      "fileType": "GENOMIC_NUCLEOTIDE_FASTA"
    }
  ]
},{
  "accession": "GCF_001049755.1",
  "files": [
    {
      "filePath": "GCF_001049755.1/GCF_001049755.1_BRSU_AN4859_03_genomic.fna",
      "fileType": "GENOMIC_NUCLEOTIDE_FASTA"
    }
  ]
},{
  "accession": "GCF_001050115.1",
  "files": [
    {
      "filePath": "GCF_001050115.1/GCF_001050115.1_ASM105011v1_genomic.fna",
      "fileType": "GENOMIC_NUCLEOTIDE_FASTA"
    }
  ]
},{
  "accession": "GCF_001050215.2",
  "files": [
    {
      "filePath": "GCF_001050215.2/GCF_001050215.2_ASM105021v2_genomic.fna",
      "fileType": "GENOMIC_NUCLEOTIDE_FASTA"
    }
  ]
},{
  "accession": "GCF_001187725.1",
  "files": [
    {
      "filePath": "GCF_001187725.1/GCF_001187725.1_ASM118772v1_genomic.fna",
      "fileType": "GENOMIC_NUCLEOTIDE_FASTA"
    }
  ]
},{
  "accession": "GCF_001189235.2",
  "files": [
    {
      "filePath": "GCF_001189235.2/GCF_001189235.2_ASM118923v2_genomic.fna",
      "fileType": "GENOMIC_NUCLEOTIDE_FASTA"
    }
  ]
},{
  "accession": "GCF_001189845.1",
  "files": [
    {
      "filePath": "GCF_001189845.1/GCF_001189845.1_ASM118984v1_genomic.fna",
      "fileType": "GENOMIC_NUCLEOTIDE_FASTA"
    }
  ]
},{
  "accession": "GCF_001191605.1",
  "files": [
    {
      "filePath": "GCF_001191605.1/GCF_001191605.1_ASM119160v1_genomic.fna",
      "fileType": "GENOMIC_NUCLEOTIDE_FASTA"
    }
  ]
},{
  "accession": "GCF_001238275.1",
  "files": [
    {
      "filePath": "GCF_001238275.1/GCF_001238275.1_ASM123827v1_genomic.fna",
      "fileType": "GENOMIC_NUCLEOTIDE_FASTA"
    }
  ]
},{
  "accession": "GCF_001243895.1",
  "files": [
    {
      "filePath": "GCF_001243895.1/GCF_001243895.1_Bacillus_testis_genomic.fna",
      "fileType": "GENOMIC_NUCLEOTIDE_FASTA"
    }
  ]
},{
  "accession": "GCF_001263395.1",
  "files": [
    {
      "filePath": "GCF_001263395.1/GCF_001263395.1_ASM126339v1_genomic.fna",
      "fileType": "GENOMIC_NUCLEOTIDE_FASTA"
    }
  ]
},{
  "accession": "GCF_001278705.1",
  "files": [
    {
      "filePath": "GCF_001278705.1/GCF_001278705.1_ASM127870v1_genomic.fna",
      "fileType": "GENOMIC_NUCLEOTIDE_FASTA"
    }
  ]
},{
  "accession": "GCF_001281405.1",
  "files": [
    {
      "filePath": "GCF_001281405.1/GCF_001281405.1_ASM128140v1_genomic.fna",
      "fileType": "GENOMIC_NUCLEOTIDE_FASTA"
    }
  ]
},{
  "accession": "GCF_001298715.1",
  "files": [
    {
      "filePath": "GCF_001298715.1/GCF_001298715.1_BazSymAV2_genomic.fna",
      "fileType": "GENOMIC_NUCLEOTIDE_FASTA"
    }
  ]
},{
  "accession": "GCF_001305575.3",
  "files": [
    {
      "filePath": "GCF_001305575.3/GCF_001305575.3_ASM130557v3_genomic.fna",
      "fileType": "GENOMIC_NUCLEOTIDE_FASTA"
    }
  ]
},{
  "accession": "GCF_001305595.1",
  "files": [
    {
      "filePath": "GCF_001305595.1/GCF_001305595.1_ASM130559v1_genomic.fna",
      "fileType": "GENOMIC_NUCLEOTIDE_FASTA"
    }
  ]
},{
  "accession": "GCF_001307105.1",
  "files": [
    {
      "filePath": "GCF_001307105.1/GCF_001307105.1_ASM130710v1_genomic.fna",
      "fileType": "GENOMIC_NUCLEOTIDE_FASTA"
    }
  ]
},{
  "accession": "GCF_001314995.1",
  "files": [
    {
      "filePath": "GCF_001314995.1/GCF_001314995.1_ASM131499v1_genomic.fna",
      "fileType": "GENOMIC_NUCLEOTIDE_FASTA"
    }
  ]
},{
  "accession": "GCF_001375515.1",
  "files": [
    {
      "filePath": "GCF_001375515.1/GCF_001375515.1_Rubiinfantum_massiliensis_genomic.fna",
      "fileType": "GENOMIC_NUCLEOTIDE_FASTA"
    }
  ]
},{
  "accession": "GCF_001375535.1",
  "files": [
    {
      "filePath": "GCF_001375535.1/GCF_001375535.1_Bacillus_niameyensis_genomic.fna",
      "fileType": "GENOMIC_NUCLEOTIDE_FASTA"
    }
  ]
},{
  "accession": "GCF_001402875.1",
  "files": [
    {
      "filePath": "GCF_001402875.1/GCF_001402875.1_ASM140287v1_genomic.fna",
      "fileType": "GENOMIC_NUCLEOTIDE_FASTA"
    }
  ]
},{
  "accession": "GCF_001411805.1",
  "files": [
    {
      "filePath": "GCF_001411805.1/GCF_001411805.1_ASM141180v1_genomic.fna",
      "fileType": "GENOMIC_NUCLEOTIDE_FASTA"
    }
  ]
},{
  "accession": "GCF_001417815.1",
  "files": [
    {
      "filePath": "GCF_001417815.1/GCF_001417815.1_ASM141781v1_genomic.fna",
      "fileType": "GENOMIC_NUCLEOTIDE_FASTA"
    }
  ]
},{
  "accession": "GCF_001420695.1",
  "files": [
    {
      "filePath": "GCF_001420695.1/GCF_001420695.1_ASM142069v1_genomic.fna",
      "fileType": "GENOMIC_NUCLEOTIDE_FASTA"
    }
  ]
},{
  "accession": "GCF_001440035.1",
  "files": [
    {
      "filePath": "GCF_001440035.1/GCF_001440035.1_ABySSBR3351v1_genomic.fna",
      "fileType": "GENOMIC_NUCLEOTIDE_FASTA"
    }
  ]
},{
  "accession": "GCF_001440385.1",
  "files": [
    {
      "filePath": "GCF_001440385.1/GCF_001440385.1_ASM144038v1_genomic.fna",
      "fileType": "GENOMIC_NUCLEOTIDE_FASTA"
    }
  ]
},{
  "accession": "GCF_001440395.1",
  "files": [
    {
      "filePath": "GCF_001440395.1/GCF_001440395.1_ASM144039v1_genomic.fna",
      "fileType": "GENOMIC_NUCLEOTIDE_FASTA"
    }
  ]
},{
  "accession": "GCF_001440415.1",
  "files": [
    {
      "filePath": "GCF_001440415.1/GCF_001440415.1_ASM144041v1_genomic.fna",
      "fileType": "GENOMIC_NUCLEOTIDE_FASTA"
    }
  ]
},{
  "accession": "GCF_001440475.1",
  "files": [
    {
      "filePath": "GCF_001440475.1/GCF_001440475.1_ASM144047v1_genomic.fna",
      "fileType": "GENOMIC_NUCLEOTIDE_FASTA"
    }
  ]
},{
  "accession": "GCF_001516895.1",
  "files": [
    {
      "filePath": "GCF_001516895.1/GCF_001516895.1_ASM151689v1_genomic.fna",
      "fileType": "GENOMIC_NUCLEOTIDE_FASTA"
    }
  ]
},{
  "accession": "GCF_001522635.2",
  "files": [
    {
      "filePath": "GCF_001522635.2/GCF_001522635.2_ASM152263v2_genomic.fna",
      "fileType": "GENOMIC_NUCLEOTIDE_FASTA"
    }
  ]
},{
  "accession": "GCF_001523705.1",
  "files": [
    {
      "filePath": "GCF_001523705.1/GCF_001523705.1_ASM152370v1_genomic.fna",
      "fileType": "GENOMIC_NUCLEOTIDE_FASTA"
    }
  ]
},{
  "accession": "GCF_001523725.1",
  "files": [
    {
      "filePath": "GCF_001523725.1/GCF_001523725.1_ASM152372v1_genomic.fna",
      "fileType": "GENOMIC_NUCLEOTIDE_FASTA"
    }
  ]
},{
  "accession": "GCF_001524625.2",
  "files": [
    {
      "filePath": "GCF_001524625.2/GCF_001524625.2_ASM152462v2_genomic.fna",
      "fileType": "GENOMIC_NUCLEOTIDE_FASTA"
    }
  ]
},{
  "accession": "GCF_001542415.1",
  "files": [
    {
      "filePath": "GCF_001542415.1/GCF_001542415.1_ASM154241v1_genomic.fna",
      "fileType": "GENOMIC_NUCLEOTIDE_FASTA"
    }
  ]
},{
  "accession": "GCF_001544455.2",
  "files": [
    {
      "filePath": "GCF_001544455.2/GCF_001544455.2_Burkholderia_sordidicola_LMG_22029_genomic.fna",
      "fileType": "GENOMIC_NUCLEOTIDE_FASTA"
    }
  ]
},{
  "accession": "GCF_001544475.1",
  "files": [
    {
      "filePath": "GCF_001544475.1/GCF_001544475.1_ASM1544475v2_genomic.fna",
      "fileType": "GENOMIC_NUCLEOTIDE_FASTA"
    }
  ]
},{
  "accession": "GCF_001544495.1",
  "files": [
    {
      "filePath": "GCF_001544495.1/GCF_001544495.1_ASM1544495v2_genomic.fna",
      "fileType": "GENOMIC_NUCLEOTIDE_FASTA"
    }
  ]
},{
  "accession": "GCF_001544515.1",
  "files": [
    {
      "filePath": "GCF_001544515.1/GCF_001544515.1_ASM1544515v2_genomic.fna",
      "fileType": "GENOMIC_NUCLEOTIDE_FASTA"
    }
  ]
},{
  "accession": "GCF_001544535.1",
  "files": [
    {
      "filePath": "GCF_001544535.1/GCF_001544535.1_ASM1544535v2_genomic.fna",
      "fileType": "GENOMIC_NUCLEOTIDE_FASTA"
    }
  ]
},{
  "accession": "GCF_001544555.2",
  "files": [
    {
      "filePath": "GCF_001544555.2/GCF_001544555.2_Burkholderia_udeis_LMG_27134_genomic.fna",
      "fileType": "GENOMIC_NUCLEOTIDE_FASTA"
    }
  ]
},{
  "accession": "GCF_001544575.2",
  "files": [
    {
      "filePath": "GCF_001544575.2/GCF_001544575.2_ASM154457v2_genomic.fna",
      "fileType": "GENOMIC_NUCLEOTIDE_FASTA"
    }
  ]
},{
  "accession": "GCF_001544615.1",
  "files": [
    {
      "filePath": "GCF_001544615.1/GCF_001544615.1_ASM154461v2_genomic.fna",
      "fileType": "GENOMIC_NUCLEOTIDE_FASTA"
    }
  ]
},{
  "accession": "GCF_001544695.2",
  "files": [
    {
      "filePath": "GCF_001544695.2/GCF_001544695.2_ASM154469v2_genomic.fna",
      "fileType": "GENOMIC_NUCLEOTIDE_FASTA"
    }
  ]
},{
  "accession": "GCF_001544755.2",
  "files": [
    {
      "filePath": "GCF_001544755.2/GCF_001544755.2_ASM154475v2_genomic.fna",
      "fileType": "GENOMIC_NUCLEOTIDE_FASTA"
    }
  ]
},{
  "accession": "GCF_001544795.2",
  "files": [
    {
      "filePath": "GCF_001544795.2/GCF_001544795.2_Burkholderia_sp._LMG_29319_genomic.fna",
      "fileType": "GENOMIC_NUCLEOTIDE_FASTA"
    }
  ]
},{
  "accession": "GCF_001544835.2",
  "files": [
    {
      "filePath": "GCF_001544835.2/GCF_001544835.2_Burkholderia_sp._LMG_29320_genomic.fna",
      "fileType": "GENOMIC_NUCLEOTIDE_FASTA"
    }
  ]
},{
  "accession": "GCF_001544875.2",
  "files": [
    {
      "filePath": "GCF_001544875.2/GCF_001544875.2_Burkholderia_sp._LMG_29322_genomic.fna",
      "fileType": "GENOMIC_NUCLEOTIDE_FASTA"
    }
  ]
},{
  "accession": "GCF_001544915.2",
  "files": [
    {
      "filePath": "GCF_001544915.2/GCF_001544915.2_ASM154491v2_genomic.fna",
      "fileType": "GENOMIC_NUCLEOTIDE_FASTA"
    }
  ]
},{
  "accession": "GCF_001545035.1",
  "files": [
    {
      "filePath": "GCF_001545035.1/GCF_001545035.1_ASM154503v2_genomic.fna",
      "fileType": "GENOMIC_NUCLEOTIDE_FASTA"
    }
  ]
},{
  "accession": "GCF_001545075.1",
  "files": [
    {
      "filePath": "GCF_001545075.1/GCF_001545075.1_ASM154507v2_genomic.fna",
      "fileType": "GENOMIC_NUCLEOTIDE_FASTA"
    }
  ]
},{
  "accession": "GCF_001570805.1",
  "files": [
    {
      "filePath": "GCF_001570805.1/GCF_001570805.1_ASM157080v1_genomic.fna",
      "fileType": "GENOMIC_NUCLEOTIDE_FASTA"
    }
  ]
},{
  "accession": "GCF_001584325.1",
  "files": [
    {
      "filePath": "GCF_001584325.1/GCF_001584325.1_ASM158432v1_genomic.fna",
      "fileType": "GENOMIC_NUCLEOTIDE_FASTA"
    }
  ]
},{
  "accession": "GCF_001584615.1",
  "files": [
    {
      "filePath": "GCF_001584615.1/GCF_001584615.1_ASM158461v1_genomic.fna",
      "fileType": "GENOMIC_NUCLEOTIDE_FASTA"
    }
  ]
},{
  "accession": "GCF_001590835.1",
  "files": [
    {
      "filePath": "GCF_001590835.1/GCF_001590835.1_ASM159083v1_genomic.fna",
      "fileType": "GENOMIC_NUCLEOTIDE_FASTA"
    }
  ]
},{
  "accession": "GCF_001639105.2",
  "files": [
    {
      "filePath": "GCF_001639105.2/GCF_001639105.2_ASM163910v2_genomic.fna",
      "fileType": "GENOMIC_NUCLEOTIDE_FASTA"
    }
  ]
},{
  "accession": "GCF_001641335.1",
  "files": [
    {
      "filePath": "GCF_001641335.1/GCF_001641335.1_ASM164133v1_genomic.fna",
      "fileType": "GENOMIC_NUCLEOTIDE_FASTA"
    }
  ]
},{
  "accession": "GCF_001641635.1",
  "files": [
    {
      "filePath": "GCF_001641635.1/GCF_001641635.1_ASM164163v1_genomic.fna",
      "fileType": "GENOMIC_NUCLEOTIDE_FASTA"
    }
  ]
},{
  "accession": "GCF_001641695.1",
  "files": [
    {
      "filePath": "GCF_001641695.1/GCF_001641695.1_ASM164169v1_genomic.fna",
      "fileType": "GENOMIC_NUCLEOTIDE_FASTA"
    }
  ]
},{
  "accession": "GCF_001644195.2",
  "files": [
    {
      "filePath": "GCF_001644195.2/GCF_001644195.2_ASM164419v2_genomic.fna",
      "fileType": "GENOMIC_NUCLEOTIDE_FASTA"
    }
  ]
},{
  "accession": "GCF_001654835.1",
  "files": [
    {
      "filePath": "GCF_001654835.1/GCF_001654835.1_Bga51604_DRAFTv1_genomic.fna",
      "fileType": "GENOMIC_NUCLEOTIDE_FASTA"
    }
  ]
},{
  "accession": "GCF_001654925.1",
  "files": [
    {
      "filePath": "GCF_001654925.1/GCF_001654925.1_Bbr51605_DRAFTv1_genomic.fna",
      "fileType": "GENOMIC_NUCLEOTIDE_FASTA"
    }
  ]
},{
  "accession": "GCF_001676725.1",
  "files": [
    {
      "filePath": "GCF_001676725.1/GCF_001676725.1_ASM167672v1_genomic.fna",
      "fileType": "GENOMIC_NUCLEOTIDE_FASTA"
    }
  ]
},{
  "accession": "GCF_001676745.1",
  "files": [
    {
      "filePath": "GCF_001676745.1/GCF_001676745.1_ASM167674v1_genomic.fna",
      "fileType": "GENOMIC_NUCLEOTIDE_FASTA"
    }
  ]
},{
  "accession": "GCF_001685015.1",
  "files": [
    {
      "filePath": "GCF_001685015.1/GCF_001685015.1_ASM168501v1_genomic.fna",
      "fileType": "GENOMIC_NUCLEOTIDE_FASTA"
    }
  ]
},{
  "accession": "GCF_001688725.2",
  "files": [
    {
      "filePath": "GCF_001688725.2/GCF_001688725.2_ASM168872v2_genomic.fna",
      "fileType": "GENOMIC_NUCLEOTIDE_FASTA"
    }
  ]
},{
  "accession": "GCF_001689125.2",
  "files": [
    {
      "filePath": "GCF_001689125.2/GCF_001689125.2_ASM168912v2_genomic.fna",
      "fileType": "GENOMIC_NUCLEOTIDE_FASTA"
    }
  ]
},{
  "accession": "GCF_001693385.1",
  "files": [
    {
      "filePath": "GCF_001693385.1/GCF_001693385.1_ASM169338v1_genomic.fna",
      "fileType": "GENOMIC_NUCLEOTIDE_FASTA"
    }
  ]
},{
  "accession": "GCF_001693515.2",
  "files": [
    {
      "filePath": "GCF_001693515.2/GCF_001693515.2_ASM169351v2_genomic.fna",
      "fileType": "GENOMIC_NUCLEOTIDE_FASTA"
    }
  ]
},{
  "accession": "GCF_001698185.1",
  "files": [
    {
      "filePath": "GCF_001698185.1/GCF_001698185.1_ASM169818v1_genomic.fna",
      "fileType": "GENOMIC_NUCLEOTIDE_FASTA"
    }
  ]
},{
  "accession": "GCF_001703515.1",
  "files": [
    {
      "filePath": "GCF_001703515.1/GCF_001703515.1_ASM170351v1_genomic.fna",
      "fileType": "GENOMIC_NUCLEOTIDE_FASTA"
    }
  ]
},{
  "accession": "GCF_001718335.1",
  "files": [
    {
      "filePath": "GCF_001718335.1/GCF_001718335.1_ASM171833v1_genomic.fna",
      "fileType": "GENOMIC_NUCLEOTIDE_FASTA"
    }
  ]
},{
  "accession": "GCF_001718535.1",
  "files": [
    {
      "filePath": "GCF_001718535.1/GCF_001718535.1_ASM171853v1_genomic.fna",
      "fileType": "GENOMIC_NUCLEOTIDE_FASTA"
    }
  ]
},{
  "accession": "GCF_001718555.1",
  "files": [
    {
      "filePath": "GCF_001718555.1/GCF_001718555.1_ASM171855v1_genomic.fna",
      "fileType": "GENOMIC_NUCLEOTIDE_FASTA"
    }
  ]
},{
  "accession": "GCF_001718635.1",
  "files": [
    {
      "filePath": "GCF_001718635.1/GCF_001718635.1_ASM171863v1_genomic.fna",
      "fileType": "GENOMIC_NUCLEOTIDE_FASTA"
    }
  ]
},{
  "accession": "GCF_001718895.1",
  "files": [
    {
      "filePath": "GCF_001718895.1/GCF_001718895.1_ASM171889v1_genomic.fna",
      "fileType": "GENOMIC_NUCLEOTIDE_FASTA"
    }
  ]
},{
  "accession": "GCF_001718955.1",
  "files": [
    {
      "filePath": "GCF_001718955.1/GCF_001718955.1_ASM171895v1_genomic.fna",
      "fileType": "GENOMIC_NUCLEOTIDE_FASTA"
    }
  ]
},{
  "accession": "GCF_001741865.1",
  "files": [
    {
      "filePath": "GCF_001741865.1/GCF_001741865.1_ASM174186v1_genomic.fna",
      "fileType": "GENOMIC_NUCLEOTIDE_FASTA"
    }
  ]
},{
  "accession": "GCF_001742425.1",
  "files": [
    {
      "filePath": "GCF_001742425.1/GCF_001742425.1_ASM174242v1_genomic.fna",
      "fileType": "GENOMIC_NUCLEOTIDE_FASTA"
    }
  ]
},{
  "accession": "GCF_001856685.1",
  "files": [
    {
      "filePath": "GCF_001856685.1/GCF_001856685.1_ASM185668v1_genomic.fna",
      "fileType": "GENOMIC_NUCLEOTIDE_FASTA"
    }
  ]
},{
  "accession": "GCF_001857925.1",
  "files": [
    {
      "filePath": "GCF_001857925.1/GCF_001857925.1_ASM185792v1_genomic.fna",
      "fileType": "GENOMIC_NUCLEOTIDE_FASTA"
    }
  ]
},{
  "accession": "GCF_001858005.1",
  "files": [
    {
      "filePath": "GCF_001858005.1/GCF_001858005.1_ASM185800v1_genomic.fna",
      "fileType": "GENOMIC_NUCLEOTIDE_FASTA"
    }
  ]
},{
  "accession": "GCF_001876955.1",
  "files": [
    {
      "filePath": "GCF_001876955.1/GCF_001876955.1_ASM187695v1_genomic.fna",
      "fileType": "GENOMIC_NUCLEOTIDE_FASTA"
    }
  ]
},{
  "accession": "GCF_001883705.2",
  "files": [
    {
      "filePath": "GCF_001883705.2/GCF_001883705.2_ASM188370v2_genomic.fna",
      "fileType": "GENOMIC_NUCLEOTIDE_FASTA"
    }
  ]
},{
  "accession": "GCF_001884065.1",
  "files": [
    {
      "filePath": "GCF_001884065.1/GCF_001884065.1_ASM188406v1_genomic.fna",
      "fileType": "GENOMIC_NUCLEOTIDE_FASTA"
    }
  ]
},{
  "accession": "GCF_001884235.1",
  "files": [
    {
      "filePath": "GCF_001884235.1/GCF_001884235.1_ASM188423v1_genomic.fna",
      "fileType": "GENOMIC_NUCLEOTIDE_FASTA"
    }
  ]
},{
  "accession": "GCF_001889165.1",
  "files": [
    {
      "filePath": "GCF_001889165.1/GCF_001889165.1_ASM188916v1_genomic.fna",
      "fileType": "GENOMIC_NUCLEOTIDE_FASTA"
    }
  ]
},{
  "accession": "GCF_001907235.1",
  "files": [
    {
      "filePath": "GCF_001907235.1/GCF_001907235.1_ASM190723v1_genomic.fna",
      "fileType": "GENOMIC_NUCLEOTIDE_FASTA"
    }
  ]
},{
  "accession": "GCF_001907275.1",
  "files": [
    {
      "filePath": "GCF_001907275.1/GCF_001907275.1_ASM190727v1_genomic.fna",
      "fileType": "GENOMIC_NUCLEOTIDE_FASTA"
    }
  ]
},{
  "accession": "GCF_001907295.1",
  "files": [
    {
      "filePath": "GCF_001907295.1/GCF_001907295.1_ASM190729v1_genomic.fna",
      "fileType": "GENOMIC_NUCLEOTIDE_FASTA"
    }
  ]
},{
  "accession": "GCF_001936115.1",
  "files": [
    {
      "filePath": "GCF_001936115.1/GCF_001936115.1_ASM193611v1_genomic.fna",
      "fileType": "GENOMIC_NUCLEOTIDE_FASTA"
    }
  ]
},{
  "accession": "GCF_001936255.1",
  "files": [
    {
      "filePath": "GCF_001936255.1/GCF_001936255.1_ASM193625v1_genomic.fna",
      "fileType": "GENOMIC_NUCLEOTIDE_FASTA"
    }
  ]
},{
  "accession": "GCF_001936295.1",
  "files": [
    {
      "filePath": "GCF_001936295.1/GCF_001936295.1_ASM193629v1_genomic.fna",
      "fileType": "GENOMIC_NUCLEOTIDE_FASTA"
    }
  ]
},{
  "accession": "GCF_001952065.1",
  "files": [
    {
      "filePath": "GCF_001952065.1/GCF_001952065.1_ASM195206v1_genomic.fna",
      "fileType": "GENOMIC_NUCLEOTIDE_FASTA"
    }
  ]
},{
  "accession": "GCF_001982635.1",
  "files": [
    {
      "filePath": "GCF_001982635.1/GCF_001982635.1_ASM198263v1_genomic.fna",
      "fileType": "GENOMIC_NUCLEOTIDE_FASTA"
    }
  ]
},{
  "accession": "GCF_002003465.1",
  "files": [
    {
      "filePath": "GCF_002003465.1/GCF_002003465.1_B157_assembly01_genomic.fna",
      "fileType": "GENOMIC_NUCLEOTIDE_FASTA"
    }
  ]
},{
  "accession": "GCF_002003665.1",
  "files": [
    {
      "filePath": "GCF_002003665.1/GCF_002003665.1_ASM200366v1_genomic.fna",
      "fileType": "GENOMIC_NUCLEOTIDE_FASTA"
    }
  ]
},{
  "accession": "GCF_002007485.1",
  "files": [
    {
      "filePath": "GCF_002007485.1/GCF_002007485.1_ASM200748v1_genomic.fna",
      "fileType": "GENOMIC_NUCLEOTIDE_FASTA"
    }
  ]
},{
  "accession": "GCF_002007565.1",
  "files": [
    {
      "filePath": "GCF_002007565.1/GCF_002007565.1_ASM200756v1_genomic.fna",
      "fileType": "GENOMIC_NUCLEOTIDE_FASTA"
    }
  ]
},{
  "accession": "GCF_002019795.1",
  "files": [
    {
      "filePath": "GCF_002019795.1/GCF_002019795.1_ASM201979v1_genomic.fna",
      "fileType": "GENOMIC_NUCLEOTIDE_FASTA"
    }
  ]
},{
  "accession": "GCF_002074095.1",
  "files": [
    {
      "filePath": "GCF_002074095.1/GCF_002074095.1_ASM207409v1_genomic.fna",
      "fileType": "GENOMIC_NUCLEOTIDE_FASTA"
    }
  ]
},{
  "accession": "GCF_002075085.1",
  "files": [
    {
      "filePath": "GCF_002075085.1/GCF_002075085.1_ASM207508v1_genomic.fna",
      "fileType": "GENOMIC_NUCLEOTIDE_FASTA"
    }
  ]
},{
  "accession": "GCF_002097715.1",
  "files": [
    {
      "filePath": "GCF_002097715.1/GCF_002097715.1_ASM209771v1_genomic.fna",
      "fileType": "GENOMIC_NUCLEOTIDE_FASTA"
    }
  ]
},{
  "accession": "GCF_002157465.1",
  "files": [
    {
      "filePath": "GCF_002157465.1/GCF_002157465.1_ASM215746v1_genomic.fna",
      "fileType": "GENOMIC_NUCLEOTIDE_FASTA"
    }
  ]
},{
  "accession": "GCF_002160355.1",
  "files": [
    {
      "filePath": "GCF_002160355.1/GCF_002160355.1_ASM216035v1_genomic.fna",
      "fileType": "GENOMIC_NUCLEOTIDE_FASTA"
    }
  ]
},{
  "accession": "GCF_002189065.1",
  "files": [
    {
      "filePath": "GCF_002189065.1/GCF_002189065.1_ASM218906v1_genomic.fna",
      "fileType": "GENOMIC_NUCLEOTIDE_FASTA"
    }
  ]
},{
  "accession": "GCF_002207765.1",
  "files": [
    {
      "filePath": "GCF_002207765.1/GCF_002207765.1_ASM220776v1_genomic.fna",
      "fileType": "GENOMIC_NUCLEOTIDE_FASTA"
    }
  ]
},{
  "accession": "GCF_002208825.2",
  "files": [
    {
      "filePath": "GCF_002208825.2/GCF_002208825.2_ASM220882v2_genomic.fna",
      "fileType": "GENOMIC_NUCLEOTIDE_FASTA"
    }
  ]
},{
  "accession": "GCF_002216795.1",
  "files": [
    {
      "filePath": "GCF_002216795.1/GCF_002216795.1_ASM221679v1_genomic.fna",
      "fileType": "GENOMIC_NUCLEOTIDE_FASTA"
    }
  ]
},{
  "accession": "GCF_002220155.1",
  "files": [
    {
      "filePath": "GCF_002220155.1/GCF_002220155.1_ASM222015v1_genomic.fna",
      "fileType": "GENOMIC_NUCLEOTIDE_FASTA"
    }
  ]
},{
  "accession": "GCF_002220285.1",
  "files": [
    {
      "filePath": "GCF_002220285.1/GCF_002220285.1_ASM222028v1_genomic.fna",
      "fileType": "GENOMIC_NUCLEOTIDE_FASTA"
    }
  ]
},{
  "accession": "GCF_002222595.2",
  "files": [
    {
      "filePath": "GCF_002222595.2/GCF_002222595.2_ASM222259v2_genomic.fna",
      "fileType": "GENOMIC_NUCLEOTIDE_FASTA"
    }
  ]
},{
  "accession": "GCF_002223275.1",
  "files": [
    {
      "filePath": "GCF_002223275.1/GCF_002223275.1_ASM222327v1_genomic.fna",
      "fileType": "GENOMIC_NUCLEOTIDE_FASTA"
    }
  ]
},{
  "accession": "GCF_002234915.1",
  "files": [
    {
      "filePath": "GCF_002234915.1/GCF_002234915.1_BbifTam10Bv1_genomic.fna",
      "fileType": "GENOMIC_NUCLEOTIDE_FASTA"
    }
  ]
},{
  "accession": "GCF_002250945.2",
  "files": [
    {
      "filePath": "GCF_002250945.2/GCF_002250945.2_ASM225094v2_genomic.fna",
      "fileType": "GENOMIC_NUCLEOTIDE_FASTA"
    }
  ]
},{
  "accession": "GCF_002252445.1",
  "files": [
    {
      "filePath": "GCF_002252445.1/GCF_002252445.1_ASM225244v1_genomic.fna",
      "fileType": "GENOMIC_NUCLEOTIDE_FASTA"
    }
  ]
},{
  "accession": "GCF_002252475.1",
  "files": [
    {
      "filePath": "GCF_002252475.1/GCF_002252475.1_ASM225247v1_genomic.fna",
      "fileType": "GENOMIC_NUCLEOTIDE_FASTA"
    }
  ]
},{
  "accession": "GCF_002252505.1",
  "files": [
    {
      "filePath": "GCF_002252505.1/GCF_002252505.1_ASM225250v1_genomic.fna",
      "fileType": "GENOMIC_NUCLEOTIDE_FASTA"
    }
  ]
},{
  "accession": "GCF_002252535.1",
  "files": [
    {
      "filePath": "GCF_002252535.1/GCF_002252535.1_ASM225253v1_genomic.fna",
      "fileType": "GENOMIC_NUCLEOTIDE_FASTA"
    }
  ]
},{
  "accession": "GCF_002259585.1",
  "files": [
    {
      "filePath": "GCF_002259585.1/GCF_002259585.1_ASM225958v1_genomic.fna",
      "fileType": "GENOMIC_NUCLEOTIDE_FASTA"
    }
  ]
},{
  "accession": "GCF_002259645.1",
  "files": [
    {
      "filePath": "GCF_002259645.1/GCF_002259645.1_ASM225964v1_genomic.fna",
      "fileType": "GENOMIC_NUCLEOTIDE_FASTA"
    }
  ]
},{
  "accession": "GCF_002259745.1",
  "files": [
    {
      "filePath": "GCF_002259745.1/GCF_002259745.1_ASM225974v1_genomic.fna",
      "fileType": "GENOMIC_NUCLEOTIDE_FASTA"
    }
  ]
},{
  "accession": "GCF_002259755.1",
  "files": [
    {
      "filePath": "GCF_002259755.1/GCF_002259755.1_ASM225975v1_genomic.fna",
      "fileType": "GENOMIC_NUCLEOTIDE_FASTA"
    }
  ]
},{
  "accession": "GCF_002259795.1",
  "files": [
    {
      "filePath": "GCF_002259795.1/GCF_002259795.1_ASM225979v1_genomic.fna",
      "fileType": "GENOMIC_NUCLEOTIDE_FASTA"
    }
  ]
},{
  "accession": "GCF_002266435.3",
  "files": [
    {
      "filePath": "GCF_002266435.3/GCF_002266435.3_ASM226643v3_genomic.fna",
      "fileType": "GENOMIC_NUCLEOTIDE_FASTA"
    }
  ]
},{
  "accession": "GCF_002270465.1",
  "files": [
    {
      "filePath": "GCF_002270465.1/GCF_002270465.1_ASM227046v1_genomic.fna",
      "fileType": "GENOMIC_NUCLEOTIDE_FASTA"
    }
  ]
},{
  "accession": "GCF_002286915.1",
  "files": [
    {
      "filePath": "GCF_002286915.1/GCF_002286915.1_ASM228691v1_genomic.fna",
      "fileType": "GENOMIC_NUCLEOTIDE_FASTA"
    }
  ]
},{
  "accession": "GCF_002286935.1",
  "files": [
    {
      "filePath": "GCF_002286935.1/GCF_002286935.1_ASM228693v1_genomic.fna",
      "fileType": "GENOMIC_NUCLEOTIDE_FASTA"
    }
  ]
},{
  "accession": "GCF_002291445.1",
  "files": [
    {
      "filePath": "GCF_002291445.1/GCF_002291445.1_ASM229144v1_genomic.fna",
      "fileType": "GENOMIC_NUCLEOTIDE_FASTA"
    }
  ]
},{
  "accession": "GCF_002332425.1",
  "files": [
    {
      "filePath": "GCF_002332425.1/GCF_002332425.1_ASM233242v1_genomic.fna",
      "fileType": "GENOMIC_NUCLEOTIDE_FASTA"
    }
  ]
},{
  "accession": "GCF_002346025.1",
  "files": [
    {
      "filePath": "GCF_002346025.1/GCF_002346025.1_ASM234602v1_genomic.fna",
      "fileType": "GENOMIC_NUCLEOTIDE_FASTA"
    }
  ]
},{
  "accession": "GCF_002407065.1",
  "files": [
    {
      "filePath": "GCF_002407065.1/GCF_002407065.1_ASM240706v1_genomic.fna",
      "fileType": "GENOMIC_NUCLEOTIDE_FASTA"
    }
  ]
},{
  "accession": "GCF_002407185.1",
  "files": [
    {
      "filePath": "GCF_002407185.1/GCF_002407185.1_ASM240718v1_genomic.fna",
      "fileType": "GENOMIC_NUCLEOTIDE_FASTA"
    }
  ]
},{
  "accession": "GCF_002573965.1",
  "files": [
    {
      "filePath": "GCF_002573965.1/GCF_002573965.1_ASM257396v1_genomic.fna",
      "fileType": "GENOMIC_NUCLEOTIDE_FASTA"
    }
  ]
},{
  "accession": "GCF_002591785.1",
  "files": [
    {
      "filePath": "GCF_002591785.1/GCF_002591785.1_ASM259178v1_genomic.fna",
      "fileType": "GENOMIC_NUCLEOTIDE_FASTA"
    }
  ]
},{
  "accession": "GCF_002706665.1",
  "files": [
    {
      "filePath": "GCF_002706665.1/GCF_002706665.1_ASM270666v1_genomic.fna",
      "fileType": "GENOMIC_NUCLEOTIDE_FASTA"
    }
  ]
},{
  "accession": "GCF_002706795.1",
  "files": [
    {
      "filePath": "GCF_002706795.1/GCF_002706795.1_ASM270679v1_genomic.fna",
      "fileType": "GENOMIC_NUCLEOTIDE_FASTA"
    }
  ]
},{
  "accession": "GCF_002746455.1",
  "files": [
    {
      "filePath": "GCF_002746455.1/GCF_002746455.1_ASM274645v1_genomic.fna",
      "fileType": "GENOMIC_NUCLEOTIDE_FASTA"
    }
  ]
},{
  "accession": "GCF_002761235.1",
  "files": [
    {
      "filePath": "GCF_002761235.1/GCF_002761235.1_ASM276123v1_genomic.fna",
      "fileType": "GENOMIC_NUCLEOTIDE_FASTA"
    }
  ]
},{
  "accession": "GCF_002776695.1",
  "files": [
    {
      "filePath": "GCF_002776695.1/GCF_002776695.1_ASM277669v1_genomic.fna",
      "fileType": "GENOMIC_NUCLEOTIDE_FASTA"
    }
  ]
},{
  "accession": "GCF_002795245.1",
  "files": [
    {
      "filePath": "GCF_002795245.1/GCF_002795245.1_ASM279524v1_genomic.fna",
      "fileType": "GENOMIC_NUCLEOTIDE_FASTA"
    }
  ]
},{
  "accession": "GCF_002797355.1",
  "files": [
    {
      "filePath": "GCF_002797355.1/GCF_002797355.1_ASM279735v1_genomic.fna",
      "fileType": "GENOMIC_NUCLEOTIDE_FASTA"
    }
  ]
},{
  "accession": "GCF_002797395.1",
  "files": [
    {
      "filePath": "GCF_002797395.1/GCF_002797395.1_ASM279739v1_genomic.fna",
      "fileType": "GENOMIC_NUCLEOTIDE_FASTA"
    }
  ]
},{
  "accession": "GCF_002797415.1",
  "files": [
    {
      "filePath": "GCF_002797415.1/GCF_002797415.1_ASM279741v1_genomic.fna",
      "fileType": "GENOMIC_NUCLEOTIDE_FASTA"
    }
  ]
},{
  "accession": "GCF_002797755.1",
  "files": [
    {
      "filePath": "GCF_002797755.1/GCF_002797755.1_ASM279775v1_genomic.fna",
      "fileType": "GENOMIC_NUCLEOTIDE_FASTA"
    }
  ]
},{
  "accession": "GCF_002802865.1",
  "files": [
    {
      "filePath": "GCF_002802865.1/GCF_002802865.1_ASM280286v1_genomic.fna",
      "fileType": "GENOMIC_NUCLEOTIDE_FASTA"
    }
  ]
},{
  "accession": "GCF_002802875.1",
  "files": [
    {
      "filePath": "GCF_002802875.1/GCF_002802875.1_Spades_TRE1_genomic.fna",
      "fileType": "GENOMIC_NUCLEOTIDE_FASTA"
    }
  ]
},{
  "accession": "GCF_002802905.1",
  "files": [
    {
      "filePath": "GCF_002802905.1/GCF_002802905.1_ASM280290v1_genomic.fna",
      "fileType": "GENOMIC_NUCLEOTIDE_FASTA"
    }
  ]
},{
  "accession": "GCF_002802915.1",
  "files": [
    {
      "filePath": "GCF_002802915.1/GCF_002802915.1_ASM280291v1_genomic.fna",
      "fileType": "GENOMIC_NUCLEOTIDE_FASTA"
    }
  ]
},{
  "accession": "GCF_002803295.2",
  "files": [
    {
      "filePath": "GCF_002803295.2/GCF_002803295.2_ASM280329v2_genomic.fna",
      "fileType": "GENOMIC_NUCLEOTIDE_FASTA"
    }
  ]
},{
  "accession": "GCF_002803535.1",
  "files": [
    {
      "filePath": "GCF_002803535.1/GCF_002803535.1_ASM280353v1_genomic.fna",
      "fileType": "GENOMIC_NUCLEOTIDE_FASTA"
    }
  ]
},{
  "accession": "GCF_002813205.1",
  "files": [
    {
      "filePath": "GCF_002813205.1/GCF_002813205.1_ASM281320v1_genomic.fna",
      "fileType": "GENOMIC_NUCLEOTIDE_FASTA"
    }
  ]
},{
  "accession": "GCF_002844555.1",
  "files": [
    {
      "filePath": "GCF_002844555.1/GCF_002844555.1_ASM284455v1_genomic.fna",
      "fileType": "GENOMIC_NUCLEOTIDE_FASTA"
    }
  ]
},{
  "accession": "GCF_002846655.1",
  "files": [
    {
      "filePath": "GCF_002846655.1/GCF_002846655.1_ASM284665v1_genomic.fna",
      "fileType": "GENOMIC_NUCLEOTIDE_FASTA"
    }
  ]
},{
  "accession": "GCF_002860125.1",
  "files": [
    {
      "filePath": "GCF_002860125.1/GCF_002860125.1_ASM286012v1_genomic.fna",
      "fileType": "GENOMIC_NUCLEOTIDE_FASTA"
    }
  ]
},{
  "accession": "GCF_002860345.1",
  "files": [
    {
      "filePath": "GCF_002860345.1/GCF_002860345.1_ASM286034v1_genomic.fna",
      "fileType": "GENOMIC_NUCLEOTIDE_FASTA"
    }
  ]
},{
  "accession": "GCF_002860355.1",
  "files": [
    {
      "filePath": "GCF_002860355.1/GCF_002860355.1_ASM286035v1_genomic.fna",
      "fileType": "GENOMIC_NUCLEOTIDE_FASTA"
    }
  ]
},{
  "accession": "GCF_002860365.1",
  "files": [
    {
      "filePath": "GCF_002860365.1/GCF_002860365.1_ASM286036v1_genomic.fna",
      "fileType": "GENOMIC_NUCLEOTIDE_FASTA"
    }
  ]
},{
  "accession": "GCF_002879615.1",
  "files": [
    {
      "filePath": "GCF_002879615.1/GCF_002879615.1_ASM287961v1_genomic.fna",
      "fileType": "GENOMIC_NUCLEOTIDE_FASTA"
    }
  ]
},{
  "accession": "GCF_002887595.1",
  "files": [
    {
      "filePath": "GCF_002887595.1/GCF_002887595.1_ASM288759v1_genomic.fna",
      "fileType": "GENOMIC_NUCLEOTIDE_FASTA"
    }
  ]
},{
  "accession": "GCF_002917105.1",
  "files": [
    {
      "filePath": "GCF_002917105.1/GCF_002917105.1_ASM291710v1_genomic.fna",
      "fileType": "GENOMIC_NUCLEOTIDE_FASTA"
    }
  ]
},{
  "accession": "GCF_002930105.1",
  "files": [
    {
      "filePath": "GCF_002930105.1/GCF_002930105.1_ASM293010v1_genomic.fna",
      "fileType": "GENOMIC_NUCLEOTIDE_FASTA"
    }
  ]
},{
  "accession": "GCF_002938425.1",
  "files": [
    {
      "filePath": "GCF_002938425.1/GCF_002938425.1_ASM293842v1_genomic.fna",
      "fileType": "GENOMIC_NUCLEOTIDE_FASTA"
    }
  ]
},{
  "accession": "GCF_002943495.1",
  "files": [
    {
      "filePath": "GCF_002943495.1/GCF_002943495.1_ASM294349v1_genomic.fna",
      "fileType": "GENOMIC_NUCLEOTIDE_FASTA"
    }
  ]
},{
  "accession": "GCF_002975235.1",
  "files": [
    {
      "filePath": "GCF_002975235.1/GCF_002975235.1_ASM297523v1_genomic.fna",
      "fileType": "GENOMIC_NUCLEOTIDE_FASTA"
    }
  ]
},{
  "accession": "GCF_002993925.1",
  "files": [
    {
      "filePath": "GCF_002993925.1/GCF_002993925.1_ASM299392v1_genomic.fna",
      "fileType": "GENOMIC_NUCLEOTIDE_FASTA"
    }
  ]
},{
  "accession": "GCF_002998435.1",
  "files": [
    {
      "filePath": "GCF_002998435.1/GCF_002998435.1_ASM299843v1_genomic.fna",
      "fileType": "GENOMIC_NUCLEOTIDE_FASTA"
    }
  ]
},{
  "accession": "GCF_002998535.1",
  "files": [
    {
      "filePath": "GCF_002998535.1/GCF_002998535.1_ASM299853v1_genomic.fna",
      "fileType": "GENOMIC_NUCLEOTIDE_FASTA"
    }
  ]
},{
  "accession": "GCF_003013395.1",
  "files": [
    {
      "filePath": "GCF_003013395.1/GCF_003013395.1_ASM301339v1_genomic.fna",
      "fileType": "GENOMIC_NUCLEOTIDE_FASTA"
    }
  ]
},{
  "accession": "GCF_003013475.1",
  "files": [
    {
      "filePath": "GCF_003013475.1/GCF_003013475.1_ASM301347v1_genomic.fna",
      "fileType": "GENOMIC_NUCLEOTIDE_FASTA"
    }
  ]
},{
  "accession": "GCF_003020795.1",
  "files": [
    {
      "filePath": "GCF_003020795.1/GCF_003020795.1_ASM302079v1_genomic.fna",
      "fileType": "GENOMIC_NUCLEOTIDE_FASTA"
    }
  ]
},{
  "accession": "GCF_003025005.1",
  "files": [
    {
      "filePath": "GCF_003025005.1/GCF_003025005.1_ASM302500v1_genomic.fna",
      "fileType": "GENOMIC_NUCLEOTIDE_FASTA"
    }
  ]
},{
  "accession": "GCF_003030905.1",
  "files": [
    {
      "filePath": "GCF_003030905.1/GCF_003030905.1_ASM303090v1_genomic.fna",
      "fileType": "GENOMIC_NUCLEOTIDE_FASTA"
    }
  ]
},{
  "accession": "GCF_003053845.1",
  "files": [
    {
      "filePath": "GCF_003053845.1/GCF_003053845.1_ASM305384v1_genomic.fna",
      "fileType": "GENOMIC_NUCLEOTIDE_FASTA"
    }
  ]
},{
  "accession": "GCF_003075095.1",
  "files": [
    {
      "filePath": "GCF_003075095.1/GCF_003075095.1_ASM307509v1_genomic.fna",
      "fileType": "GENOMIC_NUCLEOTIDE_FASTA"
    }
  ]
},{
  "accession": "GCF_003096835.1",
  "files": [
    {
      "filePath": "GCF_003096835.1/GCF_003096835.1_ASM309683v1_genomic.fna",
      "fileType": "GENOMIC_NUCLEOTIDE_FASTA"
    }
  ]
},{
  "accession": "GCF_003099975.1",
  "files": [
    {
      "filePath": "GCF_003099975.1/GCF_003099975.1_ASM309997v1_genomic.fna",
      "fileType": "GENOMIC_NUCLEOTIDE_FASTA"
    }
  ]
},{
  "accession": "GCF_003115815.1",
  "files": [
    {
      "filePath": "GCF_003115815.1/GCF_003115815.1_ASM311581v1_genomic.fna",
      "fileType": "GENOMIC_NUCLEOTIDE_FASTA"
    }
  ]
},{
  "accession": "GCF_003115855.1",
  "files": [
    {
      "filePath": "GCF_003115855.1/GCF_003115855.1_ASM311585v1_genomic.fna",
      "fileType": "GENOMIC_NUCLEOTIDE_FASTA"
    }
  ]
},{
  "accession": "GCF_003129905.1",
  "files": [
    {
      "filePath": "GCF_003129905.1/GCF_003129905.1_ASM312990v1_genomic.fna",
      "fileType": "GENOMIC_NUCLEOTIDE_FASTA"
    }
  ]
},{
  "accession": "GCF_003129925.1",
  "files": [
    {
      "filePath": "GCF_003129925.1/GCF_003129925.1_ASM312992v1_genomic.fna",
      "fileType": "GENOMIC_NUCLEOTIDE_FASTA"
    }
  ]
},{
  "accession": "GCF_003130585.1",
  "files": [
    {
      "filePath": "GCF_003130585.1/GCF_003130585.1_ASM313058v1_genomic.fna",
      "fileType": "GENOMIC_NUCLEOTIDE_FASTA"
    }
  ]
},{
  "accession": "GCF_003130795.1",
  "files": [
    {
      "filePath": "GCF_003130795.1/GCF_003130795.1_ASM313079v1_genomic.fna",
      "fileType": "GENOMIC_NUCLEOTIDE_FASTA"
    }
  ]
},{
  "accession": "GCF_003143775.1",
  "files": [
    {
      "filePath": "GCF_003143775.1/GCF_003143775.1_ASM314377v1_genomic.fna",
      "fileType": "GENOMIC_NUCLEOTIDE_FASTA"
    }
  ]
},{
  "accession": "GCF_003201955.1",
  "files": [
    {
      "filePath": "GCF_003201955.1/GCF_003201955.1_ASM320195v1_genomic.fna",
      "fileType": "GENOMIC_NUCLEOTIDE_FASTA"
    }
  ]
},{
  "accession": "GCF_003226695.1",
  "files": [
    {
      "filePath": "GCF_003226695.1/GCF_003226695.1_ASM322669v1_genomic.fna",
      "fileType": "GENOMIC_NUCLEOTIDE_FASTA"
    }
  ]
},{
  "accession": "GCF_003233655.1",
  "files": [
    {
      "filePath": "GCF_003233655.1/GCF_003233655.1_ASM323365v1_genomic.fna",
      "fileType": "GENOMIC_NUCLEOTIDE_FASTA"
    }
  ]
},{
  "accession": "GCF_003254275.1",
  "files": [
    {
      "filePath": "GCF_003254275.1/GCF_003254275.1_ASM325427v1_genomic.fna",
      "fileType": "GENOMIC_NUCLEOTIDE_FASTA"
    }
  ]
},{
  "accession": "GCF_003254665.1",
  "files": [
    {
      "filePath": "GCF_003254665.1/GCF_003254665.1_ASM325466v1_genomic.fna",
      "fileType": "GENOMIC_NUCLEOTIDE_FASTA"
    }
  ]
},{
  "accession": "GCF_003258315.1",
  "files": [
    {
      "filePath": "GCF_003258315.1/GCF_003258315.1_ASM325831v1_genomic.fna",
      "fileType": "GENOMIC_NUCLEOTIDE_FASTA"
    }
  ]
},{
  "accession": "GCF_003268615.1",
  "files": [
    {
      "filePath": "GCF_003268615.1/GCF_003268615.1_ASM326861v1_genomic.fna",
      "fileType": "GENOMIC_NUCLEOTIDE_FASTA"
    }
  ]
},{
  "accession": "GCF_003287895.1",
  "files": [
    {
      "filePath": "GCF_003287895.1/GCF_003287895.1_ASM328789v1_genomic.fna",
      "fileType": "GENOMIC_NUCLEOTIDE_FASTA"
    }
  ]
},{
  "accession": "GCF_003294055.1",
  "files": [
    {
      "filePath": "GCF_003294055.1/GCF_003294055.1_ASM329405v1_genomic.fna",
      "fileType": "GENOMIC_NUCLEOTIDE_FASTA"
    }
  ]
},{
  "accession": "GCF_003315405.1",
  "files": [
    {
      "filePath": "GCF_003315405.1/GCF_003315405.1_ASM331540v1_genomic.fna",
      "fileType": "GENOMIC_NUCLEOTIDE_FASTA"
    }
  ]
},{
  "accession": "GCF_003315415.1",
  "files": [
    {
      "filePath": "GCF_003315415.1/GCF_003315415.1_ASM331541v1_genomic.fna",
      "fileType": "GENOMIC_NUCLEOTIDE_FASTA"
    }
  ]
},{
  "accession": "GCF_003315515.1",
  "files": [
    {
      "filePath": "GCF_003315515.1/GCF_003315515.1_ASM331551v1_genomic.fna",
      "fileType": "GENOMIC_NUCLEOTIDE_FASTA"
    }
  ]
},{
  "accession": "GCF_003315615.1",
  "files": [
    {
      "filePath": "GCF_003315615.1/GCF_003315615.1_ASM331561v1_genomic.fna",
      "fileType": "GENOMIC_NUCLEOTIDE_FASTA"
    }
  ]
},{
  "accession": "GCF_003315635.1",
  "files": [
    {
      "filePath": "GCF_003315635.1/GCF_003315635.1_ASM331563v1_genomic.fna",
      "fileType": "GENOMIC_NUCLEOTIDE_FASTA"
    }
  ]
},{
  "accession": "GCF_003318295.1",
  "files": [
    {
      "filePath": "GCF_003318295.1/GCF_003318295.1_ASM331829v1_genomic.fna",
      "fileType": "GENOMIC_NUCLEOTIDE_FASTA"
    }
  ]
},{
  "accession": "GCF_003335485.1",
  "files": [
    {
      "filePath": "GCF_003335485.1/GCF_003335485.1_ASM333548v1_genomic.fna",
      "fileType": "GENOMIC_NUCLEOTIDE_FASTA"
    }
  ]
},{
  "accession": "GCF_003336675.1",
  "files": [
    {
      "filePath": "GCF_003336675.1/GCF_003336675.1_ASM333667v1_genomic.fna",
      "fileType": "GENOMIC_NUCLEOTIDE_FASTA"
    }
  ]
},{
  "accession": "GCF_003347595.2",
  "files": [
    {
      "filePath": "GCF_003347595.2/GCF_003347595.2_ASM334759v2_genomic.fna",
      "fileType": "GENOMIC_NUCLEOTIDE_FASTA"
    }
  ]
},{
  "accession": "GCF_003350205.1",
  "files": [
    {
      "filePath": "GCF_003350205.1/GCF_003350205.1_ASM335020v1_genomic.fna",
      "fileType": "GENOMIC_NUCLEOTIDE_FASTA"
    }
  ]
},{
  "accession": "GCF_003351345.1",
  "files": [
    {
      "filePath": "GCF_003351345.1/GCF_003351345.1_ASM335134v1_genomic.fna",
      "fileType": "GENOMIC_NUCLEOTIDE_FASTA"
    }
  ]
},{
  "accession": "GCF_003355475.1",
  "files": [
    {
      "filePath": "GCF_003355475.1/GCF_003355475.1_ASM335547v1_genomic.fna",
      "fileType": "GENOMIC_NUCLEOTIDE_FASTA"
    }
  ]
},{
  "accession": "GCF_003402975.1",
  "files": [
    {
      "filePath": "GCF_003402975.1/GCF_003402975.1_ASM340297v1_genomic.fna",
      "fileType": "GENOMIC_NUCLEOTIDE_FASTA"
    }
  ]
},{
  "accession": "GCF_003431825.1",
  "files": [
    {
      "filePath": "GCF_003431825.1/GCF_003431825.1_ASM343182v1_genomic.fna",
      "fileType": "GENOMIC_NUCLEOTIDE_FASTA"
    }
  ]
},{
  "accession": "GCF_003522965.1",
  "files": [
    {
      "filePath": "GCF_003522965.1/GCF_003522965.1_ASM352296v1_genomic.fna",
      "fileType": "GENOMIC_NUCLEOTIDE_FASTA"
    }
  ]
},{
  "accession": "GCF_003581585.1",
  "files": [
    {
      "filePath": "GCF_003581585.1/GCF_003581585.1_ASM358158v1_genomic.fna",
      "fileType": "GENOMIC_NUCLEOTIDE_FASTA"
    }
  ]
},{
  "accession": "GCF_003594875.1",
  "files": [
    {
      "filePath": "GCF_003594875.1/GCF_003594875.1_ASM359487v1_genomic.fna",
      "fileType": "GENOMIC_NUCLEOTIDE_FASTA"
    }
  ]
},{
  "accession": "GCF_003601925.1",
  "files": [
    {
      "filePath": "GCF_003601925.1/GCF_003601925.1_ASM360192v1_genomic.fna",
      "fileType": "GENOMIC_NUCLEOTIDE_FASTA"
    }
  ]
},{
  "accession": "GCF_003606285.1",
  "files": [
    {
      "filePath": "GCF_003606285.1/GCF_003606285.1_ASM360628v1_genomic.fna",
      "fileType": "GENOMIC_NUCLEOTIDE_FASTA"
    }
  ]
},{
  "accession": "GCF_003606325.2",
  "files": [
    {
      "filePath": "GCF_003606325.2/GCF_003606325.2_ASM360632v3_genomic.fna",
      "fileType": "GENOMIC_NUCLEOTIDE_FASTA"
    }
  ]
},{
  "accession": "GCF_003606345.3",
  "files": [
    {
      "filePath": "GCF_003606345.3/GCF_003606345.3_ASM360634v3_genomic.fna",
      "fileType": "GENOMIC_NUCLEOTIDE_FASTA"
    }
  ]
},{
  "accession": "GCF_003614945.1",
  "files": [
    {
      "filePath": "GCF_003614945.1/GCF_003614945.1_ASM361494v1_genomic.fna",
      "fileType": "GENOMIC_NUCLEOTIDE_FASTA"
    }
  ]
},{
  "accession": "GCF_003633725.1",
  "files": [
    {
      "filePath": "GCF_003633725.1/GCF_003633725.1_ASM363372v1_genomic.fna",
      "fileType": "GENOMIC_NUCLEOTIDE_FASTA"
    }
  ]
},{
  "accession": "GCF_003666245.1",
  "files": [
    {
      "filePath": "GCF_003666245.1/GCF_003666245.1_ASM366624v1_genomic.fna",
      "fileType": "GENOMIC_NUCLEOTIDE_FASTA"
    }
  ]
},{
  "accession": "GCF_003667885.1",
  "files": [
    {
      "filePath": "GCF_003667885.1/GCF_003667885.1_ASM366788v1_genomic.fna",
      "fileType": "GENOMIC_NUCLEOTIDE_FASTA"
    }
  ]
},{
  "accession": "GCF_003691585.1",
  "files": [
    {
      "filePath": "GCF_003691585.1/GCF_003691585.1_ASM369158v1_genomic.fna",
      "fileType": "GENOMIC_NUCLEOTIDE_FASTA"
    }
  ]
},{
  "accession": "GCF_003704105.1",
  "files": [
    {
      "filePath": "GCF_003704105.1/GCF_003704105.1_ASM370410v1_genomic.fna",
      "fileType": "GENOMIC_NUCLEOTIDE_FASTA"
    }
  ]
},{
  "accession": "GCF_003710825.1",
  "files": [
    {
      "filePath": "GCF_003710825.1/GCF_003710825.1_ASM371082v1_genomic.fna",
      "fileType": "GENOMIC_NUCLEOTIDE_FASTA"
    }
  ]
},{
  "accession": "GCF_003710915.1",
  "files": [
    {
      "filePath": "GCF_003710915.1/GCF_003710915.1_ASM371091v1_genomic.fna",
      "fileType": "GENOMIC_NUCLEOTIDE_FASTA"
    }
  ]
},{
  "accession": "GCF_003710935.1",
  "files": [
    {
      "filePath": "GCF_003710935.1/GCF_003710935.1_ASM371093v1_genomic.fna",
      "fileType": "GENOMIC_NUCLEOTIDE_FASTA"
    }
  ]
},{
  "accession": "GCF_003710965.1",
  "files": [
    {
      "filePath": "GCF_003710965.1/GCF_003710965.1_ASM371096v1_genomic.fna",
      "fileType": "GENOMIC_NUCLEOTIDE_FASTA"
    }
  ]
},{
  "accession": "GCF_003710985.1",
  "files": [
    {
      "filePath": "GCF_003710985.1/GCF_003710985.1_ASM371098v1_genomic.fna",
      "fileType": "GENOMIC_NUCLEOTIDE_FASTA"
    }
  ]
},{
  "accession": "GCF_003711265.1",
  "files": [
    {
      "filePath": "GCF_003711265.1/GCF_003711265.1_ASM371126v1_genomic.fna",
      "fileType": "GENOMIC_NUCLEOTIDE_FASTA"
    }
  ]
},{
  "accession": "GCF_003730275.1",
  "files": [
    {
      "filePath": "GCF_003730275.1/GCF_003730275.1_ASM373027v1_genomic.fna",
      "fileType": "GENOMIC_NUCLEOTIDE_FASTA"
    }
  ]
},{
  "accession": "GCF_003752405.1",
  "files": [
    {
      "filePath": "GCF_003752405.1/GCF_003752405.1_ASM375240v1_genomic.fna",
      "fileType": "GENOMIC_NUCLEOTIDE_FASTA"
    }
  ]
},{
  "accession": "GCF_003788965.1",
  "files": [
    {
      "filePath": "GCF_003788965.1/GCF_003788965.1_ASM378896v1_genomic.fna",
      "fileType": "GENOMIC_NUCLEOTIDE_FASTA"
    }
  ]
},{
  "accession": "GCF_003818135.1",
  "files": [
    {
      "filePath": "GCF_003818135.1/GCF_003818135.1_ASM381813v1_genomic.fna",
      "fileType": "GENOMIC_NUCLEOTIDE_FASTA"
    }
  ]
},{
  "accession": "GCF_003860345.1",
  "files": [
    {
      "filePath": "GCF_003860345.1/GCF_003860345.1_ASM386034v1_genomic.fna",
      "fileType": "GENOMIC_NUCLEOTIDE_FASTA"
    }
  ]
},{
  "accession": "GCF_003865075.1",
  "files": [
    {
      "filePath": "GCF_003865075.1/GCF_003865075.1_ASM386507v1_genomic.fna",
      "fileType": "GENOMIC_NUCLEOTIDE_FASTA"
    }
  ]
},{
  "accession": "GCF_003932995.1",
  "files": [
    {
      "filePath": "GCF_003932995.1/GCF_003932995.1_ASM393299v1_genomic.fna",
      "fileType": "GENOMIC_NUCLEOTIDE_FASTA"
    }
  ]
},{
  "accession": "GCF_003934285.1",
  "files": [
    {
      "filePath": "GCF_003934285.1/GCF_003934285.1_ASM393428v1_genomic.fna",
      "fileType": "GENOMIC_NUCLEOTIDE_FASTA"
    }
  ]
},{
  "accession": "GCF_003951095.1",
  "files": [
    {
      "filePath": "GCF_003951095.1/GCF_003951095.1_ASM395109v1_genomic.fna",
      "fileType": "GENOMIC_NUCLEOTIDE_FASTA"
    }
  ]
},{
  "accession": "GCF_003951975.1",
  "files": [
    {
      "filePath": "GCF_003951975.1/GCF_003951975.1_ASM395197v1_genomic.fna",
      "fileType": "GENOMIC_NUCLEOTIDE_FASTA"
    }
  ]
},{
  "accession": "GCF_003952005.1",
  "files": [
    {
      "filePath": "GCF_003952005.1/GCF_003952005.1_ASM395200v1_genomic.fna",
      "fileType": "GENOMIC_NUCLEOTIDE_FASTA"
    }
  ]
},{
  "accession": "GCF_003952025.1",
  "files": [
    {
      "filePath": "GCF_003952025.1/GCF_003952025.1_ASM395202v1_genomic.fna",
      "fileType": "GENOMIC_NUCLEOTIDE_FASTA"
    }
  ]
},{
  "accession": "GCF_003952945.1",
  "files": [
    {
      "filePath": "GCF_003952945.1/GCF_003952945.1_ASM395294v1_genomic.fna",
      "fileType": "GENOMIC_NUCLEOTIDE_FASTA"
    }
  ]
},{
  "accession": "GCF_003963515.1",
  "files": [
    {
      "filePath": "GCF_003963515.1/GCF_003963515.1_ASM396351v1_genomic.fna",
      "fileType": "GENOMIC_NUCLEOTIDE_FASTA"
    }
  ]
},{
  "accession": "GCF_003966125.1",
  "files": [
    {
      "filePath": "GCF_003966125.1/GCF_003966125.1_ASM396612v1_genomic.fna",
      "fileType": "GENOMIC_NUCLEOTIDE_FASTA"
    }
  ]
},{
  "accession": "GCF_003966255.1",
  "files": [
    {
      "filePath": "GCF_003966255.1/GCF_003966255.1_ASM396625v1_genomic.fna",
      "fileType": "GENOMIC_NUCLEOTIDE_FASTA"
    }
  ]
},{
  "accession": "GCF_003966715.1",
  "files": [
    {
      "filePath": "GCF_003966715.1/GCF_003966715.1_ASM396671v1_genomic.fna",
      "fileType": "GENOMIC_NUCLEOTIDE_FASTA"
    }
  ]
},{
  "accession": "GCF_003991565.1",
  "files": [
    {
      "filePath": "GCF_003991565.1/GCF_003991565.1_ASM399156v1_genomic.fna",
      "fileType": "GENOMIC_NUCLEOTIDE_FASTA"
    }
  ]
},{
  "accession": "GCF_003994255.1",
  "files": [
    {
      "filePath": "GCF_003994255.1/GCF_003994255.1_ASM399425v1_genomic.fna",
      "fileType": "GENOMIC_NUCLEOTIDE_FASTA"
    }
  ]
},{
  "accession": "GCF_003999255.1",
  "files": [
    {
      "filePath": "GCF_003999255.1/GCF_003999255.1_ASM399925v1_genomic.fna",
      "fileType": "GENOMIC_NUCLEOTIDE_FASTA"
    }
  ]
},{
  "accession": "GCF_003999335.1",
  "files": [
    {
      "filePath": "GCF_003999335.1/GCF_003999335.1_ASM399933v1_genomic.fna",
      "fileType": "GENOMIC_NUCLEOTIDE_FASTA"
    }
  ]
},{
  "accession": "GCF_004006435.1",
  "files": [
    {
      "filePath": "GCF_004006435.1/GCF_004006435.1_ASM400643v1_genomic.fna",
      "fileType": "GENOMIC_NUCLEOTIDE_FASTA"
    }
  ]
},{
  "accession": "GCF_004008295.1",
  "files": [
    {
      "filePath": "GCF_004008295.1/GCF_004008295.1_ASM400829v1_genomic.fna",
      "fileType": "GENOMIC_NUCLEOTIDE_FASTA"
    }
  ]
},{
  "accession": "GCF_004008975.1",
  "files": [
    {
      "filePath": "GCF_004008975.1/GCF_004008975.1_ASM400897v1_genomic.fna",
      "fileType": "GENOMIC_NUCLEOTIDE_FASTA"
    }
  ]
},{
  "accession": "GCF_004103615.1",
  "files": [
    {
      "filePath": "GCF_004103615.1/GCF_004103615.1_ASM410361v1_genomic.fna",
      "fileType": "GENOMIC_NUCLEOTIDE_FASTA"
    }
  ]
},{
  "accession": "GCF_004114535.1",
  "files": [
    {
      "filePath": "GCF_004114535.1/GCF_004114535.1_ASM411453v1_genomic.fna",
      "fileType": "GENOMIC_NUCLEOTIDE_FASTA"
    }
  ]
},{
  "accession": "GCF_004114915.1",
  "files": [
    {
      "filePath": "GCF_004114915.1/GCF_004114915.1_ASM411491v1_genomic.fna",
      "fileType": "GENOMIC_NUCLEOTIDE_FASTA"
    }
  ]
},{
  "accession": "GCF_004114935.1",
  "files": [
    {
      "filePath": "GCF_004114935.1/GCF_004114935.1_ASM411493v1_genomic.fna",
      "fileType": "GENOMIC_NUCLEOTIDE_FASTA"
    }
  ]
},{
  "accession": "GCF_004114955.1",
  "files": [
    {
      "filePath": "GCF_004114955.1/GCF_004114955.1_ASM411495v1_genomic.fna",
      "fileType": "GENOMIC_NUCLEOTIDE_FASTA"
    }
  ]
},{
  "accession": "GCF_004114975.1",
  "files": [
    {
      "filePath": "GCF_004114975.1/GCF_004114975.1_ASM411497v1_genomic.fna",
      "fileType": "GENOMIC_NUCLEOTIDE_FASTA"
    }
  ]
},{
  "accession": "GCF_004117055.1",
  "files": [
    {
      "filePath": "GCF_004117055.1/GCF_004117055.1_ASM411705v1_genomic.fna",
      "fileType": "GENOMIC_NUCLEOTIDE_FASTA"
    }
  ]
},{
  "accession": "GCF_004123145.1",
  "files": [
    {
      "filePath": "GCF_004123145.1/GCF_004123145.1_ASM412314v1_genomic.fna",
      "fileType": "GENOMIC_NUCLEOTIDE_FASTA"
    }
  ]
},{
  "accession": "GCF_004124315.2",
  "files": [
    {
      "filePath": "GCF_004124315.2/GCF_004124315.2_ASM412431v2_genomic.fna",
      "fileType": "GENOMIC_NUCLEOTIDE_FASTA"
    }
  ]
},{
  "accession": "GCF_004152935.1",
  "files": [
    {
      "filePath": "GCF_004152935.1/GCF_004152935.1_ASM415293v1_genomic.fna",
      "fileType": "GENOMIC_NUCLEOTIDE_FASTA"
    }
  ]
},{
  "accession": "GCF_004217455.1",
  "files": [
    {
      "filePath": "GCF_004217455.1/GCF_004217455.1_ASM421745v1_genomic.fna",
      "fileType": "GENOMIC_NUCLEOTIDE_FASTA"
    }
  ]
},{
  "accession": "GCF_004341445.1",
  "files": [
    {
      "filePath": "GCF_004341445.1/GCF_004341445.1_ASM434144v1_genomic.fna",
      "fileType": "GENOMIC_NUCLEOTIDE_FASTA"
    }
  ]
},{
  "accession": "GCF_004343195.1",
  "files": [
    {
      "filePath": "GCF_004343195.1/GCF_004343195.1_ASM434319v1_genomic.fna",
      "fileType": "GENOMIC_NUCLEOTIDE_FASTA"
    }
  ]
},{
  "accession": "GCF_004358205.1",
  "files": [
    {
      "filePath": "GCF_004358205.1/GCF_004358205.1_ASM435820v1_genomic.fna",
      "fileType": "GENOMIC_NUCLEOTIDE_FASTA"
    }
  ]
},{
  "accession": "GCF_004359355.1",
  "files": [
    {
      "filePath": "GCF_004359355.1/GCF_004359355.1_ASM435935v1_genomic.fna",
      "fileType": "GENOMIC_NUCLEOTIDE_FASTA"
    }
  ]
},{
  "accession": "GCF_004365815.1",
  "files": [
    {
      "filePath": "GCF_004365815.1/GCF_004365815.1_ASM436581v1_genomic.fna",
      "fileType": "GENOMIC_NUCLEOTIDE_FASTA"
    }
  ]
},{
  "accession": "GCF_004521915.1",
  "files": [
    {
      "filePath": "GCF_004521915.1/GCF_004521915.1_ASM452191v1_genomic.fna",
      "fileType": "GENOMIC_NUCLEOTIDE_FASTA"
    }
  ]
},{
  "accession": "GCF_004570865.1",
  "files": [
    {
      "filePath": "GCF_004570865.1/GCF_004570865.1_ASM457086v1_genomic.fna",
      "fileType": "GENOMIC_NUCLEOTIDE_FASTA"
    }
  ]
},{
  "accession": "GCF_004571025.1",
  "files": [
    {
      "filePath": "GCF_004571025.1/GCF_004571025.1_ASM457102v1_genomic.fna",
      "fileType": "GENOMIC_NUCLEOTIDE_FASTA"
    }
  ]
},{
  "accession": "GCF_004723625.1",
  "files": [
    {
      "filePath": "GCF_004723625.1/GCF_004723625.1_ASM472362v1_genomic.fna",
      "fileType": "GENOMIC_NUCLEOTIDE_FASTA"
    }
  ]
},{
  "accession": "GCF_005217615.1",
  "files": [
    {
      "filePath": "GCF_005217615.1/GCF_005217615.1_ASM521761v1_genomic.fna",
      "fileType": "GENOMIC_NUCLEOTIDE_FASTA"
    }
  ]
},{
  "accession": "GCF_005405725.1",
  "files": [
    {
      "filePath": "GCF_005405725.1/GCF_005405725.1_ASM540572v1_genomic.fna",
      "fileType": "GENOMIC_NUCLEOTIDE_FASTA"
    }
  ]
},{
  "accession": "GCF_005484945.1",
  "files": [
    {
      "filePath": "GCF_005484945.1/GCF_005484945.1_ASM548494v1_genomic.fna",
      "fileType": "GENOMIC_NUCLEOTIDE_FASTA"
    }
  ]
},{
  "accession": "GCF_005484965.1",
  "files": [
    {
      "filePath": "GCF_005484965.1/GCF_005484965.1_ASM548496v1_genomic.fna",
      "fileType": "GENOMIC_NUCLEOTIDE_FASTA"
    }
  ]
},{
  "accession": "GCF_005518285.1",
  "files": [
    {
      "filePath": "GCF_005518285.1/GCF_005518285.1_ASM551828v1_genomic.fna",
      "fileType": "GENOMIC_NUCLEOTIDE_FASTA"
    }
  ]
},{
  "accession": "GCF_005938105.1",
  "files": [
    {
      "filePath": "GCF_005938105.1/GCF_005938105.1_ASM593810v1_genomic.fna",
      "fileType": "GENOMIC_NUCLEOTIDE_FASTA"
    }
  ]
},{
  "accession": "GCF_006094475.1",
  "files": [
    {
      "filePath": "GCF_006094475.1/GCF_006094475.1_ASM609447v1_genomic.fna",
      "fileType": "GENOMIC_NUCLEOTIDE_FASTA"
    }
  ]
},{
  "accession": "GCF_006170445.1",
  "files": [
    {
      "filePath": "GCF_006170445.1/GCF_006170445.1_ASM617044v1_genomic.fna",
      "fileType": "GENOMIC_NUCLEOTIDE_FASTA"
    }
  ]
},{
  "accession": "GCF_006376675.1",
  "files": [
    {
      "filePath": "GCF_006376675.1/GCF_006376675.1_ASM637667v1_genomic.fna",
      "fileType": "GENOMIC_NUCLEOTIDE_FASTA"
    }
  ]
},{
  "accession": "GCF_006476605.1",
  "files": [
    {
      "filePath": "GCF_006476605.1/GCF_006476605.1_ASM647660v1_genomic.fna",
      "fileType": "GENOMIC_NUCLEOTIDE_FASTA"
    }
  ]
},{
  "accession": "GCF_006494425.1",
  "files": [
    {
      "filePath": "GCF_006494425.1/GCF_006494425.1_ASM649442v1_genomic.fna",
      "fileType": "GENOMIC_NUCLEOTIDE_FASTA"
    }
  ]
},{
  "accession": "GCF_006540045.1",
  "files": [
    {
      "filePath": "GCF_006540045.1/GCF_006540045.1_ASM654004v1_genomic.fna",
      "fileType": "GENOMIC_NUCLEOTIDE_FASTA"
    }
  ]
},{
  "accession": "GCF_006716095.1",
  "files": [
    {
      "filePath": "GCF_006716095.1/GCF_006716095.1_ASM671609v1_genomic.fna",
      "fileType": "GENOMIC_NUCLEOTIDE_FASTA"
    }
  ]
},{
  "accession": "GCF_006717095.1",
  "files": [
    {
      "filePath": "GCF_006717095.1/GCF_006717095.1_ASM671709v1_genomic.fna",
      "fileType": "GENOMIC_NUCLEOTIDE_FASTA"
    }
  ]
},{
  "accession": "GCF_006770325.1",
  "files": [
    {
      "filePath": "GCF_006770325.1/GCF_006770325.1_ASM677032v1_genomic.fna",
      "fileType": "GENOMIC_NUCLEOTIDE_FASTA"
    }
  ]
},{
  "accession": "GCF_006874605.1",
  "files": [
    {
      "filePath": "GCF_006874605.1/GCF_006874605.1_ASM687460v1_genomic.fna",
      "fileType": "GENOMIC_NUCLEOTIDE_FASTA"
    }
  ]
},{
  "accession": "GCF_006968745.1",
  "files": [
    {
      "filePath": "GCF_006968745.1/GCF_006968745.1_ASM696874v1_genomic.fna",
      "fileType": "GENOMIC_NUCLEOTIDE_FASTA"
    }
  ]
},{
  "accession": "GCF_007341395.1",
  "files": [
    {
      "filePath": "GCF_007341395.1/GCF_007341395.1_ASM734139v1_genomic.fna",
      "fileType": "GENOMIC_NUCLEOTIDE_FASTA"
    }
  ]
},{
  "accession": "GCF_007559155.1",
  "files": [
    {
      "filePath": "GCF_007559155.1/GCF_007559155.1_ASM755915v1_genomic.fna",
      "fileType": "GENOMIC_NUCLEOTIDE_FASTA"
    }
  ]
},{
  "accession": "GCF_007559275.1",
  "files": [
    {
      "filePath": "GCF_007559275.1/GCF_007559275.1_ASM755927v1_genomic.fna",
      "fileType": "GENOMIC_NUCLEOTIDE_FASTA"
    }
  ]
},{
  "accession": "GCF_007748115.1",
  "files": [
    {
      "filePath": "GCF_007748115.1/GCF_007748115.1_ASM774811v1_genomic.fna",
      "fileType": "GENOMIC_NUCLEOTIDE_FASTA"
    }
  ]
},{
  "accession": "GCF_007753265.1",
  "files": [
    {
      "filePath": "GCF_007753265.1/GCF_007753265.1_ASM775326v1_genomic.fna",
      "fileType": "GENOMIC_NUCLEOTIDE_FASTA"
    }
  ]
},{
  "accession": "GCF_007828095.1",
  "files": [
    {
      "filePath": "GCF_007828095.1/GCF_007828095.1_ASM782809v1_genomic.fna",
      "fileType": "GENOMIC_NUCLEOTIDE_FASTA"
    }
  ]
},{
  "accession": "GCF_007828155.1",
  "files": [
    {
      "filePath": "GCF_007828155.1/GCF_007828155.1_ASM782815v1_genomic.fna",
      "fileType": "GENOMIC_NUCLEOTIDE_FASTA"
    }
  ]
},{
  "accession": "GCF_007833165.1",
  "files": [
    {
      "filePath": "GCF_007833165.1/GCF_007833165.1_ASM783316v1_genomic.fna",
      "fileType": "GENOMIC_NUCLEOTIDE_FASTA"
    }
  ]
},{
  "accession": "GCF_007859755.1",
  "files": [
    {
      "filePath": "GCF_007859755.1/GCF_007859755.1_ASM785975v1_genomic.fna",
      "fileType": "GENOMIC_NUCLEOTIDE_FASTA"
    }
  ]
},{
  "accession": "GCF_007859815.1",
  "files": [
    {
      "filePath": "GCF_007859815.1/GCF_007859815.1_ASM785981v1_genomic.fna",
      "fileType": "GENOMIC_NUCLEOTIDE_FASTA"
    }
  ]
},{
  "accession": "GCF_007859955.1",
  "files": [
    {
      "filePath": "GCF_007859955.1/GCF_007859955.1_ASM785995v1_genomic.fna",
      "fileType": "GENOMIC_NUCLEOTIDE_FASTA"
    }
  ]
},{
  "accession": "GCF_007860015.1",
  "files": [
    {
      "filePath": "GCF_007860015.1/GCF_007860015.1_ASM786001v1_genomic.fna",
      "fileType": "GENOMIC_NUCLEOTIDE_FASTA"
    }
  ]
},{
  "accession": "GCF_007970665.1",
  "files": [
    {
      "filePath": "GCF_007970665.1/GCF_007970665.1_ASM797066v1_genomic.fna",
      "fileType": "GENOMIC_NUCLEOTIDE_FASTA"
    }
  ]
},{
  "accession": "GCF_007989625.1",
  "files": [
    {
      "filePath": "GCF_007989625.1/GCF_007989625.1_ASM798962v1_genomic.fna",
      "fileType": "GENOMIC_NUCLEOTIDE_FASTA"
    }
  ]
},{
  "accession": "GCF_007992435.1",
  "files": [
    {
      "filePath": "GCF_007992435.1/GCF_007992435.1_ASM799243v1_genomic.fna",
      "fileType": "GENOMIC_NUCLEOTIDE_FASTA"
    }
  ]
},{
  "accession": "GCF_008016755.1",
  "files": [
    {
      "filePath": "GCF_008016755.1/GCF_008016755.1_ASM801675v1_genomic.fna",
      "fileType": "GENOMIC_NUCLEOTIDE_FASTA"
    }
  ]
},{
  "accession": "GCF_008065115.1",
  "files": [
    {
      "filePath": "GCF_008065115.1/GCF_008065115.1_ASM806511v1_genomic.fna",
      "fileType": "GENOMIC_NUCLEOTIDE_FASTA"
    }
  ]
},{
  "accession": "GCF_008086165.1",
  "files": [
    {
      "filePath": "GCF_008086165.1/GCF_008086165.1_ASM808616v1_genomic.fna",
      "fileType": "GENOMIC_NUCLEOTIDE_FASTA"
    }
  ]
},{
  "accession": "GCF_008086175.1",
  "files": [
    {
      "filePath": "GCF_008086175.1/GCF_008086175.1_ASM808617v1_genomic.fna",
      "fileType": "GENOMIC_NUCLEOTIDE_FASTA"
    }
  ]
},{
  "accession": "GCF_008086185.1",
  "files": [
    {
      "filePath": "GCF_008086185.1/GCF_008086185.1_ASM808618v1_genomic.fna",
      "fileType": "GENOMIC_NUCLEOTIDE_FASTA"
    }
  ]
},{
  "accession": "GCF_008086205.1",
  "files": [
    {
      "filePath": "GCF_008086205.1/GCF_008086205.1_ASM808620v1_genomic.fna",
      "fileType": "GENOMIC_NUCLEOTIDE_FASTA"
    }
  ]
},{
  "accession": "GCF_008121405.1",
  "files": [
    {
      "filePath": "GCF_008121405.1/GCF_008121405.1_ASM812140v1_genomic.fna",
      "fileType": "GENOMIC_NUCLEOTIDE_FASTA"
    }
  ]
},{
  "accession": "GCF_008123425.1",
  "files": [
    {
      "filePath": "GCF_008123425.1/GCF_008123425.1_ASM812342v1_genomic.fna",
      "fileType": "GENOMIC_NUCLEOTIDE_FASTA"
    }
  ]
},{
  "accession": "GCF_008123515.1",
  "files": [
    {
      "filePath": "GCF_008123515.1/GCF_008123515.1_ASM812351v1_genomic.fna",
      "fileType": "GENOMIC_NUCLEOTIDE_FASTA"
    }
  ]
},{
  "accession": "GCF_008123965.1",
  "files": [
    {
      "filePath": "GCF_008123965.1/GCF_008123965.1_ASM812396v1_genomic.fna",
      "fileType": "GENOMIC_NUCLEOTIDE_FASTA"
    }
  ]
},{
  "accession": "GCF_008124835.1",
  "files": [
    {
      "filePath": "GCF_008124835.1/GCF_008124835.1_ASM812483v1_genomic.fna",
      "fileType": "GENOMIC_NUCLEOTIDE_FASTA"
    }
  ]
},{
  "accession": "GCF_008180465.1",
  "files": [
    {
      "filePath": "GCF_008180465.1/GCF_008180465.1_ASM818046v1_genomic.fna",
      "fileType": "GENOMIC_NUCLEOTIDE_FASTA"
    }
  ]
},{
  "accession": "GCF_008244765.1",
  "files": [
    {
      "filePath": "GCF_008244765.1/GCF_008244765.1_ASM824476v1_genomic.fna",
      "fileType": "GENOMIC_NUCLEOTIDE_FASTA"
    }
  ]
},{
  "accession": "GCF_008297955.1",
  "files": [
    {
      "filePath": "GCF_008297955.1/GCF_008297955.1_ASM829795v1_genomic.fna",
      "fileType": "GENOMIC_NUCLEOTIDE_FASTA"
    }
  ]
},{
  "accession": "GCF_008364955.1",
  "files": [
    {
      "filePath": "GCF_008364955.1/GCF_008364955.1_ASM836495v1_genomic.fna",
      "fileType": "GENOMIC_NUCLEOTIDE_FASTA"
    }
  ]
},{
  "accession": "GCF_008571395.1",
  "files": [
    {
      "filePath": "GCF_008571395.1/GCF_008571395.1_ASM857139v1_genomic.fna",
      "fileType": "GENOMIC_NUCLEOTIDE_FASTA"
    }
  ]
},{
  "accession": "GCF_008630065.1",
  "files": [
    {
      "filePath": "GCF_008630065.1/GCF_008630065.1_ASM863006v1_genomic.fna",
      "fileType": "GENOMIC_NUCLEOTIDE_FASTA"
    }
  ]
},{
  "accession": "GCF_008698085.1",
  "files": [
    {
      "filePath": "GCF_008698085.1/GCF_008698085.1_ASM869808v1_genomic.fna",
      "fileType": "GENOMIC_NUCLEOTIDE_FASTA"
    }
  ]
},{
  "accession": "GCF_008698145.1",
  "files": [
    {
      "filePath": "GCF_008698145.1/GCF_008698145.1_ASM869814v1_genomic.fna",
      "fileType": "GENOMIC_NUCLEOTIDE_FASTA"
    }
  ]
},{
  "accession": "GCF_008698235.1",
  "files": [
    {
      "filePath": "GCF_008698235.1/GCF_008698235.1_ASM869823v1_genomic.fna",
      "fileType": "GENOMIC_NUCLEOTIDE_FASTA"
    }
  ]
},{
  "accession": "GCF_008807735.1",
  "files": [
    {
      "filePath": "GCF_008807735.1/GCF_008807735.1_ASM880773v1_genomic.fna",
      "fileType": "GENOMIC_NUCLEOTIDE_FASTA"
    }
  ]
},{
  "accession": "GCF_008923265.1",
  "files": [
    {
      "filePath": "GCF_008923265.1/GCF_008923265.1_ASM892326v1_genomic.fna",
      "fileType": "GENOMIC_NUCLEOTIDE_FASTA"
    }
  ]
},{
  "accession": "GCF_008931845.1",
  "files": [
    {
      "filePath": "GCF_008931845.1/GCF_008931845.1_ASM893184v1_genomic.fna",
      "fileType": "GENOMIC_NUCLEOTIDE_FASTA"
    }
  ]
},{
  "accession": "GCF_008932115.1",
  "files": [
    {
      "filePath": "GCF_008932115.1/GCF_008932115.1_ASM893211v1_genomic.fna",
      "fileType": "GENOMIC_NUCLEOTIDE_FASTA"
    }
  ]
},{
  "accession": "GCF_008932285.1",
  "files": [
    {
      "filePath": "GCF_008932285.1/GCF_008932285.1_ASM893228v1_genomic.fna",
      "fileType": "GENOMIC_NUCLEOTIDE_FASTA"
    }
  ]
},{
  "accession": "GCF_009078285.1",
  "files": [
    {
      "filePath": "GCF_009078285.1/GCF_009078285.1_ASM907828v1_genomic.fna",
      "fileType": "GENOMIC_NUCLEOTIDE_FASTA"
    }
  ]
},{
  "accession": "GCF_009176665.1",
  "files": [
    {
      "filePath": "GCF_009176665.1/GCF_009176665.1_ASM917666v1_genomic.fna",
      "fileType": "GENOMIC_NUCLEOTIDE_FASTA"
    }
  ]
},{
  "accession": "GCF_009183655.1",
  "files": [
    {
      "filePath": "GCF_009183655.1/GCF_009183655.1_ASM918365v1_genomic.fna",
      "fileType": "GENOMIC_NUCLEOTIDE_FASTA"
    }
  ]
},{
  "accession": "GCF_009193295.2",
  "files": [
    {
      "filePath": "GCF_009193295.2/GCF_009193295.2_ASM919329v2_genomic.fna",
      "fileType": "GENOMIC_NUCLEOTIDE_FASTA"
    }
  ]
},{
  "accession": "GCF_009193305.1",
  "files": [
    {
      "filePath": "GCF_009193305.1/GCF_009193305.1_ASM919330v1_genomic.fna",
      "fileType": "GENOMIC_NUCLEOTIDE_FASTA"
    }
  ]
},{
  "accession": "GCF_009193325.2",
  "files": [
    {
      "filePath": "GCF_009193325.2/GCF_009193325.2_ASM919332v2_genomic.fna",
      "fileType": "GENOMIC_NUCLEOTIDE_FASTA"
    }
  ]
},{
  "accession": "GCF_009193355.1",
  "files": [
    {
      "filePath": "GCF_009193355.1/GCF_009193355.1_ASM919335v1_genomic.fna",
      "fileType": "GENOMIC_NUCLEOTIDE_FASTA"
    }
  ]
},{
  "accession": "GCF_009299475.1",
  "files": [
    {
      "filePath": "GCF_009299475.1/GCF_009299475.1_ASM929947v1_genomic.fna",
      "fileType": "GENOMIC_NUCLEOTIDE_FASTA"
    }
  ]
},{
  "accession": "GCF_009299485.1",
  "files": [
    {
      "filePath": "GCF_009299485.1/GCF_009299485.1_ASM929948v1_genomic.fna",
      "fileType": "GENOMIC_NUCLEOTIDE_FASTA"
    }
  ]
},{
  "accession": "GCF_009299505.1",
  "files": [
    {
      "filePath": "GCF_009299505.1/GCF_009299505.1_ASM929950v1_genomic.fna",
      "fileType": "GENOMIC_NUCLEOTIDE_FASTA"
    }
  ]
},{
  "accession": "GCF_009299795.1",
  "files": [
    {
      "filePath": "GCF_009299795.1/GCF_009299795.1_ASM929979v1_genomic.fna",
      "fileType": "GENOMIC_NUCLEOTIDE_FASTA"
    }
  ]
},{
  "accession": "GCF_009363155.1",
  "files": [
    {
      "filePath": "GCF_009363155.1/GCF_009363155.1_ASM936315v1_genomic.fna",
      "fileType": "GENOMIC_NUCLEOTIDE_FASTA"
    }
  ]
},{
  "accession": "GCF_009371875.1",
  "files": [
    {
      "filePath": "GCF_009371875.1/GCF_009371875.1_ASM937187v1_genomic.fna",
      "fileType": "GENOMIC_NUCLEOTIDE_FASTA"
    }
  ]
},{
  "accession": "GCF_009498695.1",
  "files": [
    {
      "filePath": "GCF_009498695.1/GCF_009498695.1_ASM949869v1_genomic.fna",
      "fileType": "GENOMIC_NUCLEOTIDE_FASTA"
    }
  ]
},{
  "accession": "GCF_009586235.1",
  "files": [
    {
      "filePath": "GCF_009586235.1/GCF_009586235.1_ASM958623v1_genomic.fna",
      "fileType": "GENOMIC_NUCLEOTIDE_FASTA"
    }
  ]
},{
  "accession": "GCF_009627355.1",
  "files": [
    {
      "filePath": "GCF_009627355.1/GCF_009627355.1_ASM962735v1_genomic.fna",
      "fileType": "GENOMIC_NUCLEOTIDE_FASTA"
    }
  ]
},{
  "accession": "GCF_009646335.1",
  "files": [
    {
      "filePath": "GCF_009646335.1/GCF_009646335.1_ASM964633v1_genomic.fna",
      "fileType": "GENOMIC_NUCLEOTIDE_FASTA"
    }
  ]
},{
  "accession": "GCF_009695635.1",
  "files": [
    {
      "filePath": "GCF_009695635.1/GCF_009695635.1_ASM969563v1_genomic.fna",
      "fileType": "GENOMIC_NUCLEOTIDE_FASTA"
    }
  ]
},{
  "accession": "GCF_009695865.1",
  "files": [
    {
      "filePath": "GCF_009695865.1/GCF_009695865.1_ASM969586v1_genomic.fna",
      "fileType": "GENOMIC_NUCLEOTIDE_FASTA"
    }
  ]
},{
  "accession": "GCF_009696005.1",
  "files": [
    {
      "filePath": "GCF_009696005.1/GCF_009696005.1_ASM969600v1_genomic.fna",
      "fileType": "GENOMIC_NUCLEOTIDE_FASTA"
    }
  ]
},{
  "accession": "GCF_009727065.1",
  "files": [
    {
      "filePath": "GCF_009727065.1/GCF_009727065.1_ASM972706v1_genomic.fna",
      "fileType": "GENOMIC_NUCLEOTIDE_FASTA"
    }
  ]
},{
  "accession": "GCF_009739945.1",
  "files": [
    {
      "filePath": "GCF_009739945.1/GCF_009739945.1_ASM973994v1_genomic.fna",
      "fileType": "GENOMIC_NUCLEOTIDE_FASTA"
    }
  ]
},{
  "accession": "GCF_009800925.1",
  "files": [
    {
      "filePath": "GCF_009800925.1/GCF_009800925.1_ASM980092v1_genomic.fna",
      "fileType": "GENOMIC_NUCLEOTIDE_FASTA"
    }
  ]
},{
  "accession": "GCF_009827135.1",
  "files": [
    {
      "filePath": "GCF_009827135.1/GCF_009827135.1_ASM982713v1_genomic.fna",
      "fileType": "GENOMIC_NUCLEOTIDE_FASTA"
    }
  ]
},{
  "accession": "GCF_009834345.1",
  "files": [
    {
      "filePath": "GCF_009834345.1/GCF_009834345.1_ASM983434v1_genomic.fna",
      "fileType": "GENOMIC_NUCLEOTIDE_FASTA"
    }
  ]
},{
  "accession": "GCF_009857845.1",
  "files": [
    {
      "filePath": "GCF_009857845.1/GCF_009857845.1_ASM985784v1_genomic.fna",
      "fileType": "GENOMIC_NUCLEOTIDE_FASTA"
    }
  ]
},{
  "accession": "GCF_009931375.1",
  "files": [
    {
      "filePath": "GCF_009931375.1/GCF_009931375.1_ASM993137v1_genomic.fna",
      "fileType": "GENOMIC_NUCLEOTIDE_FASTA"
    }
  ]
},{
  "accession": "GCF_009936175.1",
  "files": [
    {
      "filePath": "GCF_009936175.1/GCF_009936175.1_ASM993617v1_genomic.fna",
      "fileType": "GENOMIC_NUCLEOTIDE_FASTA"
    }
  ]
},{
  "accession": "GCF_010667615.1",
  "files": [
    {
      "filePath": "GCF_010667615.1/GCF_010667615.1_ASM1066761v1_genomic.fna",
      "fileType": "GENOMIC_NUCLEOTIDE_FASTA"
    }
  ]
},{
  "accession": "GCF_010667645.1",
  "files": [
    {
      "filePath": "GCF_010667645.1/GCF_010667645.1_ASM1066764v1_genomic.fna",
      "fileType": "GENOMIC_NUCLEOTIDE_FASTA"
    }
  ]
},{
  "accession": "GCF_010667655.1",
  "files": [
    {
      "filePath": "GCF_010667655.1/GCF_010667655.1_ASM1066765v1_genomic.fna",
      "fileType": "GENOMIC_NUCLEOTIDE_FASTA"
    }
  ]
},{
  "accession": "GCF_010667685.1",
  "files": [
    {
      "filePath": "GCF_010667685.1/GCF_010667685.1_ASM1066768v1_genomic.fna",
      "fileType": "GENOMIC_NUCLEOTIDE_FASTA"
    }
  ]
},{
  "accession": "GCF_010669205.1",
  "files": [
    {
      "filePath": "GCF_010669205.1/GCF_010669205.1_ASM1066920v1_genomic.fna",
      "fileType": "GENOMIC_NUCLEOTIDE_FASTA"
    }
  ]
},{
  "accession": "GCF_010811875.1",
  "files": [
    {
      "filePath": "GCF_010811875.1/GCF_010811875.1_ASM1081187v1_genomic.fna",
      "fileType": "GENOMIC_NUCLEOTIDE_FASTA"
    }
  ]
},{
  "accession": "GCF_011040455.1",
  "files": [
    {
      "filePath": "GCF_011040455.1/GCF_011040455.1_ASM1104045v1_genomic.fna",
      "fileType": "GENOMIC_NUCLEOTIDE_FASTA"
    }
  ]
},{
  "accession": "GCF_011068405.5",
  "files": [
    {
      "filePath": "GCF_011068405.5/GCF_011068405.5_ASM1106840v5_genomic.fna",
      "fileType": "GENOMIC_NUCLEOTIDE_FASTA"
    }
  ]
},{
  "accession": "GCF_011455875.1",
  "files": [
    {
      "filePath": "GCF_011455875.1/GCF_011455875.1_ASM1145587v1_genomic.fna",
      "fileType": "GENOMIC_NUCLEOTIDE_FASTA"
    }
  ]
},{
  "accession": "GCF_011516645.4",
  "files": [
    {
      "filePath": "GCF_011516645.4/GCF_011516645.4_ASM1151664v4_genomic.fna",
      "fileType": "GENOMIC_NUCLEOTIDE_FASTA"
    }
  ]
},{
  "accession": "GCF_011604665.2",
  "files": [
    {
      "filePath": "GCF_011604665.2/GCF_011604665.2_ASM1160466v2_genomic.fna",
      "fileType": "GENOMIC_NUCLEOTIDE_FASTA"
    }
  ]
},{
  "accession": "GCF_011617245.1",
  "files": [
    {
      "filePath": "GCF_011617245.1/GCF_011617245.1_ASM1161724v1_genomic.fna",
      "fileType": "GENOMIC_NUCLEOTIDE_FASTA"
    }
  ]
},{
  "accession": "GCF_011617465.1",
  "files": [
    {
      "filePath": "GCF_011617465.1/GCF_011617465.1_ASM1161746v1_genomic.fna",
      "fileType": "GENOMIC_NUCLEOTIDE_FASTA"
    }
  ]
},{
  "accession": "GCF_011617705.1",
  "files": [
    {
      "filePath": "GCF_011617705.1/GCF_011617705.1_ASM1161770v1_genomic.fna",
      "fileType": "GENOMIC_NUCLEOTIDE_FASTA"
    }
  ]
},{
  "accession": "GCF_011742165.1",
  "files": [
    {
      "filePath": "GCF_011742165.1/GCF_011742165.1_ASM1174216v1_genomic.fna",
      "fileType": "GENOMIC_NUCLEOTIDE_FASTA"
    }
  ]
},{
  "accession": "GCF_011758645.1",
  "files": [
    {
      "filePath": "GCF_011758645.1/GCF_011758645.1_ASM1175864v1_genomic.fna",
      "fileType": "GENOMIC_NUCLEOTIDE_FASTA"
    }
  ]
},{
  "accession": "GCF_011761985.1",
  "files": [
    {
      "filePath": "GCF_011761985.1/GCF_011761985.1_ASM1176198v1_genomic.fna",
      "fileType": "GENOMIC_NUCLEOTIDE_FASTA"
    }
  ]
},{
  "accession": "GCF_011927945.1",
  "files": [
    {
      "filePath": "GCF_011927945.1/GCF_011927945.1_ASM1192794v1_genomic.fna",
      "fileType": "GENOMIC_NUCLEOTIDE_FASTA"
    }
  ]
},{
  "accession": "GCF_011927955.1",
  "files": [
    {
      "filePath": "GCF_011927955.1/GCF_011927955.1_ASM1192795v1_genomic.fna",
      "fileType": "GENOMIC_NUCLEOTIDE_FASTA"
    }
  ]
},{
  "accession": "GCF_012113595.1",
  "files": [
    {
      "filePath": "GCF_012113595.1/GCF_012113595.1_ASM1211359v1_genomic.fna",
      "fileType": "GENOMIC_NUCLEOTIDE_FASTA"
    }
  ]
},{
  "accession": "GCF_012225885.1",
  "files": [
    {
      "filePath": "GCF_012225885.1/GCF_012225885.1_ASM1222588v1_genomic.fna",
      "fileType": "GENOMIC_NUCLEOTIDE_FASTA"
    }
  ]
},{
  "accession": "GCF_012295615.1",
  "files": [
    {
      "filePath": "GCF_012295615.1/GCF_012295615.1_ASM1229561v1_genomic.fna",
      "fileType": "GENOMIC_NUCLEOTIDE_FASTA"
    }
  ]
},{
  "accession": "GCF_012648005.1",
  "files": [
    {
      "filePath": "GCF_012648005.1/GCF_012648005.1_ASM1264800v1_genomic.fna",
      "fileType": "GENOMIC_NUCLEOTIDE_FASTA"
    }
  ]
},{
  "accession": "GCF_012871055.1",
  "files": [
    {
      "filePath": "GCF_012871055.1/GCF_012871055.1_ASM1287105v1_genomic.fna",
      "fileType": "GENOMIC_NUCLEOTIDE_FASTA"
    }
  ]
},{
  "accession": "GCF_012912135.1",
  "files": [
    {
      "filePath": "GCF_012912135.1/GCF_012912135.1_ASM1291213v1_genomic.fna",
      "fileType": "GENOMIC_NUCLEOTIDE_FASTA"
    }
  ]
},{
  "accession": "GCF_012932365.1",
  "files": [
    {
      "filePath": "GCF_012932365.1/GCF_012932365.1_ASM1293236v1_genomic.fna",
      "fileType": "GENOMIC_NUCLEOTIDE_FASTA"
    }
  ]
},{
  "accession": "GCF_012932375.1",
  "files": [
    {
      "filePath": "GCF_012932375.1/GCF_012932375.1_ASM1293237v1_genomic.fna",
      "fileType": "GENOMIC_NUCLEOTIDE_FASTA"
    }
  ]
},{
  "accession": "GCF_012932425.1",
  "files": [
    {
      "filePath": "GCF_012932425.1/GCF_012932425.1_ASM1293242v1_genomic.fna",
      "fileType": "GENOMIC_NUCLEOTIDE_FASTA"
    }
  ]
},{
  "accession": "GCF_012932445.1",
  "files": [
    {
      "filePath": "GCF_012932445.1/GCF_012932445.1_ASM1293244v1_genomic.fna",
      "fileType": "GENOMIC_NUCLEOTIDE_FASTA"
    }
  ]
},{
  "accession": "GCF_012932675.1",
  "files": [
    {
      "filePath": "GCF_012932675.1/GCF_012932675.1_ASM1293267v1_genomic.fna",
      "fileType": "GENOMIC_NUCLEOTIDE_FASTA"
    }
  ]
},{
  "accession": "GCF_012955605.1",
  "files": [
    {
      "filePath": "GCF_012955605.1/GCF_012955605.1_ASM1295560v1_genomic.fna",
      "fileType": "GENOMIC_NUCLEOTIDE_FASTA"
    }
  ]
},{
  "accession": "GCF_013114825.1",
  "files": [
    {
      "filePath": "GCF_013114825.1/GCF_013114825.1_ASM1311482v1_genomic.fna",
      "fileType": "GENOMIC_NUCLEOTIDE_FASTA"
    }
  ]
},{
  "accession": "GCF_013114835.1",
  "files": [
    {
      "filePath": "GCF_013114835.1/GCF_013114835.1_ASM1311483v1_genomic.fna",
      "fileType": "GENOMIC_NUCLEOTIDE_FASTA"
    }
  ]
},{
  "accession": "GCF_013155545.1",
  "files": [
    {
      "filePath": "GCF_013155545.1/GCF_013155545.1_ASM1315554v1_genomic.fna",
      "fileType": "GENOMIC_NUCLEOTIDE_FASTA"
    }
  ]
},{
  "accession": "GCF_013178945.1",
  "files": [
    {
      "filePath": "GCF_013178945.1/GCF_013178945.1_ASM1317894v1_genomic.fna",
      "fileType": "GENOMIC_NUCLEOTIDE_FASTA"
    }
  ]
},{
  "accession": "GCF_013179555.1",
  "files": [
    {
      "filePath": "GCF_013179555.1/GCF_013179555.1_ASM1317955v1_genomic.fna",
      "fileType": "GENOMIC_NUCLEOTIDE_FASTA"
    }
  ]
},{
  "accession": "GCF_013201155.1",
  "files": [
    {
      "filePath": "GCF_013201155.1/GCF_013201155.1_ASM1320115v1_genomic.fna",
      "fileType": "GENOMIC_NUCLEOTIDE_FASTA"
    }
  ]
},{
  "accession": "GCF_013234275.1",
  "files": [
    {
      "filePath": "GCF_013234275.1/GCF_013234275.1_ASM1323427v1_genomic.fna",
      "fileType": "GENOMIC_NUCLEOTIDE_FASTA"
    }
  ]
},{
  "accession": "GCF_013280495.1",
  "files": [
    {
      "filePath": "GCF_013280495.1/GCF_013280495.1_ASM1328049v1_genomic.fna",
      "fileType": "GENOMIC_NUCLEOTIDE_FASTA"
    }
  ]
},{
  "accession": "GCF_013300845.1",
  "files": [
    {
      "filePath": "GCF_013300845.1/GCF_013300845.1_ASM1330084v1_genomic.fna",
      "fileType": "GENOMIC_NUCLEOTIDE_FASTA"
    }
  ]
},{
  "accession": "GCF_013304825.1",
  "files": [
    {
      "filePath": "GCF_013304825.1/GCF_013304825.1_ASM1330482v1_genomic.fna",
      "fileType": "GENOMIC_NUCLEOTIDE_FASTA"
    }
  ]
},{
  "accession": "GCF_013340935.1",
  "files": [
    {
      "filePath": "GCF_013340935.1/GCF_013340935.1_ASM1334093v1_genomic.fna",
      "fileType": "GENOMIC_NUCLEOTIDE_FASTA"
    }
  ]
},{
  "accession": "GCF_013347285.1",
  "files": [
    {
      "filePath": "GCF_013347285.1/GCF_013347285.1_ASM1334728v1_genomic.fna",
      "fileType": "GENOMIC_NUCLEOTIDE_FASTA"
    }
  ]
},{
  "accession": "GCF_013377195.1",
  "files": [
    {
      "filePath": "GCF_013377195.1/GCF_013377195.1_ASM1337719v1_genomic.fna",
      "fileType": "GENOMIC_NUCLEOTIDE_FASTA"
    }
  ]
},{
  "accession": "GCF_013385145.1",
  "files": [
    {
      "filePath": "GCF_013385145.1/GCF_013385145.1_ASM1338514v1_genomic.fna",
      "fileType": "GENOMIC_NUCLEOTIDE_FASTA"
    }
  ]
},{
  "accession": "GCF_013388295.1",
  "files": [
    {
      "filePath": "GCF_013388295.1/GCF_013388295.1_ASM1338829v1_genomic.fna",
      "fileType": "GENOMIC_NUCLEOTIDE_FASTA"
    }
  ]
},{
  "accession": "GCF_013403875.1",
  "files": [
    {
      "filePath": "GCF_013403875.1/GCF_013403875.1_ASM1340387v1_genomic.fna",
      "fileType": "GENOMIC_NUCLEOTIDE_FASTA"
    }
  ]
},{
  "accession": "GCF_013423485.1",
  "files": [
    {
      "filePath": "GCF_013423485.1/GCF_013423485.1_ASM1342348v1_genomic.fna",
      "fileType": "GENOMIC_NUCLEOTIDE_FASTA"
    }
  ]
},{
  "accession": "GCF_013618625.1",
  "files": [
    {
      "filePath": "GCF_013618625.1/GCF_013618625.1_ASM1361862v1_genomic.fna",
      "fileType": "GENOMIC_NUCLEOTIDE_FASTA"
    }
  ]
},{
  "accession": "GCF_013697085.1",
  "files": [
    {
      "filePath": "GCF_013697085.1/GCF_013697085.1_ASM1369708v1_genomic.fna",
      "fileType": "GENOMIC_NUCLEOTIDE_FASTA"
    }
  ]
},{
  "accession": "GCF_013752735.1",
  "files": [
    {
      "filePath": "GCF_013752735.1/GCF_013752735.1_ASM1375273v1_genomic.fna",
      "fileType": "GENOMIC_NUCLEOTIDE_FASTA"
    }
  ]
},{
  "accession": "GCF_014042035.1",
  "files": [
    {
      "filePath": "GCF_014042035.1/GCF_014042035.1_ASM1404203v1_genomic.fna",
      "fileType": "GENOMIC_NUCLEOTIDE_FASTA"
    }
  ]
},{
  "accession": "GCF_014048465.1",
  "files": [
    {
      "filePath": "GCF_014048465.1/GCF_014048465.1_ASM1404846v1_genomic.fna",
      "fileType": "GENOMIC_NUCLEOTIDE_FASTA"
    }
  ]
},{
  "accession": "GCF_014048475.1",
  "files": [
    {
      "filePath": "GCF_014048475.1/GCF_014048475.1_ASM1404847v1_genomic.fna",
      "fileType": "GENOMIC_NUCLEOTIDE_FASTA"
    }
  ]
},{
  "accession": "GCF_014131755.1",
  "files": [
    {
      "filePath": "GCF_014131755.1/GCF_014131755.1_ASM1413175v1_genomic.fna",
      "fileType": "GENOMIC_NUCLEOTIDE_FASTA"
    }
  ]
},{
  "accession": "GCF_014138465.1",
  "files": [
    {
      "filePath": "GCF_014138465.1/GCF_014138465.1_ASM1413846v1_genomic.fna",
      "fileType": "GENOMIC_NUCLEOTIDE_FASTA"
    }
  ]
},{
  "accession": "GCF_014196125.1",
  "files": [
    {
      "filePath": "GCF_014196125.1/GCF_014196125.1_ASM1419612v1_genomic.fna",
      "fileType": "GENOMIC_NUCLEOTIDE_FASTA"
    }
  ]
},{
  "accession": "GCF_014196335.1",
  "files": [
    {
      "filePath": "GCF_014196335.1/GCF_014196335.1_ASM1419633v1_genomic.fna",
      "fileType": "GENOMIC_NUCLEOTIDE_FASTA"
    }
  ]
},{
  "accession": "GCF_014196955.1",
  "files": [
    {
      "filePath": "GCF_014196955.1/GCF_014196955.1_ASM1419695v1_genomic.fna",
      "fileType": "GENOMIC_NUCLEOTIDE_FASTA"
    }
  ]
},{
  "accession": "GCF_014196975.1",
  "files": [
    {
      "filePath": "GCF_014196975.1/GCF_014196975.1_ASM1419697v1_genomic.fna",
      "fileType": "GENOMIC_NUCLEOTIDE_FASTA"
    }
  ]
},{
  "accession": "GCF_014197255.1",
  "files": [
    {
      "filePath": "GCF_014197255.1/GCF_014197255.1_ASM1419725v1_genomic.fna",
      "fileType": "GENOMIC_NUCLEOTIDE_FASTA"
    }
  ]
},{
  "accession": "GCF_014199265.1",
  "files": [
    {
      "filePath": "GCF_014199265.1/GCF_014199265.1_ASM1419926v1_genomic.fna",
      "fileType": "GENOMIC_NUCLEOTIDE_FASTA"
    }
  ]
},{
  "accession": "GCF_014199945.1",
  "files": [
    {
      "filePath": "GCF_014199945.1/GCF_014199945.1_ASM1419994v1_genomic.fna",
      "fileType": "GENOMIC_NUCLEOTIDE_FASTA"
    }
  ]
},{
  "accession": "GCF_014202075.1",
  "files": [
    {
      "filePath": "GCF_014202075.1/GCF_014202075.1_ASM1420207v1_genomic.fna",
      "fileType": "GENOMIC_NUCLEOTIDE_FASTA"
    }
  ]
},{
  "accession": "GCF_014203215.1",
  "files": [
    {
      "filePath": "GCF_014203215.1/GCF_014203215.1_ASM1420321v1_genomic.fna",
      "fileType": "GENOMIC_NUCLEOTIDE_FASTA"
    }
  ]
},{
  "accession": "GCF_014204755.1",
  "files": [
    {
      "filePath": "GCF_014204755.1/GCF_014204755.1_ASM1420475v1_genomic.fna",
      "fileType": "GENOMIC_NUCLEOTIDE_FASTA"
    }
  ]
},{
  "accession": "GCF_014207535.1",
  "files": [
    {
      "filePath": "GCF_014207535.1/GCF_014207535.1_ASM1420753v1_genomic.fna",
      "fileType": "GENOMIC_NUCLEOTIDE_FASTA"
    }
  ]
},{
  "accession": "GCF_014218725.1",
  "files": [
    {
      "filePath": "GCF_014218725.1/GCF_014218725.1_ASM1421872v1_genomic.fna",
      "fileType": "GENOMIC_NUCLEOTIDE_FASTA"
    }
  ]
},{
  "accession": "GCF_014251295.1",
  "files": [
    {
      "filePath": "GCF_014251295.1/GCF_014251295.1_ASM1425129v1_genomic.fna",
      "fileType": "GENOMIC_NUCLEOTIDE_FASTA"
    }
  ]
},{
  "accession": "GCF_014287385.1",
  "files": [
    {
      "filePath": "GCF_014287385.1/GCF_014287385.1_ASM1428738v1_genomic.fna",
      "fileType": "GENOMIC_NUCLEOTIDE_FASTA"
    }
  ]
},{
  "accession": "GCF_014287455.1",
  "files": [
    {
      "filePath": "GCF_014287455.1/GCF_014287455.1_ASM1428745v1_genomic.fna",
      "fileType": "GENOMIC_NUCLEOTIDE_FASTA"
    }
  ]
},{
  "accession": "GCF_014287535.1",
  "files": [
    {
      "filePath": "GCF_014287535.1/GCF_014287535.1_ASM1428753v1_genomic.fna",
      "fileType": "GENOMIC_NUCLEOTIDE_FASTA"
    }
  ]
},{
  "accession": "GCF_014287575.1",
  "files": [
    {
      "filePath": "GCF_014287575.1/GCF_014287575.1_ASM1428757v1_genomic.fna",
      "fileType": "GENOMIC_NUCLEOTIDE_FASTA"
    }
  ]
},{
  "accession": "GCF_014287615.1",
  "files": [
    {
      "filePath": "GCF_014287615.1/GCF_014287615.1_ASM1428761v1_genomic.fna",
      "fileType": "GENOMIC_NUCLEOTIDE_FASTA"
    }
  ]
},{
  "accession": "GCF_014297245.1",
  "files": [
    {
      "filePath": "GCF_014297245.1/GCF_014297245.1_ASM1429724v1_genomic.fna",
      "fileType": "GENOMIC_NUCLEOTIDE_FASTA"
    }
  ]
},{
  "accession": "GCF_014297355.1",
  "files": [
    {
      "filePath": "GCF_014297355.1/GCF_014297355.1_ASM1429735v1_genomic.fna",
      "fileType": "GENOMIC_NUCLEOTIDE_FASTA"
    }
  ]
},{
  "accession": "GCF_014384895.1",
  "files": [
    {
      "filePath": "GCF_014384895.1/GCF_014384895.1_ASM1438489v1_genomic.fna",
      "fileType": "GENOMIC_NUCLEOTIDE_FASTA"
    }
  ]
},{
  "accession": "GCF_014385405.1",
  "files": [
    {
      "filePath": "GCF_014385405.1/GCF_014385405.1_ASM1438540v1_genomic.fna",
      "fileType": "GENOMIC_NUCLEOTIDE_FASTA"
    }
  ]
},{
  "accession": "GCF_014530645.1",
  "files": [
    {
      "filePath": "GCF_014530645.1/GCF_014530645.1_ASM1453064v1_genomic.fna",
      "fileType": "GENOMIC_NUCLEOTIDE_FASTA"
    }
  ]
},{
  "accession": "GCF_014596085.1",
  "files": [
    {
      "filePath": "GCF_014596085.1/GCF_014596085.1_ASM1459608v1_genomic.fna",
      "fileType": "GENOMIC_NUCLEOTIDE_FASTA"
    }
  ]
},{
  "accession": "GCF_014634885.1",
  "files": [
    {
      "filePath": "GCF_014634885.1/GCF_014634885.1_ASM1463488v1_genomic.fna",
      "fileType": "GENOMIC_NUCLEOTIDE_FASTA"
    }
  ]
},{
  "accession": "GCF_014637795.1",
  "files": [
    {
      "filePath": "GCF_014637795.1/GCF_014637795.1_ASM1463779v1_genomic.fna",
      "fileType": "GENOMIC_NUCLEOTIDE_FASTA"
    }
  ]
},{
  "accession": "GCF_014638915.1",
  "files": [
    {
      "filePath": "GCF_014638915.1/GCF_014638915.1_ASM1463891v1_genomic.fna",
      "fileType": "GENOMIC_NUCLEOTIDE_FASTA"
    }
  ]
},{
  "accession": "GCF_014639875.1",
  "files": [
    {
      "filePath": "GCF_014639875.1/GCF_014639875.1_ASM1463987v1_genomic.fna",
      "fileType": "GENOMIC_NUCLEOTIDE_FASTA"
    }
  ]
},{
  "accession": "GCF_014640615.1",
  "files": [
    {
      "filePath": "GCF_014640615.1/GCF_014640615.1_ASM1464061v1_genomic.fna",
      "fileType": "GENOMIC_NUCLEOTIDE_FASTA"
    }
  ]
},{
  "accession": "GCF_014641655.1",
  "files": [
    {
      "filePath": "GCF_014641655.1/GCF_014641655.1_ASM1464165v1_genomic.fna",
      "fileType": "GENOMIC_NUCLEOTIDE_FASTA"
    }
  ]
},{
  "accession": "GCF_014645355.1",
  "files": [
    {
      "filePath": "GCF_014645355.1/GCF_014645355.1_ASM1464535v1_genomic.fna",
      "fileType": "GENOMIC_NUCLEOTIDE_FASTA"
    }
  ]
},{
  "accession": "GCF_014648015.1",
  "files": [
    {
      "filePath": "GCF_014648015.1/GCF_014648015.1_ASM1464801v1_genomic.fna",
      "fileType": "GENOMIC_NUCLEOTIDE_FASTA"
    }
  ]
},{
  "accession": "GCF_014652515.1",
  "files": [
    {
      "filePath": "GCF_014652515.1/GCF_014652515.1_ASM1465251v1_genomic.fna",
      "fileType": "GENOMIC_NUCLEOTIDE_FASTA"
    }
  ]
},{
  "accession": "GCF_014764685.1",
  "files": [
    {
      "filePath": "GCF_014764685.1/GCF_014764685.1_ASM1476468v1_genomic.fna",
      "fileType": "GENOMIC_NUCLEOTIDE_FASTA"
    }
  ]
},{
  "accession": "GCF_014836405.1",
  "files": [
    {
      "filePath": "GCF_014836405.1/GCF_014836405.1_ASM1483640v1_genomic.fna",
      "fileType": "GENOMIC_NUCLEOTIDE_FASTA"
    }
  ]
},{
  "accession": "GCF_014836885.1",
  "files": [
    {
      "filePath": "GCF_014836885.1/GCF_014836885.1_ASM1483688v1_genomic.fna",
      "fileType": "GENOMIC_NUCLEOTIDE_FASTA"
    }
  ]
},{
  "accession": "GCF_014836955.1",
  "files": [
    {
      "filePath": "GCF_014836955.1/GCF_014836955.1_ASM1483695v1_genomic.fna",
      "fileType": "GENOMIC_NUCLEOTIDE_FASTA"
    }
  ]
},{
  "accession": "GCF_014857065.1",
  "files": [
    {
      "filePath": "GCF_014857065.1/GCF_014857065.1_ASM1485706v1_genomic.fna",
      "fileType": "GENOMIC_NUCLEOTIDE_FASTA"
    }
  ]
},{
  "accession": "GCF_014897585.1",
  "files": [
    {
      "filePath": "GCF_014897585.1/GCF_014897585.1_ASM1489758v1_genomic.fna",
      "fileType": "GENOMIC_NUCLEOTIDE_FASTA"
    }
  ]
},{
  "accession": "GCF_014898155.1",
  "files": [
    {
      "filePath": "GCF_014898155.1/GCF_014898155.1_ASM1489815v1_genomic.fna",
      "fileType": "GENOMIC_NUCLEOTIDE_FASTA"
    }
  ]
},{
  "accession": "GCF_014898175.1",
  "files": [
    {
      "filePath": "GCF_014898175.1/GCF_014898175.1_ASM1489817v1_genomic.fna",
      "fileType": "GENOMIC_NUCLEOTIDE_FASTA"
    }
  ]
},{
  "accession": "GCF_014898195.1",
  "files": [
    {
      "filePath": "GCF_014898195.1/GCF_014898195.1_ASM1489819v1_genomic.fna",
      "fileType": "GENOMIC_NUCLEOTIDE_FASTA"
    }
  ]
},{
  "accession": "GCF_015159595.1",
  "files": [
    {
      "filePath": "GCF_015159595.1/GCF_015159595.1_ASM1515959v1_genomic.fna",
      "fileType": "GENOMIC_NUCLEOTIDE_FASTA"
    }
  ]
},{
  "accession": "GCF_015209585.1",
  "files": [
    {
      "filePath": "GCF_015209585.1/GCF_015209585.1_ASM1520958v1_genomic.fna",
      "fileType": "GENOMIC_NUCLEOTIDE_FASTA"
    }
  ]
},{
  "accession": "GCF_015291705.1",
  "files": [
    {
      "filePath": "GCF_015291705.1/GCF_015291705.1_ASM1529170v1_genomic.fna",
      "fileType": "GENOMIC_NUCLEOTIDE_FASTA"
    }
  ]
},{
  "accession": "GCF_015326295.1",
  "files": [
    {
      "filePath": "GCF_015326295.1/GCF_015326295.1_ASM1532629v1_genomic.fna",
      "fileType": "GENOMIC_NUCLEOTIDE_FASTA"
    }
  ]
},{
  "accession": "GCF_015555825.1",
  "files": [
    {
      "filePath": "GCF_015555825.1/GCF_015555825.1_ASM1555582v1_genomic.fna",
      "fileType": "GENOMIC_NUCLEOTIDE_FASTA"
    }
  ]
},{
  "accession": "GCF_015624505.1",
  "files": [
    {
      "filePath": "GCF_015624505.1/GCF_015624505.1_ASM1562450v1_genomic.fna",
      "fileType": "GENOMIC_NUCLEOTIDE_FASTA"
    }
  ]
},{
  "accession": "GCF_015831345.1",
  "files": [
    {
      "filePath": "GCF_015831345.1/GCF_015831345.1_ASM1583134v1_genomic.fna",
      "fileType": "GENOMIC_NUCLEOTIDE_FASTA"
    }
  ]
},{
  "accession": "GCF_016027415.1",
  "files": [
    {
      "filePath": "GCF_016027415.1/GCF_016027415.1_ASM1602741v1_genomic.fna",
      "fileType": "GENOMIC_NUCLEOTIDE_FASTA"
    }
  ]
},{
  "accession": "GCF_016027455.1",
  "files": [
    {
      "filePath": "GCF_016027455.1/GCF_016027455.1_ASM1602745v1_genomic.fna",
      "fileType": "GENOMIC_NUCLEOTIDE_FASTA"
    }
  ]
},{
  "accession": "GCF_016031625.1",
  "files": [
    {
      "filePath": "GCF_016031625.1/GCF_016031625.1_ASM1603162v1_genomic.fna",
      "fileType": "GENOMIC_NUCLEOTIDE_FASTA"
    }
  ]
},{
  "accession": "GCF_016031635.1",
  "files": [
    {
      "filePath": "GCF_016031635.1/GCF_016031635.1_ASM1603163v1_genomic.fna",
      "fileType": "GENOMIC_NUCLEOTIDE_FASTA"
    }
  ]
},{
  "accession": "GCF_016031655.1",
  "files": [
    {
      "filePath": "GCF_016031655.1/GCF_016031655.1_ASM1603165v1_genomic.fna",
      "fileType": "GENOMIC_NUCLEOTIDE_FASTA"
    }
  ]
},{
  "accession": "GCF_016100695.1",
  "files": [
    {
      "filePath": "GCF_016100695.1/GCF_016100695.1_ASM1610069v1_genomic.fna",
      "fileType": "GENOMIC_NUCLEOTIDE_FASTA"
    }
  ]
},{
  "accession": "GCF_016107655.1",
  "files": [
    {
      "filePath": "GCF_016107655.1/GCF_016107655.1_ASM1610765v1_genomic.fna",
      "fileType": "GENOMIC_NUCLEOTIDE_FASTA"
    }
  ]
},{
  "accession": "GCF_016107685.1",
  "files": [
    {
      "filePath": "GCF_016107685.1/GCF_016107685.1_ASM1610768v1_genomic.fna",
      "fileType": "GENOMIC_NUCLEOTIDE_FASTA"
    }
  ]
},{
  "accession": "GCF_016127755.1",
  "files": [
    {
      "filePath": "GCF_016127755.1/GCF_016127755.1_ASM1612775v1_genomic.fna",
      "fileType": "GENOMIC_NUCLEOTIDE_FASTA"
    }
  ]
},{
  "accession": "GCF_016406105.1",
  "files": [
    {
      "filePath": "GCF_016406105.1/GCF_016406105.1_ASM1640610v1_genomic.fna",
      "fileType": "GENOMIC_NUCLEOTIDE_FASTA"
    }
  ]
},{
  "accession": "GCF_016605985.1",
  "files": [
    {
      "filePath": "GCF_016605985.1/GCF_016605985.1_ASM1660598v1_genomic.fna",
      "fileType": "GENOMIC_NUCLEOTIDE_FASTA"
    }
  ]
},{
  "accession": "GCF_016616095.2",
  "files": [
    {
      "filePath": "GCF_016616095.2/GCF_016616095.2_ASM1661609v2_genomic.fna",
      "fileType": "GENOMIC_NUCLEOTIDE_FASTA"
    }
  ]
},{
  "accession": "GCF_016656965.1",
  "files": [
    {
      "filePath": "GCF_016656965.1/GCF_016656965.1_ASM1665696v1_genomic.fna",
      "fileType": "GENOMIC_NUCLEOTIDE_FASTA"
    }
  ]
},{
  "accession": "GCF_016698705.1",
  "files": [
    {
      "filePath": "GCF_016698705.1/GCF_016698705.1_ASM1669870v1_genomic.fna",
      "fileType": "GENOMIC_NUCLEOTIDE_FASTA"
    }
  ]
},{
  "accession": "GCF_016745835.1",
  "files": [
    {
      "filePath": "GCF_016745835.1/GCF_016745835.1_ASM1674583v1_genomic.fna",
      "fileType": "GENOMIC_NUCLEOTIDE_FASTA"
    }
  ]
},{
  "accession": "GCF_016773205.1",
  "files": [
    {
      "filePath": "GCF_016773205.1/GCF_016773205.1_ASM1677320v1_genomic.fna",
      "fileType": "GENOMIC_NUCLEOTIDE_FASTA"
    }
  ]
},{
  "accession": "GCF_016775475.1",
  "files": [
    {
      "filePath": "GCF_016775475.1/GCF_016775475.1_ASM1677547v1_genomic.fna",
      "fileType": "GENOMIC_NUCLEOTIDE_FASTA"
    }
  ]
},{
  "accession": "GCF_016889065.1",
  "files": [
    {
      "filePath": "GCF_016889065.1/GCF_016889065.1_ASM1688906v1_genomic.fna",
      "fileType": "GENOMIC_NUCLEOTIDE_FASTA"
    }
  ]
},{
  "accession": "GCF_016889925.1",
  "files": [
    {
      "filePath": "GCF_016889925.1/GCF_016889925.1_ASM1688992v1_genomic.fna",
      "fileType": "GENOMIC_NUCLEOTIDE_FASTA"
    }
  ]
},{
  "accession": "GCF_016890225.1",
  "files": [
    {
      "filePath": "GCF_016890225.1/GCF_016890225.1_ASM1689022v1_genomic.fna",
      "fileType": "GENOMIC_NUCLEOTIDE_FASTA"
    }
  ]
},{
  "accession": "GCF_016894205.1",
  "files": [
    {
      "filePath": "GCF_016894205.1/GCF_016894205.1_ASM1689420v1_genomic.fna",
      "fileType": "GENOMIC_NUCLEOTIDE_FASTA"
    }
  ]
},{
  "accession": "GCF_016907735.1",
  "files": [
    {
      "filePath": "GCF_016907735.1/GCF_016907735.1_ASM1690773v1_genomic.fna",
      "fileType": "GENOMIC_NUCLEOTIDE_FASTA"
    }
  ]
},{
  "accession": "GCF_016908495.1",
  "files": [
    {
      "filePath": "GCF_016908495.1/GCF_016908495.1_ASM1690849v1_genomic.fna",
      "fileType": "GENOMIC_NUCLEOTIDE_FASTA"
    }
  ]
},{
  "accession": "GCF_016908525.1",
  "files": [
    {
      "filePath": "GCF_016908525.1/GCF_016908525.1_ASM1690852v1_genomic.fna",
      "fileType": "GENOMIC_NUCLEOTIDE_FASTA"
    }
  ]
},{
  "accession": "GCF_016908875.1",
  "files": [
    {
      "filePath": "GCF_016908875.1/GCF_016908875.1_ASM1690887v1_genomic.fna",
      "fileType": "GENOMIC_NUCLEOTIDE_FASTA"
    }
  ]
},{
  "accession": "GCF_016908955.1",
  "files": [
    {
      "filePath": "GCF_016908955.1/GCF_016908955.1_ASM1690895v1_genomic.fna",
      "fileType": "GENOMIC_NUCLEOTIDE_FASTA"
    }
  ]
},{
  "accession": "GCF_017086445.1",
  "files": [
    {
      "filePath": "GCF_017086445.1/GCF_017086445.1_ASM1708644v1_genomic.fna",
      "fileType": "GENOMIC_NUCLEOTIDE_FASTA"
    }
  ]
},{
  "accession": "GCF_017254865.1",
  "files": [
    {
      "filePath": "GCF_017254865.1/GCF_017254865.1_ASM1725486v1_genomic.fna",
      "fileType": "GENOMIC_NUCLEOTIDE_FASTA"
    }
  ]
},{
  "accession": "GCF_017309675.2",
  "files": [
    {
      "filePath": "GCF_017309675.2/GCF_017309675.2_ASM1730967v2_genomic.fna",
      "fileType": "GENOMIC_NUCLEOTIDE_FASTA"
    }
  ]
},{
  "accession": "GCF_017347585.1",
  "files": [
    {
      "filePath": "GCF_017347585.1/GCF_017347585.1_ASM1734758v1_genomic.fna",
      "fileType": "GENOMIC_NUCLEOTIDE_FASTA"
    }
  ]
},{
  "accession": "GCF_017357045.1",
  "files": [
    {
      "filePath": "GCF_017357045.1/GCF_017357045.1_ASM1735704v1_genomic.fna",
      "fileType": "GENOMIC_NUCLEOTIDE_FASTA"
    }
  ]
},{
  "accession": "GCF_017378515.1",
  "files": [
    {
      "filePath": "GCF_017378515.1/GCF_017378515.1_ASM1737851v1_genomic.fna",
      "fileType": "GENOMIC_NUCLEOTIDE_FASTA"
    }
  ]
},{
  "accession": "GCF_017487345.1",
  "files": [
    {
      "filePath": "GCF_017487345.1/GCF_017487345.1_ASM1748734v1_genomic.fna",
      "fileType": "GENOMIC_NUCLEOTIDE_FASTA"
    }
  ]
},{
  "accession": "GCF_017487405.1",
  "files": [
    {
      "filePath": "GCF_017487405.1/GCF_017487405.1_ASM1748740v1_genomic.fna",
      "fileType": "GENOMIC_NUCLEOTIDE_FASTA"
    }
  ]
},{
  "accession": "GCF_017493175.3",
  "files": [
    {
      "filePath": "GCF_017493175.3/GCF_017493175.3_ASM1749317v3_genomic.fna",
      "fileType": "GENOMIC_NUCLEOTIDE_FASTA"
    }
  ]
},{
  "accession": "GCF_017569925.1",
  "files": [
    {
      "filePath": "GCF_017569925.1/GCF_017569925.1_ASM1756992v1_genomic.fna",
      "fileType": "GENOMIC_NUCLEOTIDE_FASTA"
    }
  ]
},{
  "accession": "GCF_017751225.1",
  "files": [
    {
      "filePath": "GCF_017751225.1/GCF_017751225.1_ASM1775122v1_genomic.fna",
      "fileType": "GENOMIC_NUCLEOTIDE_FASTA"
    }
  ]
},{
  "accession": "GCF_017808095.1",
  "files": [
    {
      "filePath": "GCF_017808095.1/GCF_017808095.1_ASM1780809v1_genomic.fna",
      "fileType": "GENOMIC_NUCLEOTIDE_FASTA"
    }
  ]
},{
  "accession": "GCF_017832095.1",
  "files": [
    {
      "filePath": "GCF_017832095.1/GCF_017832095.1_ASM1783209v1_genomic.fna",
      "fileType": "GENOMIC_NUCLEOTIDE_FASTA"
    }
  ]
},{
  "accession": "GCF_017868775.1",
  "files": [
    {
      "filePath": "GCF_017868775.1/GCF_017868775.1_ASM1786877v1_genomic.fna",
      "fileType": "GENOMIC_NUCLEOTIDE_FASTA"
    }
  ]
},{
  "accession": "GCF_017876165.1",
  "files": [
    {
      "filePath": "GCF_017876165.1/GCF_017876165.1_ASM1787616v1_genomic.fna",
      "fileType": "GENOMIC_NUCLEOTIDE_FASTA"
    }
  ]
},{
  "accession": "GCF_017876515.1",
  "files": [
    {
      "filePath": "GCF_017876515.1/GCF_017876515.1_ASM1787651v1_genomic.fna",
      "fileType": "GENOMIC_NUCLEOTIDE_FASTA"
    }
  ]
},{
  "accession": "GCF_017876545.1",
  "files": [
    {
      "filePath": "GCF_017876545.1/GCF_017876545.1_ASM1787654v1_genomic.fna",
      "fileType": "GENOMIC_NUCLEOTIDE_FASTA"
    }
  ]
},{
  "accession": "GCF_017939705.1",
  "files": [
    {
      "filePath": "GCF_017939705.1/GCF_017939705.1_ASM1793970v1_genomic.fna",
      "fileType": "GENOMIC_NUCLEOTIDE_FASTA"
    }
  ]
},{
  "accession": "GCF_017948325.1",
  "files": [
    {
      "filePath": "GCF_017948325.1/GCF_017948325.1_ASM1794832v1_genomic.fna",
      "fileType": "GENOMIC_NUCLEOTIDE_FASTA"
    }
  ]
},{
  "accession": "GCF_018129525.1",
  "files": [
    {
      "filePath": "GCF_018129525.1/GCF_018129525.1_ASM1812952v1_genomic.fna",
      "fileType": "GENOMIC_NUCLEOTIDE_FASTA"
    }
  ]
},{
  "accession": "GCF_018141025.1",
  "files": [
    {
      "filePath": "GCF_018141025.1/GCF_018141025.1_ASM1814102v1_genomic.fna",
      "fileType": "GENOMIC_NUCLEOTIDE_FASTA"
    }
  ]
},{
  "accession": "GCF_018155095.1",
  "files": [
    {
      "filePath": "GCF_018155095.1/GCF_018155095.1_ASM1815509v1_genomic.fna",
      "fileType": "GENOMIC_NUCLEOTIDE_FASTA"
    }
  ]
},{
  "accession": "GCF_018289135.1",
  "files": [
    {
      "filePath": "GCF_018289135.1/GCF_018289135.1_ASM1828913v1_genomic.fna",
      "fileType": "GENOMIC_NUCLEOTIDE_FASTA"
    }
  ]
},{
  "accession": "GCF_018292125.1",
  "files": [
    {
      "filePath": "GCF_018292125.1/GCF_018292125.1_ASM1829212v1_genomic.fna",
      "fileType": "GENOMIC_NUCLEOTIDE_FASTA"
    }
  ]
},{
  "accession": "GCF_018292165.1",
  "files": [
    {
      "filePath": "GCF_018292165.1/GCF_018292165.1_ASM1829216v1_genomic.fna",
      "fileType": "GENOMIC_NUCLEOTIDE_FASTA"
    }
  ]
},{
  "accession": "GCF_018292205.1",
  "files": [
    {
      "filePath": "GCF_018292205.1/GCF_018292205.1_ASM1829220v1_genomic.fna",
      "fileType": "GENOMIC_NUCLEOTIDE_FASTA"
    }
  ]
},{
  "accession": "GCF_018332475.1",
  "files": [
    {
      "filePath": "GCF_018332475.1/GCF_018332475.1_ASM1833247v1_genomic.fna",
      "fileType": "GENOMIC_NUCLEOTIDE_FASTA"
    }
  ]
},{
  "accession": "GCF_018390535.1",
  "files": [
    {
      "filePath": "GCF_018390535.1/GCF_018390535.1_ASM1839053v1_genomic.fna",
      "fileType": "GENOMIC_NUCLEOTIDE_FASTA"
    }
  ]
},{
  "accession": "GCF_018390575.1",
  "files": [
    {
      "filePath": "GCF_018390575.1/GCF_018390575.1_ASM1839057v1_genomic.fna",
      "fileType": "GENOMIC_NUCLEOTIDE_FASTA"
    }
  ]
},{
  "accession": "GCF_018531185.1",
  "files": [
    {
      "filePath": "GCF_018531185.1/GCF_018531185.1_ASM1853118v1_genomic.fna",
      "fileType": "GENOMIC_NUCLEOTIDE_FASTA"
    }
  ]
},{
  "accession": "GCF_018555385.1",
  "files": [
    {
      "filePath": "GCF_018555385.1/GCF_018555385.1_ASM1855538v1_genomic.fna",
      "fileType": "GENOMIC_NUCLEOTIDE_FASTA"
    }
  ]
},{
  "accession": "GCF_018555435.2",
  "files": [
    {
      "filePath": "GCF_018555435.2/GCF_018555435.2_ASM1855543v2_genomic.fna",
      "fileType": "GENOMIC_NUCLEOTIDE_FASTA"
    }
  ]
},{
  "accession": "GCF_018555455.1",
  "files": [
    {
      "filePath": "GCF_018555455.1/GCF_018555455.1_ASM1855545v1_genomic.fna",
      "fileType": "GENOMIC_NUCLEOTIDE_FASTA"
    }
  ]
},{
  "accession": "GCF_018736085.1",
  "files": [
    {
      "filePath": "GCF_018736085.1/GCF_018736085.1_ASM1873608v1_genomic.fna",
      "fileType": "GENOMIC_NUCLEOTIDE_FASTA"
    }
  ]
},{
  "accession": "GCF_018739485.1",
  "files": [
    {
      "filePath": "GCF_018739485.1/GCF_018739485.1_ASM1873948v1_genomic.fna",
      "fileType": "GENOMIC_NUCLEOTIDE_FASTA"
    }
  ]
},{
  "accession": "GCF_018918345.1",
  "files": [
    {
      "filePath": "GCF_018918345.1/GCF_018918345.1_ASM1891834v1_genomic.fna",
      "fileType": "GENOMIC_NUCLEOTIDE_FASTA"
    }
  ]
},{
  "accession": "GCF_019042115.1",
  "files": [
    {
      "filePath": "GCF_019042115.1/GCF_019042115.1_ASM1904211v1_genomic.fna",
      "fileType": "GENOMIC_NUCLEOTIDE_FASTA"
    }
  ]
},{
  "accession": "GCF_019042735.1",
  "files": [
    {
      "filePath": "GCF_019042735.1/GCF_019042735.1_ASM1904273v1_genomic.fna",
      "fileType": "GENOMIC_NUCLEOTIDE_FASTA"
    }
  ]
},{
  "accession": "GCF_019239235.1",
  "files": [
    {
      "filePath": "GCF_019239235.1/GCF_019239235.1_ASM1923923v1_genomic.fna",
      "fileType": "GENOMIC_NUCLEOTIDE_FASTA"
    }
  ]
},{
  "accession": "GCF_019331675.1",
  "files": [
    {
      "filePath": "GCF_019331675.1/GCF_019331675.1_ASM1933167v1_genomic.fna",
      "fileType": "GENOMIC_NUCLEOTIDE_FASTA"
    }
  ]
},{
  "accession": "GCF_019331695.1",
  "files": [
    {
      "filePath": "GCF_019331695.1/GCF_019331695.1_ASM1933169v1_genomic.fna",
      "fileType": "GENOMIC_NUCLEOTIDE_FASTA"
    }
  ]
},{
  "accession": "GCF_019331715.1",
  "files": [
    {
      "filePath": "GCF_019331715.1/GCF_019331715.1_ASM1933171v1_genomic.fna",
      "fileType": "GENOMIC_NUCLEOTIDE_FASTA"
    }
  ]
},{
  "accession": "GCF_019331725.1",
  "files": [
    {
      "filePath": "GCF_019331725.1/GCF_019331725.1_ASM1933172v1_genomic.fna",
      "fileType": "GENOMIC_NUCLEOTIDE_FASTA"
    }
  ]
},{
  "accession": "GCF_019331735.1",
  "files": [
    {
      "filePath": "GCF_019331735.1/GCF_019331735.1_ASM1933173v1_genomic.fna",
      "fileType": "GENOMIC_NUCLEOTIDE_FASTA"
    }
  ]
},{
  "accession": "GCF_019331775.1",
  "files": [
    {
      "filePath": "GCF_019331775.1/GCF_019331775.1_ASM1933177v1_genomic.fna",
      "fileType": "GENOMIC_NUCLEOTIDE_FASTA"
    }
  ]
},{
  "accession": "GCF_019331805.1",
  "files": [
    {
      "filePath": "GCF_019331805.1/GCF_019331805.1_ASM1933180v1_genomic.fna",
      "fileType": "GENOMIC_NUCLEOTIDE_FASTA"
    }
  ]
},{
  "accession": "GCF_019395145.1",
  "files": [
    {
      "filePath": "GCF_019395145.1/GCF_019395145.1_ASM1939514v1_genomic.fna",
      "fileType": "GENOMIC_NUCLEOTIDE_FASTA"
    }
  ]
},{
  "accession": "GCF_019396925.1",
  "files": [
    {
      "filePath": "GCF_019396925.1/GCF_019396925.1_ASM1939692v1_genomic.fna",
      "fileType": "GENOMIC_NUCLEOTIDE_FASTA"
    }
  ]
},{
  "accession": "GCF_019402665.1",
  "files": [
    {
      "filePath": "GCF_019402665.1/GCF_019402665.1_ASM1940266v1_genomic.fna",
      "fileType": "GENOMIC_NUCLEOTIDE_FASTA"
    }
  ]
},{
  "accession": "GCF_019430905.1",
  "files": [
    {
      "filePath": "GCF_019430905.1/GCF_019430905.1_ASM1943090v1_genomic.fna",
      "fileType": "GENOMIC_NUCLEOTIDE_FASTA"
    }
  ]
},{
  "accession": "GCF_019659805.1",
  "files": [
    {
      "filePath": "GCF_019659805.1/GCF_019659805.1_ASM1965980v1_genomic.fna",
      "fileType": "GENOMIC_NUCLEOTIDE_FASTA"
    }
  ]
},{
  "accession": "GCF_019668505.1",
  "files": [
    {
      "filePath": "GCF_019668505.1/GCF_019668505.1_ASM1966850v1_genomic.fna",
      "fileType": "GENOMIC_NUCLEOTIDE_FASTA"
    }
  ]
},{
  "accession": "GCF_019721995.1",
  "files": [
    {
      "filePath": "GCF_019721995.1/GCF_019721995.1_ASM1972199v1_genomic.fna",
      "fileType": "GENOMIC_NUCLEOTIDE_FASTA"
    }
  ]
},{
  "accession": "GCF_019856495.1",
  "files": [
    {
      "filePath": "GCF_019856495.1/GCF_019856495.1_ASM1985649v1_genomic.fna",
      "fileType": "GENOMIC_NUCLEOTIDE_FASTA"
    }
  ]
},{
  "accession": "GCF_019915265.1",
  "files": [
    {
      "filePath": "GCF_019915265.1/GCF_019915265.1_ASM1991526v1_genomic.fna",
      "fileType": "GENOMIC_NUCLEOTIDE_FASTA"
    }
  ]
},{
  "accession": "GCF_019930665.1",
  "files": [
    {
      "filePath": "GCF_019930665.1/GCF_019930665.1_ASM1993066v1_genomic.fna",
      "fileType": "GENOMIC_NUCLEOTIDE_FASTA"
    }
  ]
},{
  "accession": "GCF_020002245.1",
  "files": [
    {
      "filePath": "GCF_020002245.1/GCF_020002245.1_ASM2000224v1_genomic.fna",
      "fileType": "GENOMIC_NUCLEOTIDE_FASTA"
    }
  ]
},{
  "accession": "GCF_020091505.1",
  "files": [
    {
      "filePath": "GCF_020091505.1/GCF_020091505.1_ASM2009150v1_genomic.fna",
      "fileType": "GENOMIC_NUCLEOTIDE_FASTA"
    }
  ]
},{
  "accession": "GCF_020172065.1",
  "files": [
    {
      "filePath": "GCF_020172065.1/GCF_020172065.1_ASM2017206v1_genomic.fna",
      "fileType": "GENOMIC_NUCLEOTIDE_FASTA"
    }
  ]
},{
  "accession": "GCF_020177275.1",
  "files": [
    {
      "filePath": "GCF_020177275.1/GCF_020177275.1_ASM2017727v1_genomic.fna",
      "fileType": "GENOMIC_NUCLEOTIDE_FASTA"
    }
  ]
},{
  "accession": "GCF_020215665.1",
  "files": [
    {
      "filePath": "GCF_020215665.1/GCF_020215665.1_ASM2021566v1_genomic.fna",
      "fileType": "GENOMIC_NUCLEOTIDE_FASTA"
    }
  ]
},{
  "accession": "GCF_020329435.1",
  "files": [
    {
      "filePath": "GCF_020329435.1/GCF_020329435.1_ASM2032943v1_genomic.fna",
      "fileType": "GENOMIC_NUCLEOTIDE_FASTA"
    }
  ]
},{
  "accession": "GCF_020329485.1",
  "files": [
    {
      "filePath": "GCF_020329485.1/GCF_020329485.1_ASM2032948v1_genomic.fna",
      "fileType": "GENOMIC_NUCLEOTIDE_FASTA"
    }
  ]
},{
  "accession": "GCF_020329495.1",
  "files": [
    {
      "filePath": "GCF_020329495.1/GCF_020329495.1_ASM2032949v1_genomic.fna",
      "fileType": "GENOMIC_NUCLEOTIDE_FASTA"
    }
  ]
},{
  "accession": "GCF_020329505.1",
  "files": [
    {
      "filePath": "GCF_020329505.1/GCF_020329505.1_ASM2032950v1_genomic.fna",
      "fileType": "GENOMIC_NUCLEOTIDE_FASTA"
    }
  ]
},{
  "accession": "GCF_020341675.1",
  "files": [
    {
      "filePath": "GCF_020341675.1/GCF_020341675.1_ASM2034167v1_genomic.fna",
      "fileType": "GENOMIC_NUCLEOTIDE_FASTA"
    }
  ]
},{
  "accession": "GCF_020422925.2",
  "files": [
    {
      "filePath": "GCF_020422925.2/GCF_020422925.2_ASM2042292v2_genomic.fna",
      "fileType": "GENOMIC_NUCLEOTIDE_FASTA"
    }
  ]
},{
  "accession": "GCF_020519665.1",
  "files": [
    {
      "filePath": "GCF_020519665.1/GCF_020519665.1_ASM2051966v1_genomic.fna",
      "fileType": "GENOMIC_NUCLEOTIDE_FASTA"
    }
  ]
},{
  "accession": "GCF_020524035.2",
  "files": [
    {
      "filePath": "GCF_020524035.2/GCF_020524035.2_ASM2052403v2_genomic.fna",
      "fileType": "GENOMIC_NUCLEOTIDE_FASTA"
    }
  ]
},{
  "accession": "GCF_020524495.1",
  "files": [
    {
      "filePath": "GCF_020524495.1/GCF_020524495.1_ASM2052449v1_genomic.fna",
      "fileType": "GENOMIC_NUCLEOTIDE_FASTA"
    }
  ]
},{
  "accession": "GCF_020524625.1",
  "files": [
    {
      "filePath": "GCF_020524625.1/GCF_020524625.1_ASM2052462v1_genomic.fna",
      "fileType": "GENOMIC_NUCLEOTIDE_FASTA"
    }
  ]
},{
  "accession": "GCF_020541885.1",
  "files": [
    {
      "filePath": "GCF_020541885.1/GCF_020541885.1_ASM2054188v1_genomic.fna",
      "fileType": "GENOMIC_NUCLEOTIDE_FASTA"
    }
  ]
},{
  "accession": "GCF_020554845.1",
  "files": [
    {
      "filePath": "GCF_020554845.1/GCF_020554845.1_ASM2055484v1_genomic.fna",
      "fileType": "GENOMIC_NUCLEOTIDE_FASTA"
    }
  ]
},{
  "accession": "GCF_020686985.1",
  "files": [
    {
      "filePath": "GCF_020686985.1/GCF_020686985.1_ASM2068698v1_genomic.fna",
      "fileType": "GENOMIC_NUCLEOTIDE_FASTA"
    }
  ]
},{
  "accession": "GCF_020686995.1",
  "files": [
    {
      "filePath": "GCF_020686995.1/GCF_020686995.1_ASM2068699v1_genomic.fna",
      "fileType": "GENOMIC_NUCLEOTIDE_FASTA"
    }
  ]
},{
  "accession": "GCF_020687045.1",
  "files": [
    {
      "filePath": "GCF_020687045.1/GCF_020687045.1_ASM2068704v1_genomic.fna",
      "fileType": "GENOMIC_NUCLEOTIDE_FASTA"
    }
  ]
},{
  "accession": "GCF_020792675.1",
  "files": [
    {
      "filePath": "GCF_020792675.1/GCF_020792675.1_ASM2079267v1_genomic.fna",
      "fileType": "GENOMIC_NUCLEOTIDE_FASTA"
    }
  ]
},{
  "accession": "GCF_020861345.1",
  "files": [
    {
      "filePath": "GCF_020861345.1/GCF_020861345.1_ASM2086134v1_genomic.fna",
      "fileType": "GENOMIC_NUCLEOTIDE_FASTA"
    }
  ]
},{
  "accession": "GCF_020884755.1",
  "files": [
    {
      "filePath": "GCF_020884755.1/GCF_020884755.1_ASM2088475v1_genomic.fna",
      "fileType": "GENOMIC_NUCLEOTIDE_FASTA"
    }
  ]
},{
  "accession": "GCF_020889685.1",
  "files": [
    {
      "filePath": "GCF_020889685.1/GCF_020889685.1_ASM2088968v1_genomic.fna",
      "fileType": "GENOMIC_NUCLEOTIDE_FASTA"
    }
  ]
},{
  "accession": "GCF_020889705.1",
  "files": [
    {
      "filePath": "GCF_020889705.1/GCF_020889705.1_ASM2088970v1_genomic.fna",
      "fileType": "GENOMIC_NUCLEOTIDE_FASTA"
    }
  ]
},{
  "accession": "GCF_020889785.1",
  "files": [
    {
      "filePath": "GCF_020889785.1/GCF_020889785.1_ASM2088978v1_genomic.fna",
      "fileType": "GENOMIC_NUCLEOTIDE_FASTA"
    }
  ]
},{
  "accession": "GCF_020923435.1",
  "files": [
    {
      "filePath": "GCF_020923435.1/GCF_020923435.1_ASM2092343v1_genomic.fna",
      "fileType": "GENOMIC_NUCLEOTIDE_FASTA"
    }
  ]
},{
  "accession": "GCF_020966695.1",
  "files": [
    {
      "filePath": "GCF_020966695.1/GCF_020966695.1_ASM2096669v1_genomic.fna",
      "fileType": "GENOMIC_NUCLEOTIDE_FASTA"
    }
  ]
},{
  "accession": "GCF_021044685.1",
  "files": [
    {
      "filePath": "GCF_021044685.1/GCF_021044685.1_ASM2104468v1_genomic.fna",
      "fileType": "GENOMIC_NUCLEOTIDE_FASTA"
    }
  ]
},{
  "accession": "GCF_021117425.1",
  "files": [
    {
      "filePath": "GCF_021117425.1/GCF_021117425.1_ASM2111742v1_genomic.fna",
      "fileType": "GENOMIC_NUCLEOTIDE_FASTA"
    }
  ]
},{
  "accession": "GCF_021245735.1",
  "files": [
    {
      "filePath": "GCF_021245735.1/GCF_021245735.1_ASM2124573v1_genomic.fna",
      "fileType": "GENOMIC_NUCLEOTIDE_FASTA"
    }
  ]
},{
  "accession": "GCF_021404305.1",
  "files": [
    {
      "filePath": "GCF_021404305.1/GCF_021404305.1_ASM2140430v1_genomic.fna",
      "fileType": "GENOMIC_NUCLEOTIDE_FASTA"
    }
  ]
},{
  "accession": "GCF_021404405.1",
  "files": [
    {
      "filePath": "GCF_021404405.1/GCF_021404405.1_ASM2140440v1_genomic.fna",
      "fileType": "GENOMIC_NUCLEOTIDE_FASTA"
    }
  ]
},{
  "accession": "GCF_021404465.1",
  "files": [
    {
      "filePath": "GCF_021404465.1/GCF_021404465.1_ASM2140446v1_genomic.fna",
      "fileType": "GENOMIC_NUCLEOTIDE_FASTA"
    }
  ]
},{
  "accession": "GCF_021531075.1",
  "files": [
    {
      "filePath": "GCF_021531075.1/GCF_021531075.1_ASM2153107v1_genomic.fna",
      "fileType": "GENOMIC_NUCLEOTIDE_FASTA"
    }
  ]
},{
  "accession": "GCF_021729135.1",
  "files": [
    {
      "filePath": "GCF_021729135.1/GCF_021729135.1_ASM2172913v1_genomic.fna",
      "fileType": "GENOMIC_NUCLEOTIDE_FASTA"
    }
  ]
},{
  "accession": "GCF_022012555.1",
  "files": [
    {
      "filePath": "GCF_022012555.1/GCF_022012555.1_ASM2201255v1_genomic.fna",
      "fileType": "GENOMIC_NUCLEOTIDE_FASTA"
    }
  ]
},{
  "accession": "GCF_022376835.1",
  "files": [
    {
      "filePath": "GCF_022376835.1/GCF_022376835.1_ASM2237683v1_genomic.fna",
      "fileType": "GENOMIC_NUCLEOTIDE_FASTA"
    }
  ]
},{
  "accession": "GCF_022458745.1",
  "files": [
    {
      "filePath": "GCF_022458745.1/GCF_022458745.1_ASM2245874v1_genomic.fna",
      "fileType": "GENOMIC_NUCLEOTIDE_FASTA"
    }
  ]
},{
  "accession": "GCF_022538045.1",
  "files": [
    {
      "filePath": "GCF_022538045.1/GCF_022538045.1_ASM2253804v1_genomic.fna",
      "fileType": "GENOMIC_NUCLEOTIDE_FASTA"
    }
  ]
},{
  "accession": "GCF_022549695.1",
  "files": [
    {
      "filePath": "GCF_022549695.1/GCF_022549695.1_ASM2254969v1_genomic.fna",
      "fileType": "GENOMIC_NUCLEOTIDE_FASTA"
    }
  ]
},{
  "accession": "GCF_022549775.1",
  "files": [
    {
      "filePath": "GCF_022549775.1/GCF_022549775.1_ASM2254977v1_genomic.fna",
      "fileType": "GENOMIC_NUCLEOTIDE_FASTA"
    }
  ]
},{
  "accession": "GCF_022549785.1",
  "files": [
    {
      "filePath": "GCF_022549785.1/GCF_022549785.1_ASM2254978v1_genomic.fna",
      "fileType": "GENOMIC_NUCLEOTIDE_FASTA"
    }
  ]
},{
  "accession": "GCF_022559585.1",
  "files": [
    {
      "filePath": "GCF_022559585.1/GCF_022559585.1_ASM2255958v1_genomic.fna",
      "fileType": "GENOMIC_NUCLEOTIDE_FASTA"
    }
  ]
},{
  "accession": "GCF_022637515.1",
  "files": [
    {
      "filePath": "GCF_022637515.1/GCF_022637515.1_ASM2263751v1_genomic.fna",
      "fileType": "GENOMIC_NUCLEOTIDE_FASTA"
    }
  ]
},{
  "accession": "GCF_022701015.1",
  "files": [
    {
      "filePath": "GCF_022701015.1/GCF_022701015.1_ASM2270101v1_genomic.fna",
      "fileType": "GENOMIC_NUCLEOTIDE_FASTA"
    }
  ]
},{
  "accession": "GCF_022750635.1",
  "files": [
    {
      "filePath": "GCF_022750635.1/GCF_022750635.1_ASM2275063v1_genomic.fna",
      "fileType": "GENOMIC_NUCLEOTIDE_FASTA"
    }
  ]
},{
  "accession": "GCF_022808645.1",
  "files": [
    {
      "filePath": "GCF_022808645.1/GCF_022808645.1_ASM2280864v1_genomic.fna",
      "fileType": "GENOMIC_NUCLEOTIDE_FASTA"
    }
  ]
},{
  "accession": "GCF_022809095.1",
  "files": [
    {
      "filePath": "GCF_022809095.1/GCF_022809095.1_ASM2280909v1_genomic.fna",
      "fileType": "GENOMIC_NUCLEOTIDE_FASTA"
    }
  ]
},{
  "accession": "GCF_022814725.1",
  "files": [
    {
      "filePath": "GCF_022814725.1/GCF_022814725.1_ASM2281472v1_genomic.fna",
      "fileType": "GENOMIC_NUCLEOTIDE_FASTA"
    }
  ]
},{
  "accession": "GCF_022870505.1",
  "files": [
    {
      "filePath": "GCF_022870505.1/GCF_022870505.1_ASM2287050v1_genomic.fna",
      "fileType": "GENOMIC_NUCLEOTIDE_FASTA"
    }
  ]
},{
  "accession": "GCF_022879615.1",
  "files": [
    {
      "filePath": "GCF_022879615.1/GCF_022879615.1_ASM2287961v1_genomic.fna",
      "fileType": "GENOMIC_NUCLEOTIDE_FASTA"
    }
  ]
},{
  "accession": "GCF_022879815.1",
  "files": [
    {
      "filePath": "GCF_022879815.1/GCF_022879815.1_ASM2287981v1_genomic.fna",
      "fileType": "GENOMIC_NUCLEOTIDE_FASTA"
    }
  ]
},{
  "accession": "GCF_023035295.1",
  "files": [
    {
      "filePath": "GCF_023035295.1/GCF_023035295.1_ASM2303529v1_genomic.fna",
      "fileType": "GENOMIC_NUCLEOTIDE_FASTA"
    }
  ]
},{
  "accession": "GCF_023035795.1",
  "files": [
    {
      "filePath": "GCF_023035795.1/GCF_023035795.1_ASM2303579v1_genomic.fna",
      "fileType": "GENOMIC_NUCLEOTIDE_FASTA"
    }
  ]
},{
  "accession": "GCF_023035875.1",
  "files": [
    {
      "filePath": "GCF_023035875.1/GCF_023035875.1_ASM2303587v1_genomic.fna",
      "fileType": "GENOMIC_NUCLEOTIDE_FASTA"
    }
  ]
},{
  "accession": "GCF_023036475.1",
  "files": [
    {
      "filePath": "GCF_023036475.1/GCF_023036475.1_ASM2303647v1_genomic.fna",
      "fileType": "GENOMIC_NUCLEOTIDE_FASTA"
    }
  ]
},{
  "accession": "GCF_023238245.1",
  "files": [
    {
      "filePath": "GCF_023238245.1/GCF_023238245.1_ASM2323824v1_genomic.fna",
      "fileType": "GENOMIC_NUCLEOTIDE_FASTA"
    }
  ]
},{
  "accession": "GCF_023238325.1",
  "files": [
    {
      "filePath": "GCF_023238325.1/GCF_023238325.1_ASM2323832v1_genomic.fna",
      "fileType": "GENOMIC_NUCLEOTIDE_FASTA"
    }
  ]
},{
  "accession": "GCF_023347585.1",
  "files": [
    {
      "filePath": "GCF_023347585.1/GCF_023347585.1_ASM2334758v1_genomic.fna",
      "fileType": "GENOMIC_NUCLEOTIDE_FASTA"
    }
  ]
},{
  "accession": "GCF_023373525.1",
  "files": [
    {
      "filePath": "GCF_023373525.1/GCF_023373525.1_ASM2337352v1_genomic.fna",
      "fileType": "GENOMIC_NUCLEOTIDE_FASTA"
    }
  ]
},{
  "accession": "GCF_023380245.1",
  "files": [
    {
      "filePath": "GCF_023380245.1/GCF_023380245.1_ASM2338024v1_genomic.fna",
      "fileType": "GENOMIC_NUCLEOTIDE_FASTA"
    }
  ]
},{
  "accession": "GCF_023380265.1",
  "files": [
    {
      "filePath": "GCF_023380265.1/GCF_023380265.1_ASM2338026v1_genomic.fna",
      "fileType": "GENOMIC_NUCLEOTIDE_FASTA"
    }
  ]
},{
  "accession": "GCF_023509525.1",
  "files": [
    {
      "filePath": "GCF_023509525.1/GCF_023509525.1_ASM2350952v1_genomic.fna",
      "fileType": "GENOMIC_NUCLEOTIDE_FASTA"
    }
  ]
},{
  "accession": "GCF_023573565.1",
  "files": [
    {
      "filePath": "GCF_023573565.1/GCF_023573565.1_ASM2357356v1_genomic.fna",
      "fileType": "GENOMIC_NUCLEOTIDE_FASTA"
    }
  ]
},{
  "accession": "GCF_023585785.1",
  "files": [
    {
      "filePath": "GCF_023585785.1/GCF_023585785.1_ASM2358578v1_genomic.fna",
      "fileType": "GENOMIC_NUCLEOTIDE_FASTA"
    }
  ]
},{
  "accession": "GCF_023634005.1",
  "files": [
    {
      "filePath": "GCF_023634005.1/GCF_023634005.1_ASM2363400v1_genomic.fna",
      "fileType": "GENOMIC_NUCLEOTIDE_FASTA"
    }
  ]
},{
  "accession": "GCF_023746555.1",
  "files": [
    {
      "filePath": "GCF_023746555.1/GCF_023746555.1_ASM2374655v1_genomic.fna",
      "fileType": "GENOMIC_NUCLEOTIDE_FASTA"
    }
  ]
},{
  "accession": "GCF_023920085.1",
  "files": [
    {
      "filePath": "GCF_023920085.1/GCF_023920085.1_ASM2392008v1_genomic.fna",
      "fileType": "GENOMIC_NUCLEOTIDE_FASTA"
    }
  ]
},{
  "accession": "GCF_024199785.1",
  "files": [
    {
      "filePath": "GCF_024199785.1/GCF_024199785.1_ASM2419978v1_genomic.fna",
      "fileType": "GENOMIC_NUCLEOTIDE_FASTA"
    }
  ]
},{
  "accession": "GCF_024296885.1",
  "files": [
    {
      "filePath": "GCF_024296885.1/GCF_024296885.1_ASM2429688v1_genomic.fna",
      "fileType": "GENOMIC_NUCLEOTIDE_FASTA"
    }
  ]
},{
  "accession": "GCF_024297065.1",
  "files": [
    {
      "filePath": "GCF_024297065.1/GCF_024297065.1_ASM2429706v1_genomic.fna",
      "fileType": "GENOMIC_NUCLEOTIDE_FASTA"
    }
  ]
},{
  "accession": "GCF_024622975.1",
  "files": [
    {
      "filePath": "GCF_024622975.1/GCF_024622975.1_ASM2462297v1_genomic.fna",
      "fileType": "GENOMIC_NUCLEOTIDE_FASTA"
    }
  ]
},{
  "accession": "GCF_024665435.1",
  "files": [
    {
      "filePath": "GCF_024665435.1/GCF_024665435.1_ASM2466543v1_genomic.fna",
      "fileType": "GENOMIC_NUCLEOTIDE_FASTA"
    }
  ]
},{
  "accession": "GCF_024809475.1",
  "files": [
    {
      "filePath": "GCF_024809475.1/GCF_024809475.1_ASM2480947v1_genomic.fna",
      "fileType": "GENOMIC_NUCLEOTIDE_FASTA"
    }
  ]
},{
  "accession": "GCF_024895295.1",
  "files": [
    {
      "filePath": "GCF_024895295.1/GCF_024895295.1_ASM2489529v1_genomic.fna",
      "fileType": "GENOMIC_NUCLEOTIDE_FASTA"
    }
  ]
},{
  "accession": "GCF_025028335.1",
  "files": [
    {
      "filePath": "GCF_025028335.1/GCF_025028335.1_ASM2502833v1_genomic.fna",
      "fileType": "GENOMIC_NUCLEOTIDE_FASTA"
    }
  ]
},{
  "accession": "GCF_025118245.1",
  "files": [
    {
      "filePath": "GCF_025118245.1/GCF_025118245.1_ASM2511824v1_genomic.fna",
      "fileType": "GENOMIC_NUCLEOTIDE_FASTA"
    }
  ]
},{
  "accession": "GCF_025147615.1",
  "files": [
    {
      "filePath": "GCF_025147615.1/GCF_025147615.1_ASM2514761v1_genomic.fna",
      "fileType": "GENOMIC_NUCLEOTIDE_FASTA"
    }
  ]
},{
  "accession": "GCF_025147765.1",
  "files": [
    {
      "filePath": "GCF_025147765.1/GCF_025147765.1_ASM2514776v1_genomic.fna",
      "fileType": "GENOMIC_NUCLEOTIDE_FASTA"
    }
  ]
},{
  "accession": "GCF_025148125.1",
  "files": [
    {
      "filePath": "GCF_025148125.1/GCF_025148125.1_ASM2514812v1_genomic.fna",
      "fileType": "GENOMIC_NUCLEOTIDE_FASTA"
    }
  ]
},{
  "accession": "GCF_025200885.1",
  "files": [
    {
      "filePath": "GCF_025200885.1/GCF_025200885.1_ASM2520088v1_genomic.fna",
      "fileType": "GENOMIC_NUCLEOTIDE_FASTA"
    }
  ]
},{
  "accession": "GCF_025209975.1",
  "files": [
    {
      "filePath": "GCF_025209975.1/GCF_025209975.1_ASM2520997v1_genomic.fna",
      "fileType": "GENOMIC_NUCLEOTIDE_FASTA"
    }
  ]
},{
  "accession": "GCF_025289935.1",
  "files": [
    {
      "filePath": "GCF_025289935.1/GCF_025289935.1_ASM2528993v1_genomic.fna",
      "fileType": "GENOMIC_NUCLEOTIDE_FASTA"
    }
  ]
},{
  "accession": "GCF_025566865.1",
  "files": [
    {
      "filePath": "GCF_025566865.1/GCF_025566865.1_ASM2556686v1_genomic.fna",
      "fileType": "GENOMIC_NUCLEOTIDE_FASTA"
    }
  ]
},{
  "accession": "GCF_025566885.1",
  "files": [
    {
      "filePath": "GCF_025566885.1/GCF_025566885.1_ASM2556688v1_genomic.fna",
      "fileType": "GENOMIC_NUCLEOTIDE_FASTA"
    }
  ]
},{
  "accession": "GCF_025566965.1",
  "files": [
    {
      "filePath": "GCF_025566965.1/GCF_025566965.1_ASM2556696v1_genomic.fna",
      "fileType": "GENOMIC_NUCLEOTIDE_FASTA"
    }
  ]
},{
  "accession": "GCF_025567015.1",
  "files": [
    {
      "filePath": "GCF_025567015.1/GCF_025567015.1_ASM2556701v1_genomic.fna",
      "fileType": "GENOMIC_NUCLEOTIDE_FASTA"
    }
  ]
},{
  "accession": "GCF_025567045.1",
  "files": [
    {
      "filePath": "GCF_025567045.1/GCF_025567045.1_ASM2556704v1_genomic.fna",
      "fileType": "GENOMIC_NUCLEOTIDE_FASTA"
    }
  ]
},{
  "accession": "GCF_025567085.1",
  "files": [
    {
      "filePath": "GCF_025567085.1/GCF_025567085.1_ASM2556708v1_genomic.fna",
      "fileType": "GENOMIC_NUCLEOTIDE_FASTA"
    }
  ]
},{
  "accession": "GCF_025567135.1",
  "files": [
    {
      "filePath": "GCF_025567135.1/GCF_025567135.1_ASM2556713v1_genomic.fna",
      "fileType": "GENOMIC_NUCLEOTIDE_FASTA"
    }
  ]
},{
  "accession": "GCF_025567305.1",
  "files": [
    {
      "filePath": "GCF_025567305.1/GCF_025567305.1_ASM2556730v1_genomic.fna",
      "fileType": "GENOMIC_NUCLEOTIDE_FASTA"
    }
  ]
},{
  "accession": "GCF_025669985.1",
  "files": [
    {
      "filePath": "GCF_025669985.1/GCF_025669985.1_ASM2566998v1_genomic.fna",
      "fileType": "GENOMIC_NUCLEOTIDE_FASTA"
    }
  ]
},{
  "accession": "GCF_025725725.1",
  "files": [
    {
      "filePath": "GCF_025725725.1/GCF_025725725.1_ASM2572572v1_genomic.fna",
      "fileType": "GENOMIC_NUCLEOTIDE_FASTA"
    }
  ]
},{
  "accession": "GCF_025840205.1",
  "files": [
    {
      "filePath": "GCF_025840205.1/GCF_025840205.1_ASM2584020v1_genomic.fna",
      "fileType": "GENOMIC_NUCLEOTIDE_FASTA"
    }
  ]
},{
  "accession": "GCF_025914135.1",
  "files": [
    {
      "filePath": "GCF_025914135.1/GCF_025914135.1_ASM2591413v1_genomic.fna",
      "fileType": "GENOMIC_NUCLEOTIDE_FASTA"
    }
  ]
},{
  "accession": "GCF_025916425.1",
  "files": [
    {
      "filePath": "GCF_025916425.1/GCF_025916425.1_ASM2591642v1_genomic.fna",
      "fileType": "GENOMIC_NUCLEOTIDE_FASTA"
    }
  ]
},{
  "accession": "GCF_026168515.1",
  "files": [
    {
      "filePath": "GCF_026168515.1/GCF_026168515.1_ASM2616851v1_genomic.fna",
      "fileType": "GENOMIC_NUCLEOTIDE_FASTA"
    }
  ]
},{
  "accession": "GCF_026385475.1",
  "files": [
    {
      "filePath": "GCF_026385475.1/GCF_026385475.1_ASM2638547v1_genomic.fna",
      "fileType": "GENOMIC_NUCLEOTIDE_FASTA"
    }
  ]
},{
  "accession": "GCF_026385485.1",
  "files": [
    {
      "filePath": "GCF_026385485.1/GCF_026385485.1_ASM2638548v1_genomic.fna",
      "fileType": "GENOMIC_NUCLEOTIDE_FASTA"
    }
  ]
},{
  "accession": "GCF_026385505.1",
  "files": [
    {
      "filePath": "GCF_026385505.1/GCF_026385505.1_ASM2638550v1_genomic.fna",
      "fileType": "GENOMIC_NUCLEOTIDE_FASTA"
    }
  ]
},{
  "accession": "GCF_026385525.1",
  "files": [
    {
      "filePath": "GCF_026385525.1/GCF_026385525.1_ASM2638552v1_genomic.fna",
      "fileType": "GENOMIC_NUCLEOTIDE_FASTA"
    }
  ]
},{
  "accession": "GCF_026571835.1",
  "files": [
    {
      "filePath": "GCF_026571835.1/GCF_026571835.1_ASM2657183v1_genomic.fna",
      "fileType": "GENOMIC_NUCLEOTIDE_FASTA"
    }
  ]
},{
  "accession": "GCF_026572315.1",
  "files": [
    {
      "filePath": "GCF_026572315.1/GCF_026572315.1_ASM2657231v1_genomic.fna",
      "fileType": "GENOMIC_NUCLEOTIDE_FASTA"
    }
  ]
},{
  "accession": "GCF_027594865.1",
  "files": [
    {
      "filePath": "GCF_027594865.1/GCF_027594865.1_ASM2759486v1_genomic.fna",
      "fileType": "GENOMIC_NUCLEOTIDE_FASTA"
    }
  ]
},{
  "accession": "GCF_027665565.1",
  "files": [
    {
      "filePath": "GCF_027665565.1/GCF_027665565.1_ASM2766556v1_genomic.fna",
      "fileType": "GENOMIC_NUCLEOTIDE_FASTA"
    }
  ]
},{
  "accession": "GCF_027706145.1",
  "files": [
    {
      "filePath": "GCF_027706145.1/GCF_027706145.1_ASM2770614v1_genomic.fna",
      "fileType": "GENOMIC_NUCLEOTIDE_FASTA"
    }
  ]
},{
  "accession": "GCF_027922165.1",
  "files": [
    {
      "filePath": "GCF_027922165.1/GCF_027922165.1_ASM2792216v1_genomic.fna",
      "fileType": "GENOMIC_NUCLEOTIDE_FASTA"
    }
  ]
},{
  "accession": "GCF_027925285.1",
  "files": [
    {
      "filePath": "GCF_027925285.1/GCF_027925285.1_ASM2792528v1_genomic.fna",
      "fileType": "GENOMIC_NUCLEOTIDE_FASTA"
    }
  ]
},{
  "accession": "GCF_027942795.1",
  "files": [
    {
      "filePath": "GCF_027942795.1/GCF_027942795.1_ASM2794279v1_genomic.fna",
      "fileType": "GENOMIC_NUCLEOTIDE_FASTA"
    }
  ]
},{
  "accession": "GCF_028416635.1",
  "files": [
    {
      "filePath": "GCF_028416635.1/GCF_028416635.1_ASM2841663v1_genomic.fna",
      "fileType": "GENOMIC_NUCLEOTIDE_FASTA"
    }
  ]
},{
  "accession": "GCF_029167075.1",
  "files": [
    {
      "filePath": "GCF_029167075.1/GCF_029167075.1_ASM2916707v1_genomic.fna",
      "fileType": "GENOMIC_NUCLEOTIDE_FASTA"
    }
  ]
},{
  "accession": "GCF_029265535.1",
  "files": [
    {
      "filePath": "GCF_029265535.1/GCF_029265535.1_ASM2926553v1_genomic.fna",
      "fileType": "GENOMIC_NUCLEOTIDE_FASTA"
    }
  ]
},{
  "accession": "GCF_029268915.1",
  "files": [
    {
      "filePath": "GCF_029268915.1/GCF_029268915.1_ASM2926891v1_genomic.fna",
      "fileType": "GENOMIC_NUCLEOTIDE_FASTA"
    }
  ]
},{
  "accession": "GCF_029268985.1",
  "files": [
    {
      "filePath": "GCF_029268985.1/GCF_029268985.1_ASM2926898v1_genomic.fna",
      "fileType": "GENOMIC_NUCLEOTIDE_FASTA"
    }
  ]
},{
  "accession": "GCF_029309905.1",
  "files": [
    {
      "filePath": "GCF_029309905.1/GCF_029309905.1_ASM2930990v1_genomic.fna",
      "fileType": "GENOMIC_NUCLEOTIDE_FASTA"
    }
  ]
},{
  "accession": "GCF_029531655.1",
  "files": [
    {
      "filePath": "GCF_029531655.1/GCF_029531655.1_ASM2953165v1_genomic.fna",
      "fileType": "GENOMIC_NUCLEOTIDE_FASTA"
    }
  ]
},{
  "accession": "GCF_029714345.1",
  "files": [
    {
      "filePath": "GCF_029714345.1/GCF_029714345.1_ASM2971434v1_genomic.fna",
      "fileType": "GENOMIC_NUCLEOTIDE_FASTA"
    }
  ]
},{
  "accession": "GCF_029714545.1",
  "files": [
    {
      "filePath": "GCF_029714545.1/GCF_029714545.1_ASM2971454v1_genomic.fna",
      "fileType": "GENOMIC_NUCLEOTIDE_FASTA"
    }
  ]
},{
  "accession": "GCF_029772985.1",
  "files": [
    {
      "filePath": "GCF_029772985.1/GCF_029772985.1_ASM2977298v1_genomic.fna",
      "fileType": "GENOMIC_NUCLEOTIDE_FASTA"
    }
  ]
},{
  "accession": "GCF_029894105.1",
  "files": [
    {
      "filePath": "GCF_029894105.1/GCF_029894105.1_ASM2989410v1_genomic.fna",
      "fileType": "GENOMIC_NUCLEOTIDE_FASTA"
    }
  ]
},{
  "accession": "GCF_030144325.1",
  "files": [
    {
      "filePath": "GCF_030144325.1/GCF_030144325.1_ASM3014432v1_genomic.fna",
      "fileType": "GENOMIC_NUCLEOTIDE_FASTA"
    }
  ]
},{
  "accession": "GCF_030160715.1",
  "files": [
    {
      "filePath": "GCF_030160715.1/GCF_030160715.1_ASM3016071v1_genomic.fna",
      "fileType": "GENOMIC_NUCLEOTIDE_FASTA"
    }
  ]
},{
  "accession": "GCF_030160755.1",
  "files": [
    {
      "filePath": "GCF_030160755.1/GCF_030160755.1_ASM3016075v1_genomic.fna",
      "fileType": "GENOMIC_NUCLEOTIDE_FASTA"
    }
  ]
},{
  "accession": "GCF_030165005.1",
  "files": [
    {
      "filePath": "GCF_030165005.1/GCF_030165005.1_ASM3016500v1_genomic.fna",
      "fileType": "GENOMIC_NUCLEOTIDE_FASTA"
    }
  ]
},{
  "accession": "GCF_030285945.1",
  "files": [
    {
      "filePath": "GCF_030285945.1/GCF_030285945.1_ASM3028594v1_genomic.fna",
      "fileType": "GENOMIC_NUCLEOTIDE_FASTA"
    }
  ]
},{
  "accession": "GCF_030292135.1",
  "files": [
    {
      "filePath": "GCF_030292135.1/GCF_030292135.1_ASM3029213v1_genomic.fna",
      "fileType": "GENOMIC_NUCLEOTIDE_FASTA"
    }
  ]
},{
  "accession": "GCF_030296655.1",
  "files": [
    {
      "filePath": "GCF_030296655.1/GCF_030296655.1_ASM3029665v1_genomic.fna",
      "fileType": "GENOMIC_NUCLEOTIDE_FASTA"
    }
  ]
},{
  "accession": "GCF_030297015.1",
  "files": [
    {
      "filePath": "GCF_030297015.1/GCF_030297015.1_ASM3029701v1_genomic.fna",
      "fileType": "GENOMIC_NUCLEOTIDE_FASTA"
    }
  ]
},{
  "accession": "GCF_030348325.1",
  "files": [
    {
      "filePath": "GCF_030348325.1/GCF_030348325.1_ASM3034832v1_genomic.fna",
      "fileType": "GENOMIC_NUCLEOTIDE_FASTA"
    }
  ]
},{
  "accession": "GCF_030373775.1",
  "files": [
    {
      "filePath": "GCF_030373775.1/GCF_030373775.1_ASM3037377v1_genomic.fna",
      "fileType": "GENOMIC_NUCLEOTIDE_FASTA"
    }
  ]
},{
  "accession": "GCF_030409495.1",
  "files": [
    {
      "filePath": "GCF_030409495.1/GCF_030409495.1_ASM3040949v1_genomic.fna",
      "fileType": "GENOMIC_NUCLEOTIDE_FASTA"
    }
  ]
},{
  "accession": "GCF_030413175.1",
  "files": [
    {
      "filePath": "GCF_030413175.1/GCF_030413175.1_ASM3041317v1_genomic.fna",
      "fileType": "GENOMIC_NUCLEOTIDE_FASTA"
    }
  ]
},{
  "accession": "GCF_030436185.1",
  "files": [
    {
      "filePath": "GCF_030436185.1/GCF_030436185.1_ASM3043618v1_genomic.fna",
      "fileType": "GENOMIC_NUCLEOTIDE_FASTA"
    }
  ]
},{
  "accession": "GCF_030436445.1",
  "files": [
    {
      "filePath": "GCF_030436445.1/GCF_030436445.1_ASM3043644v1_genomic.fna",
      "fileType": "GENOMIC_NUCLEOTIDE_FASTA"
    }
  ]
},{
  "accession": "GCF_030437705.1",
  "files": [
    {
      "filePath": "GCF_030437705.1/GCF_030437705.1_ASM3043770v1_genomic.fna",
      "fileType": "GENOMIC_NUCLEOTIDE_FASTA"
    }
  ]
},{
  "accession": "GCF_030437945.1",
  "files": [
    {
      "filePath": "GCF_030437945.1/GCF_030437945.1_ASM3043794v1_genomic.fna",
      "fileType": "GENOMIC_NUCLEOTIDE_FASTA"
    }
  ]
},{
  "accession": "GCF_030438115.1",
  "files": [
    {
      "filePath": "GCF_030438115.1/GCF_030438115.1_ASM3043811v1_genomic.fna",
      "fileType": "GENOMIC_NUCLEOTIDE_FASTA"
    }
  ]
},{
  "accession": "GCF_030438365.1",
  "files": [
    {
      "filePath": "GCF_030438365.1/GCF_030438365.1_ASM3043836v1_genomic.fna",
      "fileType": "GENOMIC_NUCLEOTIDE_FASTA"
    }
  ]
},{
  "accession": "GCF_030438475.1",
  "files": [
    {
      "filePath": "GCF_030438475.1/GCF_030438475.1_ASM3043847v1_genomic.fna",
      "fileType": "GENOMIC_NUCLEOTIDE_FASTA"
    }
  ]
},{
  "accession": "GCF_030439285.1",
  "files": [
    {
      "filePath": "GCF_030439285.1/GCF_030439285.1_ASM3043928v1_genomic.fna",
      "fileType": "GENOMIC_NUCLEOTIDE_FASTA"
    }
  ]
},{
  "accession": "GCF_030439705.1",
  "files": [
    {
      "filePath": "GCF_030439705.1/GCF_030439705.1_ASM3043970v1_genomic.fna",
      "fileType": "GENOMIC_NUCLEOTIDE_FASTA"
    }
  ]
},{
  "accession": "GCF_030439775.1",
  "files": [
    {
      "filePath": "GCF_030439775.1/GCF_030439775.1_ASM3043977v1_genomic.fna",
      "fileType": "GENOMIC_NUCLEOTIDE_FASTA"
    }
  ]
},{
  "accession": "GCF_030440365.1",
  "files": [
    {
      "filePath": "GCF_030440365.1/GCF_030440365.1_ASM3044036v1_genomic.fna",
      "fileType": "GENOMIC_NUCLEOTIDE_FASTA"
    }
  ]
},{
  "accession": "GCF_030445085.1",
  "files": [
    {
      "filePath": "GCF_030445085.1/GCF_030445085.1_ASM3044508v1_genomic.fna",
      "fileType": "GENOMIC_NUCLEOTIDE_FASTA"
    }
  ]
},{
  "accession": "GCF_030731085.1",
  "files": [
    {
      "filePath": "GCF_030731085.1/GCF_030731085.1_ASM3073108v1_genomic.fna",
      "fileType": "GENOMIC_NUCLEOTIDE_FASTA"
    }
  ]
},{
  "accession": "GCF_030758975.1",
  "files": [
    {
      "filePath": "GCF_030758975.1/GCF_030758975.1_ASM3075897v1_genomic.fna",
      "fileType": "GENOMIC_NUCLEOTIDE_FASTA"
    }
  ]
},{
  "accession": "GCF_030812995.1",
  "files": [
    {
      "filePath": "GCF_030812995.1/GCF_030812995.1_ASM3081299v1_genomic.fna",
      "fileType": "GENOMIC_NUCLEOTIDE_FASTA"
    }
  ]
},{
  "accession": "GCF_030813115.1",
  "files": [
    {
      "filePath": "GCF_030813115.1/GCF_030813115.1_ASM3081311v1_genomic.fna",
      "fileType": "GENOMIC_NUCLEOTIDE_FASTA"
    }
  ]
},{
  "accession": "GCF_030814135.1",
  "files": [
    {
      "filePath": "GCF_030814135.1/GCF_030814135.1_ASM3081413v1_genomic.fna",
      "fileType": "GENOMIC_NUCLEOTIDE_FASTA"
    }
  ]
},{
  "accession": "GCF_030814225.1",
  "files": [
    {
      "filePath": "GCF_030814225.1/GCF_030814225.1_ASM3081422v1_genomic.fna",
      "fileType": "GENOMIC_NUCLEOTIDE_FASTA"
    }
  ]
},{
  "accession": "GCF_030814845.1",
  "files": [
    {
      "filePath": "GCF_030814845.1/GCF_030814845.1_ASM3081484v1_genomic.fna",
      "fileType": "GENOMIC_NUCLEOTIDE_FASTA"
    }
  ]
},{
  "accession": "GCF_030814895.1",
  "files": [
    {
      "filePath": "GCF_030814895.1/GCF_030814895.1_ASM3081489v1_genomic.fna",
      "fileType": "GENOMIC_NUCLEOTIDE_FASTA"
    }
  ]
},{
  "accession": "GCF_030849505.1",
  "files": [
    {
      "filePath": "GCF_030849505.1/GCF_030849505.1_ASM3084950v1_genomic.fna",
      "fileType": "GENOMIC_NUCLEOTIDE_FASTA"
    }
  ]
},{
  "accession": "GCF_031195075.1",
  "files": [
    {
      "filePath": "GCF_031195075.1/GCF_031195075.1_ASM3119507v1_genomic.fna",
      "fileType": "GENOMIC_NUCLEOTIDE_FASTA"
    }
  ]
},{
  "accession": "GCF_031451595.1",
  "files": [
    {
      "filePath": "GCF_031451595.1/GCF_031451595.1_ASM3145159v1_genomic.fna",
      "fileType": "GENOMIC_NUCLEOTIDE_FASTA"
    }
  ]
},{
  "accession": "GCF_032144175.1",
  "files": [
    {
      "filePath": "GCF_032144175.1/GCF_032144175.1_ASM3214417v1_genomic.fna",
      "fileType": "GENOMIC_NUCLEOTIDE_FASTA"
    }
  ]
},{
  "accession": "GCF_032395385.1",
  "files": [
    {
      "filePath": "GCF_032395385.1/GCF_032395385.1_ASM3239538v1_genomic.fna",
      "fileType": "GENOMIC_NUCLEOTIDE_FASTA"
    }
  ]
},{
  "accession": "GCF_032397745.1",
  "files": [
    {
      "filePath": "GCF_032397745.1/GCF_032397745.1_ASM3239774v1_genomic.fna",
      "fileType": "GENOMIC_NUCLEOTIDE_FASTA"
    }
  ]
},{
  "accession": "GCF_032595875.1",
  "files": [
    {
      "filePath": "GCF_032595875.1/GCF_032595875.1_ASM3259587v1_genomic.fna",
      "fileType": "GENOMIC_NUCLEOTIDE_FASTA"
    }
  ]
},{
  "accession": "GCF_032595915.1",
  "files": [
    {
      "filePath": "GCF_032595915.1/GCF_032595915.1_ASM3259591v1_genomic.fna",
      "fileType": "GENOMIC_NUCLEOTIDE_FASTA"
    }
  ]
},{
  "accession": "GCF_032878955.1",
  "files": [
    {
      "filePath": "GCF_032878955.1/GCF_032878955.1_ASM3287895v1_genomic.fna",
      "fileType": "GENOMIC_NUCLEOTIDE_FASTA"
    }
  ]
},{
  "accession": "GCF_033095945.1",
  "files": [
    {
      "filePath": "GCF_033095945.1/GCF_033095945.1_ASM3309594v1_genomic.fna",
      "fileType": "GENOMIC_NUCLEOTIDE_FASTA"
    }
  ]
},{
  "accession": "GCF_033096465.1",
  "files": [
    {
      "filePath": "GCF_033096465.1/GCF_033096465.1_ASM3309646v1_genomic.fna",
      "fileType": "GENOMIC_NUCLEOTIDE_FASTA"
    }
  ]
},{
  "accession": "GCF_033318925.1",
  "files": [
    {
      "filePath": "GCF_033318925.1/GCF_033318925.1_ASM3331892v1_genomic.fna",
      "fileType": "GENOMIC_NUCLEOTIDE_FASTA"
    }
  ]
},{
  "accession": "GCF_033969665.1",
  "files": [
    {
      "filePath": "GCF_033969665.1/GCF_033969665.1_ASM3396966v1_genomic.fna",
      "fileType": "GENOMIC_NUCLEOTIDE_FASTA"
    }
  ]
},{
  "accession": "GCF_034356035.1",
  "files": [
    {
      "filePath": "GCF_034356035.1/GCF_034356035.1_ASM3435603v1_genomic.fna",
      "fileType": "GENOMIC_NUCLEOTIDE_FASTA"
    }
  ]
},{
  "accession": "GCF_034721475.1",
  "files": [
    {
      "filePath": "GCF_034721475.1/GCF_034721475.1_ASM3472147v1_genomic.fna",
      "fileType": "GENOMIC_NUCLEOTIDE_FASTA"
    }
  ]
},{
  "accession": "GCF_035064875.1",
  "files": [
    {
      "filePath": "GCF_035064875.1/GCF_035064875.1_ASM3506487v1_genomic.fna",
      "fileType": "GENOMIC_NUCLEOTIDE_FASTA"
    }
  ]
},{
  "accession": "GCF_035320885.1",
  "files": [
    {
      "filePath": "GCF_035320885.1/GCF_035320885.1_ASM3532088v1_genomic.fna",
      "fileType": "GENOMIC_NUCLEOTIDE_FASTA"
    }
  ]
},{
  "accession": "GCF_036016195.1",
  "files": [
    {
      "filePath": "GCF_036016195.1/GCF_036016195.1_ASM3601619v1_genomic.fna",
      "fileType": "GENOMIC_NUCLEOTIDE_FASTA"
    }
  ]
},{
  "accession": "GCF_036209505.1",
  "files": [
    {
      "filePath": "GCF_036209505.1/GCF_036209505.1_ASM3620950v1_genomic.fna",
      "fileType": "GENOMIC_NUCLEOTIDE_FASTA"
    }
  ]
},{
  "accession": "GCF_036352035.1",
  "files": [
    {
      "filePath": "GCF_036352035.1/GCF_036352035.1_ASM3635203v1_genomic.fna",
      "fileType": "GENOMIC_NUCLEOTIDE_FASTA"
    }
  ]
},{
  "accession": "GCF_036700025.1",
  "files": [
    {
      "filePath": "GCF_036700025.1/GCF_036700025.1_ASM3670002v1_genomic.fna",
      "fileType": "GENOMIC_NUCLEOTIDE_FASTA"
    }
  ]
},{
  "accession": "GCF_036924595.1",
  "files": [
    {
      "filePath": "GCF_036924595.1/GCF_036924595.1_ASM3692459v1_genomic.fna",
      "fileType": "GENOMIC_NUCLEOTIDE_FASTA"
    }
  ]
},{
  "accession": "GCF_036997785.1",
  "files": [
    {
      "filePath": "GCF_036997785.1/GCF_036997785.1_ASM3699778v1_genomic.fna",
      "fileType": "GENOMIC_NUCLEOTIDE_FASTA"
    }
  ]
},{
  "accession": "GCF_037055245.1",
  "files": [
    {
      "filePath": "GCF_037055245.1/GCF_037055245.1_ASM3705524v1_genomic.fna",
      "fileType": "GENOMIC_NUCLEOTIDE_FASTA"
    }
  ]
},{
  "accession": "GCF_037113525.1",
  "files": [
    {
      "filePath": "GCF_037113525.1/GCF_037113525.1_AgR_BfibD1_NP_genomic.fna",
      "fileType": "GENOMIC_NUCLEOTIDE_FASTA"
    }
  ]
},{
  "accession": "GCF_037120725.1",
  "files": [
    {
      "filePath": "GCF_037120725.1/GCF_037120725.1_ASM3712072v1_genomic.fna",
      "fileType": "GENOMIC_NUCLEOTIDE_FASTA"
    }
  ]
},{
  "accession": "GCF_037144555.1",
  "files": [
    {
      "filePath": "GCF_037144555.1/GCF_037144555.1_ASM3714455v1_genomic.fna",
      "fileType": "GENOMIC_NUCLEOTIDE_FASTA"
    }
  ]
},{
  "accession": "GCF_037907705.1",
  "files": [
    {
      "filePath": "GCF_037907705.1/GCF_037907705.1_ASM3790770v1_genomic.fna",
      "fileType": "GENOMIC_NUCLEOTIDE_FASTA"
    }
  ]
},{
  "accession": "GCF_037996665.1",
  "files": [
    {
      "filePath": "GCF_037996665.1/GCF_037996665.1_ASM3799666v1_genomic.fna",
      "fileType": "GENOMIC_NUCLEOTIDE_FASTA"
    }
  ]
},{
  "accession": "GCF_900044055.2",
  "files": [
    {
      "filePath": "GCF_900044055.2/GCF_900044055.2_Burkholderia_sp._LMG_29321_genomic.fna",
      "fileType": "GENOMIC_NUCLEOTIDE_FASTA"
    }
  ]
},{
  "accession": "GCF_900078705.1",
  "files": [
    {
      "filePath": "GCF_900078705.1/GCF_900078705.1_H050680373_genomic.fna",
      "fileType": "GENOMIC_NUCLEOTIDE_FASTA"
    }
  ]
},{
  "accession": "GCF_900086725.1",
  "files": [
    {
      "filePath": "GCF_900086725.1/GCF_900086725.1_PRJEB13908_genomic.fna",
      "fileType": "GENOMIC_NUCLEOTIDE_FASTA"
    }
  ]
},{
  "accession": "GCF_900094605.1",
  "files": [
    {
      "filePath": "GCF_900094605.1/GCF_900094605.1_IMG-taxon_2617270735_annotated_assembly_genomic.fna",
      "fileType": "GENOMIC_NUCLEOTIDE_FASTA"
    }
  ]
},{
  "accession": "GCF_900094885.1",
  "files": [
    {
      "filePath": "GCF_900094885.1/GCF_900094885.1_IMG-taxon_2616644832_annotated_assembly_genomic.fna",
      "fileType": "GENOMIC_NUCLEOTIDE_FASTA"
    }
  ]
},{
  "accession": "GCF_900094965.1",
  "files": [
    {
      "filePath": "GCF_900094965.1/GCF_900094965.1_IMG-taxon_2616644833_annotated_assembly_genomic.fna",
      "fileType": "GENOMIC_NUCLEOTIDE_FASTA"
    }
  ]
},{
  "accession": "GCF_900095155.1",
  "files": [
    {
      "filePath": "GCF_900095155.1/GCF_900095155.1_BR141012304v1_genomic.fna",
      "fileType": "GENOMIC_NUCLEOTIDE_FASTA"
    }
  ]
},{
  "accession": "GCF_900098925.1",
  "files": [
    {
      "filePath": "GCF_900098925.1/GCF_900098925.1_PRJEB15625_genomic.fna",
      "fileType": "GENOMIC_NUCLEOTIDE_FASTA"
    }
  ]
},{
  "accession": "GCF_900100195.1",
  "files": [
    {
      "filePath": "GCF_900100195.1/GCF_900100195.1_IMG-taxon_2617270877_annotated_assembly_genomic.fna",
      "fileType": "GENOMIC_NUCLEOTIDE_FASTA"
    }
  ]
},{
  "accession": "GCF_900101615.1",
  "files": [
    {
      "filePath": "GCF_900101615.1/GCF_900101615.1_IMG-taxon_2623620456_annotated_assembly_genomic.fna",
      "fileType": "GENOMIC_NUCLEOTIDE_FASTA"
    }
  ]
},{
  "accession": "GCF_900101985.1",
  "files": [
    {
      "filePath": "GCF_900101985.1/GCF_900101985.1_IMG-taxon_2619618820_annotated_assembly_genomic.fna",
      "fileType": "GENOMIC_NUCLEOTIDE_FASTA"
    }
  ]
},{
  "accession": "GCF_900102425.1",
  "files": [
    {
      "filePath": "GCF_900102425.1/GCF_900102425.1_IMG-taxon_2599185358_annotated_assembly_genomic.fna",
      "fileType": "GENOMIC_NUCLEOTIDE_FASTA"
    }
  ]
},{
  "accession": "GCF_900102525.1",
  "files": [
    {
      "filePath": "GCF_900102525.1/GCF_900102525.1_IMG-taxon_2675903146_annotated_assembly_genomic.fna",
      "fileType": "GENOMIC_NUCLEOTIDE_FASTA"
    }
  ]
},{
  "accession": "GCF_900104485.1",
  "files": [
    {
      "filePath": "GCF_900104485.1/GCF_900104485.1_IMG-taxon_2597490370_annotated_assembly_genomic.fna",
      "fileType": "GENOMIC_NUCLEOTIDE_FASTA"
    }
  ]
},{
  "accession": "GCF_900104575.1",
  "files": [
    {
      "filePath": "GCF_900104575.1/GCF_900104575.1_PRJEB16343_genomic.fna",
      "fileType": "GENOMIC_NUCLEOTIDE_FASTA"
    }
  ]
},{
  "accession": "GCF_900104585.1",
  "files": [
    {
      "filePath": "GCF_900104585.1/GCF_900104585.1_PRJEB16348_genomic.fna",
      "fileType": "GENOMIC_NUCLEOTIDE_FASTA"
    }
  ]
},{
  "accession": "GCF_900105045.1",
  "files": [
    {
      "filePath": "GCF_900105045.1/GCF_900105045.1_IMG-taxon_2634166182_annotated_assembly_genomic.fna",
      "fileType": "GENOMIC_NUCLEOTIDE_FASTA"
    }
  ]
},{
  "accession": "GCF_900105315.1",
  "files": [
    {
      "filePath": "GCF_900105315.1/GCF_900105315.1_IMG-taxon_2634166531_annotated_assembly_genomic.fna",
      "fileType": "GENOMIC_NUCLEOTIDE_FASTA"
    }
  ]
},{
  "accession": "GCF_900107625.1",
  "files": [
    {
      "filePath": "GCF_900107625.1/GCF_900107625.1_IMG-taxon_2622736593_annotated_assembly_genomic.fna",
      "fileType": "GENOMIC_NUCLEOTIDE_FASTA"
    }
  ]
},{
  "accession": "GCF_900108185.1",
  "files": [
    {
      "filePath": "GCF_900108185.1/GCF_900108185.1_IMG-taxon_2684622995_annotated_assembly_genomic.fna",
      "fileType": "GENOMIC_NUCLEOTIDE_FASTA"
    }
  ]
},{
  "accession": "GCF_900108215.1",
  "files": [
    {
      "filePath": "GCF_900108215.1/GCF_900108215.1_IMG-taxon_2617270887_annotated_assembly_genomic.fna",
      "fileType": "GENOMIC_NUCLEOTIDE_FASTA"
    }
  ]
},{
  "accession": "GCF_900108245.1",
  "files": [
    {
      "filePath": "GCF_900108245.1/GCF_900108245.1_IMG-taxon_2622736433_annotated_assembly_genomic.fna",
      "fileType": "GENOMIC_NUCLEOTIDE_FASTA"
    }
  ]
},{
  "accession": "GCF_900108345.1",
  "files": [
    {
      "filePath": "GCF_900108345.1/GCF_900108345.1_PRJEB16738_genomic.fna",
      "fileType": "GENOMIC_NUCLEOTIDE_FASTA"
    }
  ]
},{
  "accession": "GCF_900108585.1",
  "files": [
    {
      "filePath": "GCF_900108585.1/GCF_900108585.1_IMG-taxon_2634166369_annotated_assembly_genomic.fna",
      "fileType": "GENOMIC_NUCLEOTIDE_FASTA"
    }
  ]
},{
  "accession": "GCF_900109165.1",
  "files": [
    {
      "filePath": "GCF_900109165.1/GCF_900109165.1_IMG-taxon_2617270926_annotated_assembly_genomic.fna",
      "fileType": "GENOMIC_NUCLEOTIDE_FASTA"
    }
  ]
},{
  "accession": "GCF_900109525.1",
  "files": [
    {
      "filePath": "GCF_900109525.1/GCF_900109525.1_IMG-taxon_2634166302_annotated_assembly_genomic.fna",
      "fileType": "GENOMIC_NUCLEOTIDE_FASTA"
    }
  ]
},{
  "accession": "GCF_900110225.1",
  "files": [
    {
      "filePath": "GCF_900110225.1/GCF_900110225.1_IMG-taxon_2599185145_annotated_assembly_genomic.fna",
      "fileType": "GENOMIC_NUCLEOTIDE_FASTA"
    }
  ]
},{
  "accession": "GCF_900110885.1",
  "files": [
    {
      "filePath": "GCF_900110885.1/GCF_900110885.1_IMG-taxon_2597490340_annotated_assembly_genomic.fna",
      "fileType": "GENOMIC_NUCLEOTIDE_FASTA"
    }
  ]
},{
  "accession": "GCF_900111815.1",
  "files": [
    {
      "filePath": "GCF_900111815.1/GCF_900111815.1_PRJEB17078_genomic.fna",
      "fileType": "GENOMIC_NUCLEOTIDE_FASTA"
    }
  ]
},{
  "accession": "GCF_900112165.1",
  "files": [
    {
      "filePath": "GCF_900112165.1/GCF_900112165.1_IMG-taxon_2597490362_annotated_assembly_genomic.fna",
      "fileType": "GENOMIC_NUCLEOTIDE_FASTA"
    }
  ]
},{
  "accession": "GCF_900112815.1",
  "files": [
    {
      "filePath": "GCF_900112815.1/GCF_900112815.1_IMG-taxon_2634166321_annotated_assembly_genomic.fna",
      "fileType": "GENOMIC_NUCLEOTIDE_FASTA"
    }
  ]
},{
  "accession": "GCF_900115185.1",
  "files": [
    {
      "filePath": "GCF_900115185.1/GCF_900115185.1_IMG-taxon_2622736504_annotated_assembly_genomic.fna",
      "fileType": "GENOMIC_NUCLEOTIDE_FASTA"
    }
  ]
},{
  "accession": "GCF_900116065.1",
  "files": [
    {
      "filePath": "GCF_900116065.1/GCF_900116065.1_IMG-taxon_2671180176_annotated_assembly_genomic.fna",
      "fileType": "GENOMIC_NUCLEOTIDE_FASTA"
    }
  ]
},{
  "accession": "GCF_900117315.1",
  "files": [
    {
      "filePath": "GCF_900117315.1/GCF_900117315.1_PRJEB17645_genomic.fna",
      "fileType": "GENOMIC_NUCLEOTIDE_FASTA"
    }
  ]
},{
  "accession": "GCF_900128455.1",
  "files": [
    {
      "filePath": "GCF_900128455.1/GCF_900128455.1_PRJEB18046_genomic.fna",
      "fileType": "GENOMIC_NUCLEOTIDE_FASTA"
    }
  ]
},{
  "accession": "GCF_900128495.1",
  "files": [
    {
      "filePath": "GCF_900128495.1/GCF_900128495.1_PRJEB18049_genomic.fna",
      "fileType": "GENOMIC_NUCLEOTIDE_FASTA"
    }
  ]
},{
  "accession": "GCF_900128905.1",
  "files": [
    {
      "filePath": "GCF_900128905.1/GCF_900128905.1_IMG-taxon_2695420932_annotated_assembly_genomic.fna",
      "fileType": "GENOMIC_NUCLEOTIDE_FASTA"
    }
  ]
},{
  "accession": "GCF_900129045.1",
  "files": [
    {
      "filePath": "GCF_900129045.1/GCF_900129045.1_IMG-taxon_2563366502_annotated_assembly_genomic.fna",
      "fileType": "GENOMIC_NUCLEOTIDE_FASTA"
    }
  ]
},{
  "accession": "GCF_900129065.1",
  "files": [
    {
      "filePath": "GCF_900129065.1/GCF_900129065.1_IMG-taxon_2695420934_annotated_assembly_genomic.fna",
      "fileType": "GENOMIC_NUCLEOTIDE_FASTA"
    }
  ]
},{
  "accession": "GCF_900129075.1",
  "files": [
    {
      "filePath": "GCF_900129075.1/GCF_900129075.1_IMG-taxon_2582581265_annotated_assembly_genomic.fna",
      "fileType": "GENOMIC_NUCLEOTIDE_FASTA"
    }
  ]
},{
  "accession": "GCF_900130125.1",
  "files": [
    {
      "filePath": "GCF_900130125.1/GCF_900130125.1_PRJEB18268_genomic.fna",
      "fileType": "GENOMIC_NUCLEOTIDE_FASTA"
    }
  ]
},{
  "accession": "GCF_900130135.1",
  "files": [
    {
      "filePath": "GCF_900130135.1/GCF_900130135.1_PRJEB18269_genomic.fna",
      "fileType": "GENOMIC_NUCLEOTIDE_FASTA"
    }
  ]
},{
  "accession": "GCF_900142015.1",
  "files": [
    {
      "filePath": "GCF_900142015.1/GCF_900142015.1_IMG-taxon_2700988705_annotated_assembly_genomic.fna",
      "fileType": "GENOMIC_NUCLEOTIDE_FASTA"
    }
  ]
},{
  "accession": "GCF_900142985.1",
  "files": [
    {
      "filePath": "GCF_900142985.1/GCF_900142985.1_IMG-taxon_2695420919_annotated_assembly_genomic.fna",
      "fileType": "GENOMIC_NUCLEOTIDE_FASTA"
    }
  ]
},{
  "accession": "GCF_900142995.1",
  "files": [
    {
      "filePath": "GCF_900142995.1/GCF_900142995.1_IMG-taxon_2599185231_annotated_assembly_genomic.fna",
      "fileType": "GENOMIC_NUCLEOTIDE_FASTA"
    }
  ]
},{
  "accession": "GCF_900155865.1",
  "files": [
    {
      "filePath": "GCF_900155865.1/GCF_900155865.1_PRJEB18812_genomic.fna",
      "fileType": "GENOMIC_NUCLEOTIDE_FASTA"
    }
  ]
},{
  "accession": "GCF_900156785.1",
  "files": [
    {
      "filePath": "GCF_900156785.1/GCF_900156785.1_IMG-taxon_2681813558_annotated_assembly_genomic.fna",
      "fileType": "GENOMIC_NUCLEOTIDE_FASTA"
    }
  ]
},{
  "accession": "GCF_900156865.1",
  "files": [
    {
      "filePath": "GCF_900156865.1/GCF_900156865.1_PRJEB18960_genomic.fna",
      "fileType": "GENOMIC_NUCLEOTIDE_FASTA"
    }
  ]
},{
  "accession": "GCF_900156875.1",
  "files": [
    {
      "filePath": "GCF_900156875.1/GCF_900156875.1_PRJEB18969_genomic.fna",
      "fileType": "GENOMIC_NUCLEOTIDE_FASTA"
    }
  ]
},{
  "accession": "GCF_900163655.1",
  "files": [
    {
      "filePath": "GCF_900163655.1/GCF_900163655.1_ASM90016365v1_genomic.fna",
      "fileType": "GENOMIC_NUCLEOTIDE_FASTA"
    }
  ]
},{
  "accession": "GCF_900168195.1",
  "files": [
    {
      "filePath": "GCF_900168195.1/GCF_900168195.1_IMG-taxon_2595698224_annotated_assembly_genomic.fna",
      "fileType": "GENOMIC_NUCLEOTIDE_FASTA"
    }
  ]
},{
  "accession": "GCF_900177005.1",
  "files": [
    {
      "filePath": "GCF_900177005.1/GCF_900177005.1_Bcereus.16-00174_genomic.fna",
      "fileType": "GENOMIC_NUCLEOTIDE_FASTA"
    }
  ]
},{
  "accession": "GCF_900180345.1",
  "files": [
    {
      "filePath": "GCF_900180345.1/GCF_900180345.1_SOX_M67-2_genomic.fna",
      "fileType": "GENOMIC_NUCLEOTIDE_FASTA"
    }
  ]
},{
  "accession": "GCF_900182585.1",
  "files": [
    {
      "filePath": "GCF_900182585.1/GCF_900182585.1_IMG-taxon_2724679708_annotated_assembly_genomic.fna",
      "fileType": "GENOMIC_NUCLEOTIDE_FASTA"
    }
  ]
},{
  "accession": "GCF_900184225.1",
  "files": [
    {
      "filePath": "GCF_900184225.1/GCF_900184225.1_PRJEB20939_genomic.fna",
      "fileType": "GENOMIC_NUCLEOTIDE_FASTA"
    }
  ]
},{
  "accession": "GCF_900184245.1",
  "files": [
    {
      "filePath": "GCF_900184245.1/GCF_900184245.1_PRJEB13137_genomic.fna",
      "fileType": "GENOMIC_NUCLEOTIDE_FASTA"
    }
  ]
},{
  "accession": "GCF_900184705.1",
  "files": [
    {
      "filePath": "GCF_900184705.1/GCF_900184705.1_CAMBI-1_genomic.fna",
      "fileType": "GENOMIC_NUCLEOTIDE_FASTA"
    }
  ]
},{
  "accession": "GCF_900184815.1",
  "files": [
    {
      "filePath": "GCF_900184815.1/GCF_900184815.1_B.aestuarii_CECT8489_Spades_Prokka_genomic.fna",
      "fileType": "GENOMIC_NUCLEOTIDE_FASTA"
    }
  ]
},{
  "accession": "GCF_900185775.1",
  "files": [
    {
      "filePath": "GCF_900185775.1/GCF_900185775.1_PRJEB21083_genomic.fna",
      "fileType": "GENOMIC_NUCLEOTIDE_FASTA"
    }
  ]
},{
  "accession": "GCF_900188025.1",
  "files": [
    {
      "filePath": "GCF_900188025.1/GCF_900188025.1_IMG-taxon_2724679778_annotated_assembly_genomic.fna",
      "fileType": "GENOMIC_NUCLEOTIDE_FASTA"
    }
  ]
},{
  "accession": "GCF_900188245.1",
  "files": [
    {
      "filePath": "GCF_900188245.1/GCF_900188245.1_IMG-taxon_2706794919_annotated_assembly_genomic.fna",
      "fileType": "GENOMIC_NUCLEOTIDE_FASTA"
    }
  ]
},{
  "accession": "GCF_900207585.1",
  "files": [
    {
      "filePath": "GCF_900207585.1/GCF_900207585.1_IMG-taxon_2740891863_annotated_assembly_genomic.fna",
      "fileType": "GENOMIC_NUCLEOTIDE_FASTA"
    }
  ]
},{
  "accession": "GCF_900221005.1",
  "files": [
    {
      "filePath": "GCF_900221005.1/GCF_900221005.1_IMG-taxon_2734482074_annotated_assembly_genomic.fna",
      "fileType": "GENOMIC_NUCLEOTIDE_FASTA"
    }
  ]
},{
  "accession": "GCF_900230245.1",
  "files": [
    {
      "filePath": "GCF_900230245.1/GCF_900230245.1_IMG-taxon_2711768653_annotated_assembly_genomic.fna",
      "fileType": "GENOMIC_NUCLEOTIDE_FASTA"
    }
  ]
},{
  "accession": "GCF_900230255.1",
  "files": [
    {
      "filePath": "GCF_900230255.1/GCF_900230255.1_IMG-taxon_2667528161_annotated_assembly_genomic.fna",
      "fileType": "GENOMIC_NUCLEOTIDE_FASTA"
    }
  ]
},{
  "accession": "GCF_900230285.1",
  "files": [
    {
      "filePath": "GCF_900230285.1/GCF_900230285.1_IMG-taxon_2728369258_annotated_assembly_genomic.fna",
      "fileType": "GENOMIC_NUCLEOTIDE_FASTA"
    }
  ]
},{
  "accession": "GCF_900240005.1",
  "files": [
    {
      "filePath": "GCF_900240005.1/GCF_900240005.1_BStabCH16_genomic.fna",
      "fileType": "GENOMIC_NUCLEOTIDE_FASTA"
    }
  ]
},{
  "accession": "GCF_900241005.1",
  "files": [
    {
      "filePath": "GCF_900241005.1/GCF_900241005.1_PRJEB22714_genomic.fna",
      "fileType": "GENOMIC_NUCLEOTIDE_FASTA"
    }
  ]
},{
  "accession": "GCF_900258035.1",
  "files": [
    {
      "filePath": "GCF_900258035.1/GCF_900258035.1_LMG28615_genomic.fna",
      "fileType": "GENOMIC_NUCLEOTIDE_FASTA"
    }
  ]
},{
  "accession": "GCF_900258505.1",
  "files": [
    {
      "filePath": "GCF_900258505.1/GCF_900258505.1_PRJEB23296_genomic.fna",
      "fileType": "GENOMIC_NUCLEOTIDE_FASTA"
    }
  ]
},{
  "accession": "GCF_900258535.1",
  "files": [
    {
      "filePath": "GCF_900258535.1/GCF_900258535.1_PRJEB24722_genomic.fna",
      "fileType": "GENOMIC_NUCLEOTIDE_FASTA"
    }
  ]
},{
  "accession": "GCF_900324035.1",
  "files": [
    {
      "filePath": "GCF_900324035.1/GCF_900324035.1_BRAD3257_genomic.fna",
      "fileType": "GENOMIC_NUCLEOTIDE_FASTA"
    }
  ]
},{
  "accession": "GCF_900445535.1",
  "files": [
    {
      "filePath": "GCF_900445535.1/GCF_900445535.1_57948_H01_genomic.fna",
      "fileType": "GENOMIC_NUCLEOTIDE_FASTA"
    }
  ]
},{
  "accession": "GCF_900445655.1",
  "files": [
    {
      "filePath": "GCF_900445655.1/GCF_900445655.1_51184_H02_genomic.fna",
      "fileType": "GENOMIC_NUCLEOTIDE_FASTA"
    }
  ]
},{
  "accession": "GCF_900445875.1",
  "files": [
    {
      "filePath": "GCF_900445875.1/GCF_900445875.1_55312_A01_genomic.fna",
      "fileType": "GENOMIC_NUCLEOTIDE_FASTA"
    }
  ]
},{
  "accession": "GCF_900445945.1",
  "files": [
    {
      "filePath": "GCF_900445945.1/GCF_900445945.1_52067_A01_genomic.fna",
      "fileType": "GENOMIC_NUCLEOTIDE_FASTA"
    }
  ]
},{
  "accession": "GCF_900445995.1",
  "files": [
    {
      "filePath": "GCF_900445995.1/GCF_900445995.1_48290_B02_genomic.fna",
      "fileType": "GENOMIC_NUCLEOTIDE_FASTA"
    }
  ]
},{
  "accession": "GCF_900446125.1",
  "files": [
    {
      "filePath": "GCF_900446125.1/GCF_900446125.1_57572_C01_genomic.fna",
      "fileType": "GENOMIC_NUCLEOTIDE_FASTA"
    }
  ]
},{
  "accession": "GCF_900453875.1",
  "files": [
    {
      "filePath": "GCF_900453875.1/GCF_900453875.1_44738_H02_genomic.fna",
      "fileType": "GENOMIC_NUCLEOTIDE_FASTA"
    }
  ]
},{
  "accession": "GCF_900454225.1",
  "files": [
    {
      "filePath": "GCF_900454225.1/GCF_900454225.1_34576_H01_genomic.fna",
      "fileType": "GENOMIC_NUCLEOTIDE_FASTA"
    }
  ]
},{
  "accession": "GCF_900461125.1",
  "files": [
    {
      "filePath": "GCF_900461125.1/GCF_900461125.1_49699_D02_genomic.fna",
      "fileType": "GENOMIC_NUCLEOTIDE_FASTA"
    }
  ]
},{
  "accession": "GCF_900605495.1",
  "files": [
    {
      "filePath": "GCF_900605495.1/GCF_900605495.1_PRJEB29282_genomic.fna",
      "fileType": "GENOMIC_NUCLEOTIDE_FASTA"
    }
  ]
},{
  "accession": "GCF_900636925.1",
  "files": [
    {
      "filePath": "GCF_900636925.1/GCF_900636925.1_45137_F01_genomic.fna",
      "fileType": "GENOMIC_NUCLEOTIDE_FASTA"
    }
  ]
},{
  "accession": "GCF_900637055.1",
  "files": [
    {
      "filePath": "GCF_900637055.1/GCF_900637055.1_46837_E02_genomic.fna",
      "fileType": "GENOMIC_NUCLEOTIDE_FASTA"
    }
  ]
},{
  "accession": "GCF_900638615.1",
  "files": [
    {
      "filePath": "GCF_900638615.1/GCF_900638615.1_58174_F01_genomic.fna",
      "fileType": "GENOMIC_NUCLEOTIDE_FASTA"
    }
  ]
},{
  "accession": "GCF_900638635.1",
  "files": [
    {
      "filePath": "GCF_900638635.1/GCF_900638635.1_58174_G01_genomic.fna",
      "fileType": "GENOMIC_NUCLEOTIDE_FASTA"
    }
  ]
},{
  "accession": "GCF_900696085.1",
  "files": [
    {
      "filePath": "GCF_900696085.1/GCF_900696085.1_ERZ807199_genomic.fna",
      "fileType": "GENOMIC_NUCLEOTIDE_FASTA"
    }
  ]
},{
  "accession": "GCF_902150025.1",
  "files": [
    {
      "filePath": "GCF_902150025.1/GCF_902150025.1_PRJEB33160_genomic.fna",
      "fileType": "GENOMIC_NUCLEOTIDE_FASTA"
    }
  ]
},{
  "accession": "GCF_902162175.1",
  "files": [
    {
      "filePath": "GCF_902162175.1/GCF_902162175.1_PRJEB33358_genomic.fna",
      "fileType": "GENOMIC_NUCLEOTIDE_FASTA"
    }
  ]
},{
  "accession": "GCF_902168435.1",
  "files": [
    {
      "filePath": "GCF_902168435.1/GCF_902168435.1_P3556_genomic.fna",
      "fileType": "GENOMIC_NUCLEOTIDE_FASTA"
    }
  ]
},{
  "accession": "GCF_902373805.1",
  "files": [
    {
      "filePath": "GCF_902373805.1/GCF_902373805.1_MGYG-HGUT-01319_genomic.fna",
      "fileType": "GENOMIC_NUCLEOTIDE_FASTA"
    }
  ]
},{
  "accession": "GCF_902374785.1",
  "files": [
    {
      "filePath": "GCF_902374785.1/GCF_902374785.1_MGYG-HGUT-01405_genomic.fna",
      "fileType": "GENOMIC_NUCLEOTIDE_FASTA"
    }
  ]
},{
  "accession": "GCF_902374815.1",
  "files": [
    {
      "filePath": "GCF_902374815.1/GCF_902374815.1_MGYG-HGUT-01422_genomic.fna",
      "fileType": "GENOMIC_NUCLEOTIDE_FASTA"
    }
  ]
},{
  "accession": "GCF_902374955.1",
  "files": [
    {
      "filePath": "GCF_902374955.1/GCF_902374955.1_MGYG-HGUT-01428_genomic.fna",
      "fileType": "GENOMIC_NUCLEOTIDE_FASTA"
    }
  ]
},{
  "accession": "GCF_902375225.1",
  "files": [
    {
      "filePath": "GCF_902375225.1/GCF_902375225.1_MGYG-HGUT-01461_genomic.fna",
      "fileType": "GENOMIC_NUCLEOTIDE_FASTA"
    }
  ]
},{
  "accession": "GCF_902375395.1",
  "files": [
    {
      "filePath": "GCF_902375395.1/GCF_902375395.1_MGYG-HGUT-01475_genomic.fna",
      "fileType": "GENOMIC_NUCLEOTIDE_FASTA"
    }
  ]
},{
  "accession": "GCF_902375605.1",
  "files": [
    {
      "filePath": "GCF_902375605.1/GCF_902375605.1_MGYG-HGUT-01501_genomic.fna",
      "fileType": "GENOMIC_NUCLEOTIDE_FASTA"
    }
  ]
},{
  "accession": "GCF_902498995.1",
  "files": [
    {
      "filePath": "GCF_902498995.1/GCF_902498995.1_ASM90249899v1_genomic.fna",
      "fileType": "GENOMIC_NUCLEOTIDE_FASTA"
    }
  ]
},{
  "accession": "GCF_902499105.1",
  "files": [
    {
      "filePath": "GCF_902499105.1/GCF_902499105.1_ASM90249910v1_genomic.fna",
      "fileType": "GENOMIC_NUCLEOTIDE_FASTA"
    }
  ]
},{
  "accession": "GCF_902500225.1",
  "files": [
    {
      "filePath": "GCF_902500225.1/GCF_902500225.1_P9829_genomic.fna",
      "fileType": "GENOMIC_NUCLEOTIDE_FASTA"
    }
  ]
},{
  "accession": "GCF_902652675.1",
  "files": [
    {
      "filePath": "GCF_902652675.1/GCF_902652675.1_B191_genomic.fna",
      "fileType": "GENOMIC_NUCLEOTIDE_FASTA"
    }
  ]
},{
  "accession": "GCF_902813205.1",
  "files": [
    {
      "filePath": "GCF_902813205.1/GCF_902813205.1_Bartonella_capreoli_DSM_21569_genomic.fna",
      "fileType": "GENOMIC_NUCLEOTIDE_FASTA"
    }
  ]
},{
  "accession": "GCF_902825145.1",
  "files": [
    {
      "filePath": "GCF_902825145.1/GCF_902825145.1_Bartonella_phoceencis_CIP_107707_genomic.fna",
      "fileType": "GENOMIC_NUCLEOTIDE_FASTA"
    }
  ]
},{
  "accession": "GCF_902830815.1",
  "files": [
    {
      "filePath": "GCF_902830815.1/GCF_902830815.1_ASM90283081v1_genomic.fna",
      "fileType": "GENOMIC_NUCLEOTIDE_FASTA"
    }
  ]
},{
  "accession": "GCF_902832795.1",
  "files": [
    {
      "filePath": "GCF_902832795.1/GCF_902832795.1_ASM90283279v1_genomic.fna",
      "fileType": "GENOMIC_NUCLEOTIDE_FASTA"
    }
  ]
},{
  "accession": "GCF_902832925.1",
  "files": [
    {
      "filePath": "GCF_902832925.1/GCF_902832925.1_ASM90283292v1_genomic.fna",
      "fileType": "GENOMIC_NUCLEOTIDE_FASTA"
    }
  ]
},{
  "accession": "GCF_902859845.1",
  "files": [
    {
      "filePath": "GCF_902859845.1/GCF_902859845.1_LMG_29660_genomic.fna",
      "fileType": "GENOMIC_NUCLEOTIDE_FASTA"
    }
  ]
},{
  "accession": "GCF_903679515.1",
  "files": [
    {
      "filePath": "GCF_903679515.1/GCF_903679515.1_669_genomic.fna",
      "fileType": "GENOMIC_NUCLEOTIDE_FASTA"
    }
  ]
},{
  "accession": "GCF_904830995.1",
  "files": [
    {
      "filePath": "GCF_904830995.1/GCF_904830995.1_G1452_genomic.fna",
      "fileType": "GENOMIC_NUCLEOTIDE_FASTA"
    }
  ]
},{
  "accession": "GCF_917563915.1",
  "files": [
    {
      "filePath": "GCF_917563915.1/GCF_917563915.1_JJ-63_genomic.fna",
      "fileType": "GENOMIC_NUCLEOTIDE_FASTA"
    }
  ]
},{
  "accession": "GCF_947389115.1",
  "files": [
    {
      "filePath": "GCF_947389115.1/GCF_947389115.1_SRR15214595_bin.12_metawrap_v1.3_MAG_genomic.fna",
      "fileType": "GENOMIC_NUCLEOTIDE_FASTA"
    }
  ]
},{
  "accession": "GCF_961514395.1",
  "files": [
    {
      "filePath": "GCF_961514395.1/GCF_961514395.1_Brevibacillus_4475_genomic.fna",
      "fileType": "GENOMIC_NUCLEOTIDE_FASTA"
    }
  ]
},{
  "accession": "GCF_000006685.1",
  "files": [
    {
      "filePath": "GCF_000006685.1/GCF_000006685.1_ASM668v1_genomic.fna",
      "fileType": "GENOMIC_NUCLEOTIDE_FASTA"
    }
  ]
},{
  "accession": "GCF_000006985.1",
  "files": [
    {
      "filePath": "GCF_000006985.1/GCF_000006985.1_ASM698v1_genomic.fna",
      "fileType": "GENOMIC_NUCLEOTIDE_FASTA"
    }
  ]
},{
  "accession": "GCF_000007205.1",
  "files": [
    {
      "filePath": "GCF_000007205.1/GCF_000007205.1_ASM720v1_genomic.fna",
      "fileType": "GENOMIC_NUCLEOTIDE_FASTA"
    }
  ]
},{
  "accession": "GCF_000007605.1",
  "files": [
    {
      "filePath": "GCF_000007605.1/GCF_000007605.1_ASM760v1_genomic.fna",
      "fileType": "GENOMIC_NUCLEOTIDE_FASTA"
    }
  ]
},{
  "accession": "GCF_000008725.1",
  "files": [
    {
      "filePath": "GCF_000008725.1/GCF_000008725.1_ASM872v1_genomic.fna",
      "fileType": "GENOMIC_NUCLEOTIDE_FASTA"
    }
  ]
},{
  "accession": "GCF_000009085.1",
  "files": [
    {
      "filePath": "GCF_000009085.1/GCF_000009085.1_ASM908v1_genomic.fna",
      "fileType": "GENOMIC_NUCLEOTIDE_FASTA"
    }
  ]
},{
  "accession": "GCF_000009945.1",
  "files": [
    {
      "filePath": "GCF_000009945.1/GCF_000009945.1_ASM994v1_genomic.fna",
      "fileType": "GENOMIC_NUCLEOTIDE_FASTA"
    }
  ]
},{
  "accession": "GCF_000010405.1",
  "files": [
    {
      "filePath": "GCF_000010405.1/GCF_000010405.1_ASM1040v1_genomic.fna",
      "fileType": "GENOMIC_NUCLEOTIDE_FASTA"
    }
  ]
},{
  "accession": "GCF_000010645.1",
  "files": [
    {
      "filePath": "GCF_000010645.1/GCF_000010645.1_ASM1064v1_genomic.fna",
      "fileType": "GENOMIC_NUCLEOTIDE_FASTA"
    }
  ]
},{
  "accession": "GCF_000011565.2",
  "files": [
    {
      "filePath": "GCF_000011565.2/GCF_000011565.2_ASM1156v2_genomic.fna",
      "fileType": "GENOMIC_NUCLEOTIDE_FASTA"
    }
  ]
},{
  "accession": "GCF_000011745.1",
  "files": [
    {
      "filePath": "GCF_000011745.1/GCF_000011745.1_ASM1174v1_genomic.fna",
      "fileType": "GENOMIC_NUCLEOTIDE_FASTA"
    }
  ]
},{
  "accession": "GCF_000012865.1",
  "files": [
    {
      "filePath": "GCF_000012865.1/GCF_000012865.1_ASM1286v1_genomic.fna",
      "fileType": "GENOMIC_NUCLEOTIDE_FASTA"
    }
  ]
},{
  "accession": "GCF_000014005.1",
  "files": [
    {
      "filePath": "GCF_000014005.1/GCF_000014005.1_ASM1400v1_genomic.fna",
      "fileType": "GENOMIC_NUCLEOTIDE_FASTA"
    }
  ]
},{
  "accession": "GCF_000015105.1",
  "files": [
    {
      "filePath": "GCF_000015105.1/GCF_000015105.1_ASM1510v1_genomic.fna",
      "fileType": "GENOMIC_NUCLEOTIDE_FASTA"
    }
  ]
},{
  "accession": "GCF_000015125.1",
  "files": [
    {
      "filePath": "GCF_000015125.1/GCF_000015125.1_ASM1512v1_genomic.fna",
      "fileType": "GENOMIC_NUCLEOTIDE_FASTA"
    }
  ]
},{
  "accession": "GCF_000016545.1",
  "files": [
    {
      "filePath": "GCF_000016545.1/GCF_000016545.1_ASM1654v1_genomic.fna",
      "fileType": "GENOMIC_NUCLEOTIDE_FASTA"
    }
  ]
},{
  "accession": "GCF_000017585.1",
  "files": [
    {
      "filePath": "GCF_000017585.1/GCF_000017585.1_ASM1758v1_genomic.fna",
      "fileType": "GENOMIC_NUCLEOTIDE_FASTA"
    }
  ]
},{
  "accession": "GCF_000018045.1",
  "files": [
    {
      "filePath": "GCF_000018045.1/GCF_000018045.1_ASM1804v1_genomic.fna",
      "fileType": "GENOMIC_NUCLEOTIDE_FASTA"
    }
  ]
},{
  "accession": "GCF_000018865.1",
  "files": [
    {
      "filePath": "GCF_000018865.1/GCF_000018865.1_ASM1886v1_genomic.fna",
      "fileType": "GENOMIC_NUCLEOTIDE_FASTA"
    }
  ]
},{
  "accession": "GCF_000019205.1",
  "files": [
    {
      "filePath": "GCF_000019205.1/GCF_000019205.1_ASM1920v1_genomic.fna",
      "fileType": "GENOMIC_NUCLEOTIDE_FASTA"
    }
  ]
},{
  "accession": "GCF_000020465.1",
  "files": [
    {
      "filePath": "GCF_000020465.1/GCF_000020465.1_ASM2046v1_genomic.fna",
      "fileType": "GENOMIC_NUCLEOTIDE_FASTA"
    }
  ]
},{
  "accession": "GCF_000020505.1",
  "files": [
    {
      "filePath": "GCF_000020505.1/GCF_000020505.1_ASM2050v1_genomic.fna",
      "fileType": "GENOMIC_NUCLEOTIDE_FASTA"
    }
  ]
},{
  "accession": "GCF_000020525.1",
  "files": [
    {
      "filePath": "GCF_000020525.1/GCF_000020525.1_ASM2052v1_genomic.fna",
      "fileType": "GENOMIC_NUCLEOTIDE_FASTA"
    }
  ]
},{
  "accession": "GCF_000020565.1",
  "files": [
    {
      "filePath": "GCF_000020565.1/GCF_000020565.1_ASM2056v1_genomic.fna",
      "fileType": "GENOMIC_NUCLEOTIDE_FASTA"
    }
  ]
},{
  "accession": "GCF_000020725.1",
  "files": [
    {
      "filePath": "GCF_000020725.1/GCF_000020725.1_ASM2072v1_genomic.fna",
      "fileType": "GENOMIC_NUCLEOTIDE_FASTA"
    }
  ]
},{
  "accession": "GCF_000021005.1",
  "files": [
    {
      "filePath": "GCF_000021005.1/GCF_000021005.1_ASM2100v1_genomic.fna",
      "fileType": "GENOMIC_NUCLEOTIDE_FASTA"
    }
  ]
},{
  "accession": "GCF_000021705.1",
  "files": [
    {
      "filePath": "GCF_000021705.1/GCF_000021705.1_ASM2170v1_genomic.fna",
      "fileType": "GENOMIC_NUCLEOTIDE_FASTA"
    }
  ]
},{
  "accession": "GCF_000021945.1",
  "files": [
    {
      "filePath": "GCF_000021945.1/GCF_000021945.1_ASM2194v1_genomic.fna",
      "fileType": "GENOMIC_NUCLEOTIDE_FASTA"
    }
  ]
},{
  "accession": "GCF_000022005.1",
  "files": [
    {
      "filePath": "GCF_000022005.1/GCF_000022005.1_ASM2200v1_genomic.fna",
      "fileType": "GENOMIC_NUCLEOTIDE_FASTA"
    }
  ]
},{
  "accession": "GCF_000023285.1",
  "files": [
    {
      "filePath": "GCF_000023285.1/GCF_000023285.1_ASM2328v1_genomic.fna",
      "fileType": "GENOMIC_NUCLEOTIDE_FASTA"
    }
  ]
},{
  "accession": "GCF_000024005.1",
  "files": [
    {
      "filePath": "GCF_000024005.1/GCF_000024005.1_ASM2400v1_genomic.fna",
      "fileType": "GENOMIC_NUCLEOTIDE_FASTA"
    }
  ]
},{
  "accession": "GCF_000024025.1",
  "files": [
    {
      "filePath": "GCF_000024025.1/GCF_000024025.1_ASM2402v1_genomic.fna",
      "fileType": "GENOMIC_NUCLEOTIDE_FASTA"
    }
  ]
},{
  "accession": "GCF_000024465.1",
  "files": [
    {
      "filePath": "GCF_000024465.1/GCF_000024465.1_ASM2446v1_genomic.fna",
      "fileType": "GENOMIC_NUCLEOTIDE_FASTA"
    }
  ]
},{
  "accession": "GCF_000025125.1",
  "files": [
    {
      "filePath": "GCF_000025125.1/GCF_000025125.1_ASM2512v1_genomic.fna",
      "fileType": "GENOMIC_NUCLEOTIDE_FASTA"
    }
  ]
},{
  "accession": "GCF_000026205.1",
  "files": [
    {
      "filePath": "GCF_000026205.1/GCF_000026205.1_ASM2620v1_genomic.fna",
      "fileType": "GENOMIC_NUCLEOTIDE_FASTA"
    }
  ]
},{
  "accession": "GCF_000055785.1",
  "files": [
    {
      "filePath": "GCF_000055785.1/GCF_000055785.1_ASM5578v1_genomic.fna",
      "fileType": "GENOMIC_NUCLEOTIDE_FASTA"
    }
  ]
},{
  "accession": "GCF_000060345.1",
  "files": [
    {
      "filePath": "GCF_000060345.1/GCF_000060345.1_ASM6034v1_genomic.fna",
      "fileType": "GENOMIC_NUCLEOTIDE_FASTA"
    }
  ]
},{
  "accession": "GCF_000069225.1",
  "files": [
    {
      "filePath": "GCF_000069225.1/GCF_000069225.1_ASM6922v1_genomic.fna",
      "fileType": "GENOMIC_NUCLEOTIDE_FASTA"
    }
  ]
},{
  "accession": "GCF_000092865.1",
  "files": [
    {
      "filePath": "GCF_000092865.1/GCF_000092865.1_ASM9286v1_genomic.fna",
      "fileType": "GENOMIC_NUCLEOTIDE_FASTA"
    }
  ]
},{
  "accession": "GCF_000093065.1",
  "files": [
    {
      "filePath": "GCF_000093065.1/GCF_000093065.1_ASM9306v1_genomic.fna",
      "fileType": "GENOMIC_NUCLEOTIDE_FASTA"
    }
  ]
},{
  "accession": "GCF_000145215.1",
  "files": [
    {
      "filePath": "GCF_000145215.1/GCF_000145215.1_ASM14521v1_genomic.fna",
      "fileType": "GENOMIC_NUCLEOTIDE_FASTA"
    }
  ]
},{
  "accession": "GCF_000146025.2",
  "files": [
    {
      "filePath": "GCF_000146025.2/GCF_000146025.2_ASM14602v1_genomic.fna",
      "fileType": "GENOMIC_NUCLEOTIDE_FASTA"
    }
  ]
},{
  "accession": "GCF_000146065.2",
  "files": [
    {
      "filePath": "GCF_000146065.2/GCF_000146065.2_ASM14606v1_genomic.fna",
      "fileType": "GENOMIC_NUCLEOTIDE_FASTA"
    }
  ]
},{
  "accession": "GCF_000160035.2",
  "files": [
    {
      "filePath": "GCF_000160035.2/GCF_000160035.2_ASM16003v2_genomic.fna",
      "fileType": "GENOMIC_NUCLEOTIDE_FASTA"
    }
  ]
},{
  "accession": "GCF_000166335.1",
  "files": [
    {
      "filePath": "GCF_000166335.1/GCF_000166335.1_ASM16633v1_genomic.fna",
      "fileType": "GENOMIC_NUCLEOTIDE_FASTA"
    }
  ]
},{
  "accession": "GCF_000166775.1",
  "files": [
    {
      "filePath": "GCF_000166775.1/GCF_000166775.1_ASM16677v1_genomic.fna",
      "fileType": "GENOMIC_NUCLEOTIDE_FASTA"
    }
  ]
},{
  "accession": "GCF_000168715.1",
  "files": [
    {
      "filePath": "GCF_000168715.1/GCF_000168715.1_ASM16871v1_genomic.fna",
      "fileType": "GENOMIC_NUCLEOTIDE_FASTA"
    }
  ]
},{
  "accession": "GCF_000176355.1",
  "files": [
    {
      "filePath": "GCF_000176355.1/GCF_000176355.1_ASM17635v1_genomic.fna",
      "fileType": "GENOMIC_NUCLEOTIDE_FASTA"
    }
  ]
},{
  "accession": "GCF_000178835.2",
  "files": [
    {
      "filePath": "GCF_000178835.2/GCF_000178835.2_ASM17883v2_genomic.fna",
      "fileType": "GENOMIC_NUCLEOTIDE_FASTA"
    }
  ]
},{
  "accession": "GCF_000183405.1",
  "files": [
    {
      "filePath": "GCF_000183405.1/GCF_000183405.1_ASM18340v1_genomic.fna",
      "fileType": "GENOMIC_NUCLEOTIDE_FASTA"
    }
  ]
},{
  "accession": "GCF_000183665.1",
  "files": [
    {
      "filePath": "GCF_000183665.1/GCF_000183665.1_ASM18366v1_genomic.fna",
      "fileType": "GENOMIC_NUCLEOTIDE_FASTA"
    }
  ]
},{
  "accession": "GCF_000185985.2",
  "files": [
    {
      "filePath": "GCF_000185985.2/GCF_000185985.2_ASM18598v2_genomic.fna",
      "fileType": "GENOMIC_NUCLEOTIDE_FASTA"
    }
  ]
},{
  "accession": "GCF_000186265.1",
  "files": [
    {
      "filePath": "GCF_000186265.1/GCF_000186265.1_ASM18626v1_genomic.fna",
      "fileType": "GENOMIC_NUCLEOTIDE_FASTA"
    }
  ]
},{
  "accession": "GCF_000190415.1",
  "files": [
    {
      "filePath": "GCF_000190415.1/GCF_000190415.1_ASM19041v1_genomic.fna",
      "fileType": "GENOMIC_NUCLEOTIDE_FASTA"
    }
  ]
},{
  "accession": "GCF_000190595.1",
  "files": [
    {
      "filePath": "GCF_000190595.1/GCF_000190595.1_ASM19059v1_genomic.fna",
      "fileType": "GENOMIC_NUCLEOTIDE_FASTA"
    }
  ]
},{
  "accession": "GCF_000204255.1",
  "files": [
    {
      "filePath": "GCF_000204255.1/GCF_000204255.1_ASM20425v1_genomic.fna",
      "fileType": "GENOMIC_NUCLEOTIDE_FASTA"
    }
  ]
},{
  "accession": "GCF_000212695.1",
  "files": [
    {
      "filePath": "GCF_000212695.1/GCF_000212695.1_ASM21269v1_genomic.fna",
      "fileType": "GENOMIC_NUCLEOTIDE_FASTA"
    }
  ]
},{
  "accession": "GCF_000213975.1",
  "files": [
    {
      "filePath": "GCF_000213975.1/GCF_000213975.1_ASM21397v1_genomic.fna",
      "fileType": "GENOMIC_NUCLEOTIDE_FASTA"
    }
  ]
},{
  "accession": "GCF_000218545.1",
  "files": [
    {
      "filePath": "GCF_000218545.1/GCF_000218545.1_ASM21854v1_genomic.fna",
      "fileType": "GENOMIC_NUCLEOTIDE_FASTA"
    }
  ]
},{
  "accession": "GCF_000218855.1",
  "files": [
    {
      "filePath": "GCF_000218855.1/GCF_000218855.1_ASM21885v1_genomic.fna",
      "fileType": "GENOMIC_NUCLEOTIDE_FASTA"
    }
  ]
},{
  "accession": "GCF_000219355.1",
  "files": [
    {
      "filePath": "GCF_000219355.1/GCF_000219355.1_ASM21935v1_genomic.fna",
      "fileType": "GENOMIC_NUCLEOTIDE_FASTA"
    }
  ]
},{
  "accession": "GCF_000226295.1",
  "files": [
    {
      "filePath": "GCF_000226295.1/GCF_000226295.1_ASM22629v1_genomic.fna",
      "fileType": "GENOMIC_NUCLEOTIDE_FASTA"
    }
  ]
},{
  "accession": "GCF_000227585.1",
  "files": [
    {
      "filePath": "GCF_000227585.1/GCF_000227585.1_ASM22758v1_genomic.fna",
      "fileType": "GENOMIC_NUCLEOTIDE_FASTA"
    }
  ]
},{
  "accession": "GCF_000246895.1",
  "files": [
    {
      "filePath": "GCF_000246895.1/GCF_000246895.1_ASM24689v2_genomic.fna",
      "fileType": "GENOMIC_NUCLEOTIDE_FASTA"
    }
  ]
},{
  "accession": "GCF_000278135.1",
  "files": [
    {
      "filePath": "GCF_000278135.1/GCF_000278135.1_Bart_wash_Sb944nv_V1_genomic.fna",
      "fileType": "GENOMIC_NUCLEOTIDE_FASTA"
    }
  ]
},{
  "accession": "GCF_000281085.1",
  "files": [
    {
      "filePath": "GCF_000281085.1/GCF_000281085.1_ASM28108v1_genomic.fna",
      "fileType": "GENOMIC_NUCLEOTIDE_FASTA"
    }
  ]
},{
  "accession": "GCF_000281175.1",
  "files": [
    {
      "filePath": "GCF_000281175.1/GCF_000281175.1_ASM28117v1_genomic.fna",
      "fileType": "GENOMIC_NUCLEOTIDE_FASTA"
    }
  ]
},{
  "accession": "GCF_000281235.1",
  "files": [
    {
      "filePath": "GCF_000281235.1/GCF_000281235.1_ASM28123v1_genomic.fna",
      "fileType": "GENOMIC_NUCLEOTIDE_FASTA"
    }
  ]
},{
  "accession": "GCF_000282115.1",
  "files": [
    {
      "filePath": "GCF_000282115.1/GCF_000282115.1_Chryseobacterium.strCF314_v1.0_genomic.fna",
      "fileType": "GENOMIC_NUCLEOTIDE_FASTA"
    }
  ]
},{
  "accession": "GCF_000284335.1",
  "files": [
    {
      "filePath": "GCF_000284335.1/GCF_000284335.1_ASM28433v1_genomic.fna",
      "fileType": "GENOMIC_NUCLEOTIDE_FASTA"
    }
  ]
},{
  "accession": "GCF_000287275.1",
  "files": [
    {
      "filePath": "GCF_000287275.1/GCF_000287275.1_ASM28727v1_genomic.fna",
      "fileType": "GENOMIC_NUCLEOTIDE_FASTA"
    }
  ]
},{
  "accession": "GCF_000292685.1",
  "files": [
    {
      "filePath": "GCF_000292685.1/GCF_000292685.1_ASM29268v1_genomic.fna",
      "fileType": "GENOMIC_NUCLEOTIDE_FASTA"
    }
  ]
},{
  "accession": "GCF_000297115.1",
  "files": [
    {
      "filePath": "GCF_000297115.1/GCF_000297115.1_ASM29711v1_genomic.fna",
      "fileType": "GENOMIC_NUCLEOTIDE_FASTA"
    }
  ]
},{
  "accession": "GCF_000298295.1",
  "files": [
    {
      "filePath": "GCF_000298295.1/GCF_000298295.1_ASM29829v1_genomic.fna",
      "fileType": "GENOMIC_NUCLEOTIDE_FASTA"
    }
  ]
},{
  "accession": "GCF_000304455.1",
  "files": [
    {
      "filePath": "GCF_000304455.1/GCF_000304455.1_CCh_cEper1_genomic.fna",
      "fileType": "GENOMIC_NUCLEOTIDE_FASTA"
    }
  ]
},{
  "accession": "GCF_000313915.1",
  "files": [
    {
      "filePath": "GCF_000313915.1/GCF_000313915.1_CMarimammalium1.0_genomic.fna",
      "fileType": "GENOMIC_NUCLEOTIDE_FASTA"
    }
  ]
},{
  "accession": "GCF_000317125.1",
  "files": [
    {
      "filePath": "GCF_000317125.1/GCF_000317125.1_ASM31712v1_genomic.fna",
      "fileType": "GENOMIC_NUCLEOTIDE_FASTA"
    }
  ]
},{
  "accession": "GCF_000317145.1",
  "files": [
    {
      "filePath": "GCF_000317145.1/GCF_000317145.1_ASM31714v1_genomic.fna",
      "fileType": "GENOMIC_NUCLEOTIDE_FASTA"
    }
  ]
},{
  "accession": "GCF_000317285.1",
  "files": [
    {
      "filePath": "GCF_000317285.1/GCF_000317285.1_ChlPCC6912_1.0_genomic.fna",
      "fileType": "GENOMIC_NUCLEOTIDE_FASTA"
    }
  ]
},{
  "accession": "GCF_000319245.1",
  "files": [
    {
      "filePath": "GCF_000319245.1/GCF_000319245.1_ASM31924v1_genomic.fna",
      "fileType": "GENOMIC_NUCLEOTIDE_FASTA"
    }
  ]
},{
  "accession": "GCF_000319365.1",
  "files": [
    {
      "filePath": "GCF_000319365.1/GCF_000319365.1_ASM31936v1_genomic.fna",
      "fileType": "GENOMIC_NUCLEOTIDE_FASTA"
    }
  ]
},{
  "accession": "GCF_000319385.1",
  "files": [
    {
      "filePath": "GCF_000319385.1/GCF_000319385.1_ASM31938v1_genomic.fna",
      "fileType": "GENOMIC_NUCLEOTIDE_FASTA"
    }
  ]
},{
  "accession": "GCF_000331065.1",
  "files": [
    {
      "filePath": "GCF_000331065.1/GCF_000331065.1_ASM33106v1_genomic.fna",
      "fileType": "GENOMIC_NUCLEOTIDE_FASTA"
    }
  ]
},{
  "accession": "GCF_000331575.1",
  "files": [
    {
      "filePath": "GCF_000331575.1/GCF_000331575.1_ASM33157v1_genomic.fna",
      "fileType": "GENOMIC_NUCLEOTIDE_FASTA"
    }
  ]
},{
  "accession": "GCF_000340795.1",
  "files": [
    {
      "filePath": "GCF_000340795.1/GCF_000340795.1_ASM34079v1_genomic.fna",
      "fileType": "GENOMIC_NUCLEOTIDE_FASTA"
    }
  ]
},{
  "accession": "GCF_000340825.1",
  "files": [
    {
      "filePath": "GCF_000340825.1/GCF_000340825.1_ASM34082v1_genomic.fna",
      "fileType": "GENOMIC_NUCLEOTIDE_FASTA"
    }
  ]
},{
  "accession": "GCF_000340865.1",
  "files": [
    {
      "filePath": "GCF_000340865.1/GCF_000340865.1_ASM34086v1_genomic.fna",
      "fileType": "GENOMIC_NUCLEOTIDE_FASTA"
    }
  ]
},{
  "accession": "GCF_000340905.1",
  "files": [
    {
      "filePath": "GCF_000340905.1/GCF_000340905.1_ASM34090v1_genomic.fna",
      "fileType": "GENOMIC_NUCLEOTIDE_FASTA"
    }
  ]
},{
  "accession": "GCF_000348925.1",
  "files": [
    {
      "filePath": "GCF_000348925.1/GCF_000348925.1_CeAn1_genomic.fna",
      "fileType": "GENOMIC_NUCLEOTIDE_FASTA"
    }
  ]
},{
  "accession": "GCF_000364725.1",
  "files": [
    {
      "filePath": "GCF_000364725.1/GCF_000364725.1_ASM36472v1_genomic.fna",
      "fileType": "GENOMIC_NUCLEOTIDE_FASTA"
    }
  ]
},{
  "accession": "GCF_000373205.1",
  "files": [
    {
      "filePath": "GCF_000373205.1/GCF_000373205.1_ASM37320v1_genomic.fna",
      "fileType": "GENOMIC_NUCLEOTIDE_FASTA"
    }
  ]
},{
  "accession": "GCF_000374805.1",
  "files": [
    {
      "filePath": "GCF_000374805.1/GCF_000374805.1_ASM37480v1_genomic.fna",
      "fileType": "GENOMIC_NUCLEOTIDE_FASTA"
    }
  ]
},{
  "accession": "GCF_000379685.1",
  "files": [
    {
      "filePath": "GCF_000379685.1/GCF_000379685.1_ASM37968v1_genomic.fna",
      "fileType": "GENOMIC_NUCLEOTIDE_FASTA"
    }
  ]
},{
  "accession": "GCF_000381125.1",
  "files": [
    {
      "filePath": "GCF_000381125.1/GCF_000381125.1_ASM38112v1_genomic.fna",
      "fileType": "GENOMIC_NUCLEOTIDE_FASTA"
    }
  ]
},{
  "accession": "GCF_000384455.1",
  "files": [
    {
      "filePath": "GCF_000384455.1/GCF_000384455.1_ASM38445v1_genomic.fna",
      "fileType": "GENOMIC_NUCLEOTIDE_FASTA"
    }
  ]
},{
  "accession": "GCF_000387765.1",
  "files": [
    {
      "filePath": "GCF_000387765.1/GCF_000387765.1_L21-THTYG_genomic.fna",
      "fileType": "GENOMIC_NUCLEOTIDE_FASTA"
    }
  ]
},{
  "accession": "GCF_000392435.1",
  "files": [
    {
      "filePath": "GCF_000392435.1/GCF_000392435.1_ASM39243v1_genomic.fna",
      "fileType": "GENOMIC_NUCLEOTIDE_FASTA"
    }
  ]
},{
  "accession": "GCF_000412335.2",
  "files": [
    {
      "filePath": "GCF_000412335.2/GCF_000412335.2_ASM41233v2_genomic.fna",
      "fileType": "GENOMIC_NUCLEOTIDE_FASTA"
    }
  ]
},{
  "accession": "GCF_000417735.2",
  "files": [
    {
      "filePath": "GCF_000417735.2/GCF_000417735.2_ASM41773v2_genomic.fna",
      "fileType": "GENOMIC_NUCLEOTIDE_FASTA"
    }
  ]
},{
  "accession": "GCF_000423045.1",
  "files": [
    {
      "filePath": "GCF_000423045.1/GCF_000423045.1_ASM42304v1_genomic.fna",
      "fileType": "GENOMIC_NUCLEOTIDE_FASTA"
    }
  ]
},{
  "accession": "GCF_000423065.1",
  "files": [
    {
      "filePath": "GCF_000423065.1/GCF_000423065.1_ASM42306v1_genomic.fna",
      "fileType": "GENOMIC_NUCLEOTIDE_FASTA"
    }
  ]
},{
  "accession": "GCF_000425945.1",
  "files": [
    {
      "filePath": "GCF_000425945.1/GCF_000425945.1_ASM42594v1_genomic.fna",
      "fileType": "GENOMIC_NUCLEOTIDE_FASTA"
    }
  ]
},{
  "accession": "GCF_000427095.1",
  "files": [
    {
      "filePath": "GCF_000427095.1/GCF_000427095.1_T49_genomic.fna",
      "fileType": "GENOMIC_NUCLEOTIDE_FASTA"
    }
  ]
},{
  "accession": "GCF_000427565.1",
  "files": [
    {
      "filePath": "GCF_000427565.1/GCF_000427565.1_ASM42756v1_genomic.fna",
      "fileType": "GENOMIC_NUCLEOTIDE_FASTA"
    }
  ]
},{
  "accession": "GCF_000428145.1",
  "files": [
    {
      "filePath": "GCF_000428145.1/GCF_000428145.1_ASM42814v1_genomic.fna",
      "fileType": "GENOMIC_NUCLEOTIDE_FASTA"
    }
  ]
},{
  "accession": "GCF_000428465.1",
  "files": [
    {
      "filePath": "GCF_000428465.1/GCF_000428465.1_ASM42846v1_genomic.fna",
      "fileType": "GENOMIC_NUCLEOTIDE_FASTA"
    }
  ]
},{
  "accession": "GCF_000429785.1",
  "files": [
    {
      "filePath": "GCF_000429785.1/GCF_000429785.1_ASM42978v1_genomic.fna",
      "fileType": "GENOMIC_NUCLEOTIDE_FASTA"
    }
  ]
},{
  "accession": "GCF_000430045.1",
  "files": [
    {
      "filePath": "GCF_000430045.1/GCF_000430045.1_ASM43004v1_genomic.fna",
      "fileType": "GENOMIC_NUCLEOTIDE_FASTA"
    }
  ]
},{
  "accession": "GCF_000430805.1",
  "files": [
    {
      "filePath": "GCF_000430805.1/GCF_000430805.1_ASM43080v1_genomic.fna",
      "fileType": "GENOMIC_NUCLEOTIDE_FASTA"
    }
  ]
},{
  "accession": "GCF_000430825.1",
  "files": [
    {
      "filePath": "GCF_000430825.1/GCF_000430825.1_ASM43082v1_genomic.fna",
      "fileType": "GENOMIC_NUCLEOTIDE_FASTA"
    }
  ]
},{
  "accession": "GCF_000430845.1",
  "files": [
    {
      "filePath": "GCF_000430845.1/GCF_000430845.1_ASM43084v1_genomic.fna",
      "fileType": "GENOMIC_NUCLEOTIDE_FASTA"
    }
  ]
},{
  "accession": "GCF_000441555.1",
  "files": [
    {
      "filePath": "GCF_000441555.1/GCF_000441555.1_ASM44155v1_genomic.fna",
      "fileType": "GENOMIC_NUCLEOTIDE_FASTA"
    }
  ]
},{
  "accession": "GCF_000454725.1",
  "files": [
    {
      "filePath": "GCF_000454725.1/GCF_000454725.1_ibidis.assembly_genomic.fna",
      "fileType": "GENOMIC_NUCLEOTIDE_FASTA"
    }
  ]
},{
  "accession": "GCF_000455285.1",
  "files": [
    {
      "filePath": "GCF_000455285.1/GCF_000455285.1_Sm_AP9_genomic.fna",
      "fileType": "GENOMIC_NUCLEOTIDE_FASTA"
    }
  ]
},{
  "accession": "GCF_000455525.1",
  "files": [
    {
      "filePath": "GCF_000455525.1/GCF_000455525.1_M.parvicella.RN1_genomic.fna",
      "fileType": "GENOMIC_NUCLEOTIDE_FASTA"
    }
  ]
},{
  "accession": "GCF_000468615.2",
  "files": [
    {
      "filePath": "GCF_000468615.2/GCF_000468615.2_ASM46861v2_genomic.fna",
      "fileType": "GENOMIC_NUCLEOTIDE_FASTA"
    }
  ]
},{
  "accession": "GCF_000469155.1",
  "files": [
    {
      "filePath": "GCF_000469155.1/GCF_000469155.1_RS24_genomic.fna",
      "fileType": "GENOMIC_NUCLEOTIDE_FASTA"
    }
  ]
},{
  "accession": "GCF_000469585.1",
  "files": [
    {
      "filePath": "GCF_000469585.1/GCF_000469585.1_Chrysiogenes_arsenatis_genomic.fna",
      "fileType": "GENOMIC_NUCLEOTIDE_FASTA"
    }
  ]
},{
  "accession": "GCF_000471025.2",
  "files": [
    {
      "filePath": "GCF_000471025.2/GCF_000471025.2_ASM47102v2_genomic.fna",
      "fileType": "GENOMIC_NUCLEOTIDE_FASTA"
    }
  ]
},{
  "accession": "GCF_000471645.3",
  "files": [
    {
      "filePath": "GCF_000471645.3/GCF_000471645.3_BiG_1.2_genomic.fna",
      "fileType": "GENOMIC_NUCLEOTIDE_FASTA"
    }
  ]
},{
  "accession": "GCF_000474745.1",
  "files": [
    {
      "filePath": "GCF_000474745.1/GCF_000474745.1_Acht1_1_genomic.fna",
      "fileType": "GENOMIC_NUCLEOTIDE_FASTA"
    }
  ]
},{
  "accession": "GCF_000477435.1",
  "files": [
    {
      "filePath": "GCF_000477435.1/GCF_000477435.1_ASM47743v1_genomic.fna",
      "fileType": "GENOMIC_NUCLEOTIDE_FASTA"
    }
  ]
},{
  "accession": "GCF_000493735.1",
  "files": [
    {
      "filePath": "GCF_000493735.1/GCF_000493735.1_ASM49373v1_genomic.fna",
      "fileType": "GENOMIC_NUCLEOTIDE_FASTA"
    }
  ]
},{
  "accession": "GCF_000495255.1",
  "files": [
    {
      "filePath": "GCF_000495255.1/GCF_000495255.1_WBD_genomic.fna",
      "fileType": "GENOMIC_NUCLEOTIDE_FASTA"
    }
  ]
},{
  "accession": "GCF_000496595.1",
  "files": [
    {
      "filePath": "GCF_000496595.1/GCF_000496595.1_ASM49659v1_genomic.fna",
      "fileType": "GENOMIC_NUCLEOTIDE_FASTA"
    }
  ]
},{
  "accession": "GCF_000513475.1",
  "files": [
    {
      "filePath": "GCF_000513475.1/GCF_000513475.1_Bbla_genomic.fna",
      "fileType": "GENOMIC_NUCLEOTIDE_FASTA"
    }
  ]
},{
  "accession": "GCF_000517405.1",
  "files": [
    {
      "filePath": "GCF_000517405.1/GCF_000517405.1_ASM51740v1_genomic.fna",
      "fileType": "GENOMIC_NUCLEOTIDE_FASTA"
    }
  ]
},{
  "accession": "GCF_000518785.1",
  "files": [
    {
      "filePath": "GCF_000518785.1/GCF_000518785.1_ASM51878v1_genomic.fna",
      "fileType": "GENOMIC_NUCLEOTIDE_FASTA"
    }
  ]
},{
  "accession": "GCF_000520015.2",
  "files": [
    {
      "filePath": "GCF_000520015.2/GCF_000520015.2_ASM52001v2_genomic.fna",
      "fileType": "GENOMIC_NUCLEOTIDE_FASTA"
    }
  ]
},{
  "accession": "GCF_000526695.1",
  "files": [
    {
      "filePath": "GCF_000526695.1/GCF_000526695.1_ASM52669v1_genomic.fna",
      "fileType": "GENOMIC_NUCLEOTIDE_FASTA"
    }
  ]
},{
  "accession": "GCF_000531125.1",
  "files": [
    {
      "filePath": "GCF_000531125.1/GCF_000531125.1_COMPJ11_2695_PRJEB4343_genomic.fna",
      "fileType": "GENOMIC_NUCLEOTIDE_FASTA"
    }
  ]
},{
  "accession": "GCF_000582535.1",
  "files": [
    {
      "filePath": "GCF_000582535.1/GCF_000582535.1_ASM58253v1_genomic.fna",
      "fileType": "GENOMIC_NUCLEOTIDE_FASTA"
    }
  ]
},{
  "accession": "GCF_000585335.1",
  "files": [
    {
      "filePath": "GCF_000585335.1/GCF_000585335.1_ASM58533v1_genomic.fna",
      "fileType": "GENOMIC_NUCLEOTIDE_FASTA"
    }
  ]
},{
  "accession": "GCF_000601485.1",
  "files": [
    {
      "filePath": "GCF_000601485.1/GCF_000601485.1_Chondromyces_apiculatus_DSM_436_genome_assembly_genomic.fna",
      "fileType": "GENOMIC_NUCLEOTIDE_FASTA"
    }
  ]
},{
  "accession": "GCF_000612685.1",
  "files": [
    {
      "filePath": "GCF_000612685.1/GCF_000612685.1_scf7180000000004_genomic.fna",
      "fileType": "GENOMIC_NUCLEOTIDE_FASTA"
    }
  ]
},{
  "accession": "GCF_000620125.1",
  "files": [
    {
      "filePath": "GCF_000620125.1/GCF_000620125.1_ASM62012v1_genomic.fna",
      "fileType": "GENOMIC_NUCLEOTIDE_FASTA"
    }
  ]
},{
  "accession": "GCF_000686725.1",
  "files": [
    {
      "filePath": "GCF_000686725.1/GCF_000686725.1_ASM68672v1_genomic.fna",
      "fileType": "GENOMIC_NUCLEOTIDE_FASTA"
    }
  ]
},{
  "accession": "GCF_000687955.1",
  "files": [
    {
      "filePath": "GCF_000687955.1/GCF_000687955.1_ASM68795v1_genomic.fna",
      "fileType": "GENOMIC_NUCLEOTIDE_FASTA"
    }
  ]
},{
  "accession": "GCF_000689395.1",
  "files": [
    {
      "filePath": "GCF_000689395.1/GCF_000689395.1_Ectocarpus_siliculous_Es32_genome_assembly_V1_genomic.fna",
      "fileType": "GENOMIC_NUCLEOTIDE_FASTA"
    }
  ]
},{
  "accession": "GCF_000703125.1",
  "files": [
    {
      "filePath": "GCF_000703125.1/GCF_000703125.1_ASM70312v1_genomic.fna",
      "fileType": "GENOMIC_NUCLEOTIDE_FASTA"
    }
  ]
},{
  "accession": "GCF_000708615.2",
  "files": [
    {
      "filePath": "GCF_000708615.2/GCF_000708615.2_Chryseo_hispalense_genome_genomic.fna",
      "fileType": "GENOMIC_NUCLEOTIDE_FASTA"
    }
  ]
},{
  "accession": "GCF_000709555.1",
  "files": [
    {
      "filePath": "GCF_000709555.1/GCF_000709555.1_ASM70955v1_genomic.fna",
      "fileType": "GENOMIC_NUCLEOTIDE_FASTA"
    }
  ]
},{
  "accession": "GCF_000714715.1",
  "files": [
    {
      "filePath": "GCF_000714715.1/GCF_000714715.1_Draft_genome_of_Candidatus_Magnetobacterium_casensis_genomic.fna",
      "fileType": "GENOMIC_NUCLEOTIDE_FASTA"
    }
  ]
},{
  "accession": "GCF_000717135.1",
  "files": [
    {
      "filePath": "GCF_000717135.1/GCF_000717135.1_ASM71713v1_genomic.fna",
      "fileType": "GENOMIC_NUCLEOTIDE_FASTA"
    }
  ]
},{
  "accession": "GCF_000731785.2",
  "files": [
    {
      "filePath": "GCF_000731785.2/GCF_000731785.2_ASM73178v2_genomic.fna",
      "fileType": "GENOMIC_NUCLEOTIDE_FASTA"
    }
  ]
},{
  "accession": "GCF_000731795.2",
  "files": [
    {
      "filePath": "GCF_000731795.2/GCF_000731795.2_ASM73179v2_genomic.fna",
      "fileType": "GENOMIC_NUCLEOTIDE_FASTA"
    }
  ]
},{
  "accession": "GCF_000736415.1",
  "files": [
    {
      "filePath": "GCF_000736415.1/GCF_000736415.1_ASM73641v1_genomic.fna",
      "fileType": "GENOMIC_NUCLEOTIDE_FASTA"
    }
  ]
},{
  "accession": "GCF_000737705.1",
  "files": [
    {
      "filePath": "GCF_000737705.1/GCF_000737705.1_ASM73770v1_genomic.fna",
      "fileType": "GENOMIC_NUCLEOTIDE_FASTA"
    }
  ]
},{
  "accession": "GCF_000737765.1",
  "files": [
    {
      "filePath": "GCF_000737765.1/GCF_000737765.1_ASM73776v1_genomic.fna",
      "fileType": "GENOMIC_NUCLEOTIDE_FASTA"
    }
  ]
},{
  "accession": "GCF_000737785.1",
  "files": [
    {
      "filePath": "GCF_000737785.1/GCF_000737785.1_ASM73778v1_genomic.fna",
      "fileType": "GENOMIC_NUCLEOTIDE_FASTA"
    }
  ]
},{
  "accession": "GCF_000742475.1",
  "files": [
    {
      "filePath": "GCF_000742475.1/GCF_000742475.1_ASM74247v1_genomic.fna",
      "fileType": "GENOMIC_NUCLEOTIDE_FASTA"
    }
  ]
},{
  "accession": "GCF_000742835.1",
  "files": [
    {
      "filePath": "GCF_000742835.1/GCF_000742835.1_ASM74283v1_genomic.fna",
      "fileType": "GENOMIC_NUCLEOTIDE_FASTA"
    }
  ]
},{
  "accession": "GCF_000744185.1",
  "files": [
    {
      "filePath": "GCF_000744185.1/GCF_000744185.1_ASM74418v1_genomic.fna",
      "fileType": "GENOMIC_NUCLEOTIDE_FASTA"
    }
  ]
},{
  "accession": "GCF_000744285.1",
  "files": [
    {
      "filePath": "GCF_000744285.1/GCF_000744285.1_ASM74428v1_genomic.fna",
      "fileType": "GENOMIC_NUCLEOTIDE_FASTA"
    }
  ]
},{
  "accession": "GCF_000744375.1",
  "files": [
    {
      "filePath": "GCF_000744375.1/GCF_000744375.1_ASM74437v1_genomic.fna",
      "fileType": "GENOMIC_NUCLEOTIDE_FASTA"
    }
  ]
},{
  "accession": "GCF_000744825.1",
  "files": [
    {
      "filePath": "GCF_000744825.1/GCF_000744825.1_ASM74482v1_genomic.fna",
      "fileType": "GENOMIC_NUCLEOTIDE_FASTA"
    }
  ]
},{
  "accession": "GCF_000745125.1",
  "files": [
    {
      "filePath": "GCF_000745125.1/GCF_000745125.1_ASM74512v1_genomic.fna",
      "fileType": "GENOMIC_NUCLEOTIDE_FASTA"
    }
  ]
},{
  "accession": "GCF_000754265.1",
  "files": [
    {
      "filePath": "GCF_000754265.1/GCF_000754265.1_ASM75426v1_genomic.fna",
      "fileType": "GENOMIC_NUCLEOTIDE_FASTA"
    }
  ]
},{
  "accession": "GCF_000757605.1",
  "files": [
    {
      "filePath": "GCF_000757605.1/GCF_000757605.1_ASM75760v1_genomic.fna",
      "fileType": "GENOMIC_NUCLEOTIDE_FASTA"
    }
  ]
},{
  "accession": "GCF_000757905.1",
  "files": [
    {
      "filePath": "GCF_000757905.1/GCF_000757905.1_ASM75790v1_genomic.fna",
      "fileType": "GENOMIC_NUCLEOTIDE_FASTA"
    }
  ]
},{
  "accession": "GCF_000761095.1",
  "files": [
    {
      "filePath": "GCF_000761095.1/GCF_000761095.1_ASM76109v1_genomic.fna",
      "fileType": "GENOMIC_NUCLEOTIDE_FASTA"
    }
  ]
},{
  "accession": "GCF_000767165.1",
  "files": [
    {
      "filePath": "GCF_000767165.1/GCF_000767165.1_ASM76716v1_genomic.fna",
      "fileType": "GENOMIC_NUCLEOTIDE_FASTA"
    }
  ]
},{
  "accession": "GCF_000772535.1",
  "files": [
    {
      "filePath": "GCF_000772535.1/GCF_000772535.1_ASM77253v1_genomic.fna",
      "fileType": "GENOMIC_NUCLEOTIDE_FASTA"
    }
  ]
},{
  "accession": "GCF_000803625.1",
  "files": [
    {
      "filePath": "GCF_000803625.1/GCF_000803625.1_ASM80362v1_genomic.fna",
      "fileType": "GENOMIC_NUCLEOTIDE_FASTA"
    }
  ]
},{
  "accession": "GCF_000813825.1",
  "files": [
    {
      "filePath": "GCF_000813825.1/GCF_000813825.1_ASM81382v1_genomic.fna",
      "fileType": "GENOMIC_NUCLEOTIDE_FASTA"
    }
  ]
},{
  "accession": "GCF_000815465.1",
  "files": [
    {
      "filePath": "GCF_000815465.1/GCF_000815465.1_UWC36_genomic.fna",
      "fileType": "GENOMIC_NUCLEOTIDE_FASTA"
    }
  ]
},{
  "accession": "GCF_000816185.1",
  "files": [
    {
      "filePath": "GCF_000816185.1/GCF_000816185.1_ASM81618v1_genomic.fna",
      "fileType": "GENOMIC_NUCLEOTIDE_FASTA"
    }
  ]
},{
  "accession": "GCF_000816305.1",
  "files": [
    {
      "filePath": "GCF_000816305.1/GCF_000816305.1_ASM81630v1_genomic.fna",
      "fileType": "GENOMIC_NUCLEOTIDE_FASTA"
    }
  ]
},{
  "accession": "GCF_000819565.1",
  "files": [
    {
      "filePath": "GCF_000819565.1/GCF_000819565.1_ASM81956v1_genomic.fna",
      "fileType": "GENOMIC_NUCLEOTIDE_FASTA"
    }
  ]
},{
  "accession": "GCF_000820765.1",
  "files": [
    {
      "filePath": "GCF_000820765.1/GCF_000820765.1_Arquibacterium_massiliensis_AP7_genomic.fna",
      "fileType": "GENOMIC_NUCLEOTIDE_FASTA"
    }
  ]
},{
  "accession": "GCF_000821045.2",
  "files": [
    {
      "filePath": "GCF_000821045.2/GCF_000821045.2_ASM82104v2_genomic.fna",
      "fileType": "GENOMIC_NUCLEOTIDE_FASTA"
    }
  ]
},{
  "accession": "GCF_000828515.1",
  "files": [
    {
      "filePath": "GCF_000828515.1/GCF_000828515.1_ASM82851v1_genomic.fna",
      "fileType": "GENOMIC_NUCLEOTIDE_FASTA"
    }
  ]
},{
  "accession": "GCF_000828815.1",
  "files": [
    {
      "filePath": "GCF_000828815.1/GCF_000828815.1_ASM82881v1_genomic.fna",
      "fileType": "GENOMIC_NUCLEOTIDE_FASTA"
    }
  ]
},{
  "accession": "GCF_000949635.1",
  "files": [
    {
      "filePath": "GCF_000949635.1/GCF_000949635.1_ASM94963v1_genomic.fna",
      "fileType": "GENOMIC_NUCLEOTIDE_FASTA"
    }
  ]
},{
  "accession": "GCF_000953015.1",
  "files": [
    {
      "filePath": "GCF_000953015.1/GCF_000953015.1_Candidatus_Methylopumilus_turicensis_MMS-10A-171_genomic.fna",
      "fileType": "GENOMIC_NUCLEOTIDE_FASTA"
    }
  ]
},{
  "accession": "GCF_000955735.1",
  "files": [
    {
      "filePath": "GCF_000955735.1/GCF_000955735.1_ASM95573v1_genomic.fna",
      "fileType": "GENOMIC_NUCLEOTIDE_FASTA"
    }
  ]
},{
  "accession": "GCF_000955745.1",
  "files": [
    {
      "filePath": "GCF_000955745.1/GCF_000955745.1_ASM95574v1_genomic.fna",
      "fileType": "GENOMIC_NUCLEOTIDE_FASTA"
    }
  ]
},{
  "accession": "GCF_000964795.1",
  "files": [
    {
      "filePath": "GCF_000964795.1/GCF_000964795.1_ASM96479v1_genomic.fna",
      "fileType": "GENOMIC_NUCLEOTIDE_FASTA"
    }
  ]
},{
  "accession": "GCF_000971765.1",
  "files": [
    {
      "filePath": "GCF_000971765.1/GCF_000971765.1_ASM97176v1_genomic.fna",
      "fileType": "GENOMIC_NUCLEOTIDE_FASTA"
    }
  ]
},{
  "accession": "GCF_001017435.1",
  "files": [
    {
      "filePath": "GCF_001017435.1/GCF_001017435.1_ASM101743v1_genomic.fna",
      "fileType": "GENOMIC_NUCLEOTIDE_FASTA"
    }
  ]
},{
  "accession": "GCF_001021085.1",
  "files": [
    {
      "filePath": "GCF_001021085.1/GCF_001021085.1_ASM102108v1_genomic.fna",
      "fileType": "GENOMIC_NUCLEOTIDE_FASTA"
    }
  ]
},{
  "accession": "GCF_001042715.1",
  "files": [
    {
      "filePath": "GCF_001042715.1/GCF_001042715.1_ASM104271v1_genomic.fna",
      "fileType": "GENOMIC_NUCLEOTIDE_FASTA"
    }
  ]
},{
  "accession": "GCF_001045435.1",
  "files": [
    {
      "filePath": "GCF_001045435.1/GCF_001045435.1_ASM104543v1_genomic.fna",
      "fileType": "GENOMIC_NUCLEOTIDE_FASTA"
    }
  ]
},{
  "accession": "GCF_001045465.1",
  "files": [
    {
      "filePath": "GCF_001045465.1/GCF_001045465.1_ASM104546v1_genomic.fna",
      "fileType": "GENOMIC_NUCLEOTIDE_FASTA"
    }
  ]
},{
  "accession": "GCF_001050375.1",
  "files": [
    {
      "filePath": "GCF_001050375.1/GCF_001050375.1_ASM105037v1_genomic.fna",
      "fileType": "GENOMIC_NUCLEOTIDE_FASTA"
    }
  ]
},{
  "accession": "GCF_001051235.1",
  "files": [
    {
      "filePath": "GCF_001051235.1/GCF_001051235.1_ASM105123v2_genomic.fna",
      "fileType": "GENOMIC_NUCLEOTIDE_FASTA"
    }
  ]
},{
  "accession": "GCF_001078595.1",
  "files": [
    {
      "filePath": "GCF_001078595.1/GCF_001078595.1_ASM107859v1_genomic.fna",
      "fileType": "GENOMIC_NUCLEOTIDE_FASTA"
    }
  ]
},{
  "accession": "GCF_001189295.1",
  "files": [
    {
      "filePath": "GCF_001189295.1/GCF_001189295.1_ASM118929v1_genomic.fna",
      "fileType": "GENOMIC_NUCLEOTIDE_FASTA"
    }
  ]
},{
  "accession": "GCF_001189365.1",
  "files": [
    {
      "filePath": "GCF_001189365.1/GCF_001189365.1_ASM118936v1_genomic.fna",
      "fileType": "GENOMIC_NUCLEOTIDE_FASTA"
    }
  ]
},{
  "accession": "GCF_001189415.1",
  "files": [
    {
      "filePath": "GCF_001189415.1/GCF_001189415.1_ASM118941v1_genomic.fna",
      "fileType": "GENOMIC_NUCLEOTIDE_FASTA"
    }
  ]
},{
  "accession": "GCF_001190745.1",
  "files": [
    {
      "filePath": "GCF_001190745.1/GCF_001190745.1_ASM119074v1_genomic.fna",
      "fileType": "GENOMIC_NUCLEOTIDE_FASTA"
    }
  ]
},{
  "accession": "GCF_001242845.1",
  "files": [
    {
      "filePath": "GCF_001242845.1/GCF_001242845.1_Wobs_v01_genomic.fna",
      "fileType": "GENOMIC_NUCLEOTIDE_FASTA"
    }
  ]
},{
  "accession": "GCF_001281385.1",
  "files": [
    {
      "filePath": "GCF_001281385.1/GCF_001281385.1_ASM128138v1_genomic.fna",
      "fileType": "GENOMIC_NUCLEOTIDE_FASTA"
    }
  ]
},{
  "accession": "GCF_001293165.1",
  "files": [
    {
      "filePath": "GCF_001293165.1/GCF_001293165.1_ASM129316v1_genomic.fna",
      "fileType": "GENOMIC_NUCLEOTIDE_FASTA"
    }
  ]
},{
  "accession": "GCF_001298465.1",
  "files": [
    {
      "filePath": "GCF_001298465.1/GCF_001298465.1_ASM129846v1_genomic.fna",
      "fileType": "GENOMIC_NUCLEOTIDE_FASTA"
    }
  ]
},{
  "accession": "GCF_001308265.1",
  "files": [
    {
      "filePath": "GCF_001308265.1/GCF_001308265.1_ASM130826v1_genomic.fna",
      "fileType": "GENOMIC_NUCLEOTIDE_FASTA"
    }
  ]
},{
  "accession": "GCF_001311925.1",
  "files": [
    {
      "filePath": "GCF_001311925.1/GCF_001311925.1_ASM131192v1_genomic.fna",
      "fileType": "GENOMIC_NUCLEOTIDE_FASTA"
    }
  ]
},{
  "accession": "GCF_001414055.1",
  "files": [
    {
      "filePath": "GCF_001414055.1/GCF_001414055.1_ASM141405v1_genomic.fna",
      "fileType": "GENOMIC_NUCLEOTIDE_FASTA"
    }
  ]
},{
  "accession": "GCF_001418005.1",
  "files": [
    {
      "filePath": "GCF_001418005.1/GCF_001418005.1_ASM141800v1_genomic.fna",
      "fileType": "GENOMIC_NUCLEOTIDE_FASTA"
    }
  ]
},{
  "accession": "GCF_001431085.1",
  "files": [
    {
      "filePath": "GCF_001431085.1/GCF_001431085.1_ASM143108v1_genomic.fna",
      "fileType": "GENOMIC_NUCLEOTIDE_FASTA"
    }
  ]
},{
  "accession": "GCF_001431295.2",
  "files": [
    {
      "filePath": "GCF_001431295.2/GCF_001431295.2_ASM143129v2_genomic.fna",
      "fileType": "GENOMIC_NUCLEOTIDE_FASTA"
    }
  ]
},{
  "accession": "GCF_001431315.2",
  "files": [
    {
      "filePath": "GCF_001431315.2/GCF_001431315.2_ASM143131v2_genomic.fna",
      "fileType": "GENOMIC_NUCLEOTIDE_FASTA"
    }
  ]
},{
  "accession": "GCF_001440545.1",
  "files": [
    {
      "filePath": "GCF_001440545.1/GCF_001440545.1_ASM144054v1_genomic.fna",
      "fileType": "GENOMIC_NUCLEOTIDE_FASTA"
    }
  ]
},{
  "accession": "GCF_001447915.1",
  "files": [
    {
      "filePath": "GCF_001447915.1/GCF_001447915.1_ASM144791v1_genomic.fna",
      "fileType": "GENOMIC_NUCLEOTIDE_FASTA"
    }
  ]
},{
  "accession": "GCF_001458555.1",
  "files": [
    {
      "filePath": "GCF_001458555.1/GCF_001458555.1_JGI_assembly_genomic.fna",
      "fileType": "GENOMIC_NUCLEOTIDE_FASTA"
    }
  ]
},{
  "accession": "GCF_001458695.1",
  "files": [
    {
      "filePath": "GCF_001458695.1/GCF_001458695.1_NiCh1_genomic.fna",
      "fileType": "GENOMIC_NUCLEOTIDE_FASTA"
    }
  ]
},{
  "accession": "GCF_001458735.1",
  "files": [
    {
      "filePath": "GCF_001458735.1/GCF_001458735.1__COMA1__genomic.fna",
      "fileType": "GENOMIC_NUCLEOTIDE_FASTA"
    }
  ]
},{
  "accession": "GCF_001458775.1",
  "files": [
    {
      "filePath": "GCF_001458775.1/GCF_001458775.1__COMA2__genomic.fna",
      "fileType": "GENOMIC_NUCLEOTIDE_FASTA"
    }
  ]
},{
  "accession": "GCF_001460935.1",
  "files": [
    {
      "filePath": "GCF_001460935.1/GCF_001460935.1_Ark11_genomic.fna",
      "fileType": "GENOMIC_NUCLEOTIDE_FASTA"
    }
  ]
},{
  "accession": "GCF_001499655.1",
  "files": [
    {
      "filePath": "GCF_001499655.1/GCF_001499655.1_PNK1_genomic.fna",
      "fileType": "GENOMIC_NUCLEOTIDE_FASTA"
    }
  ]
},{
  "accession": "GCF_001507325.1",
  "files": [
    {
      "filePath": "GCF_001507325.1/GCF_001507325.1_ASM150732v1_genomic.fna",
      "fileType": "GENOMIC_NUCLEOTIDE_FASTA"
    }
  ]
},{
  "accession": "GCF_001507385.1",
  "files": [
    {
      "filePath": "GCF_001507385.1/GCF_001507385.1_ASM150738v1_genomic.fna",
      "fileType": "GENOMIC_NUCLEOTIDE_FASTA"
    }
  ]
},{
  "accession": "GCF_001517835.1",
  "files": [
    {
      "filePath": "GCF_001517835.1/GCF_001517835.1_ASM151783v1_genomic.fna",
      "fileType": "GENOMIC_NUCLEOTIDE_FASTA"
    }
  ]
},{
  "accession": "GCF_001534665.1",
  "files": [
    {
      "filePath": "GCF_001534665.1/GCF_001534665.1_ASM153466v1_genomic.fna",
      "fileType": "GENOMIC_NUCLEOTIDE_FASTA"
    }
  ]
},{
  "accession": "GCF_001535985.1",
  "files": [
    {
      "filePath": "GCF_001535985.1/GCF_001535985.1_JGI_assembly_genomic.fna",
      "fileType": "GENOMIC_NUCLEOTIDE_FASTA"
    }
  ]
},{
  "accession": "GCF_001536065.1",
  "files": [
    {
      "filePath": "GCF_001536065.1/GCF_001536065.1_JGI_assembly_genomic.fna",
      "fileType": "GENOMIC_NUCLEOTIDE_FASTA"
    }
  ]
},{
  "accession": "GCF_001541255.1",
  "files": [
    {
      "filePath": "GCF_001541255.1/GCF_001541255.1_ASM154125v1_genomic.fna",
      "fileType": "GENOMIC_NUCLEOTIDE_FASTA"
    }
  ]
},{
  "accession": "GCF_001543925.1",
  "files": [
    {
      "filePath": "GCF_001543925.1/GCF_001543925.1_ASM154392v1_genomic.fna",
      "fileType": "GENOMIC_NUCLEOTIDE_FASTA"
    }
  ]
},{
  "accession": "GCF_001545115.1",
  "files": [
    {
      "filePath": "GCF_001545115.1/GCF_001545115.1_Protochlamydia_greubae_genomic.fna",
      "fileType": "GENOMIC_NUCLEOTIDE_FASTA"
    }
  ]
},{
  "accession": "GCF_001548275.1",
  "files": [
    {
      "filePath": "GCF_001548275.1/GCF_001548275.1_ASM154827v1_genomic.fna",
      "fileType": "GENOMIC_NUCLEOTIDE_FASTA"
    }
  ]
},{
  "accession": "GCF_001558935.2",
  "files": [
    {
      "filePath": "GCF_001558935.2/GCF_001558935.2_ASM155893v2_genomic.fna",
      "fileType": "GENOMIC_NUCLEOTIDE_FASTA"
    }
  ]
},{
  "accession": "GCF_001563495.1",
  "files": [
    {
      "filePath": "GCF_001563495.1/GCF_001563495.1_ASM156349v1_genomic.fna",
      "fileType": "GENOMIC_NUCLEOTIDE_FASTA"
    }
  ]
},{
  "accession": "GCF_001577525.1",
  "files": [
    {
      "filePath": "GCF_001577525.1/GCF_001577525.1_ASM157752v1_genomic.fna",
      "fileType": "GENOMIC_NUCLEOTIDE_FASTA"
    }
  ]
},{
  "accession": "GCF_001580015.1",
  "files": [
    {
      "filePath": "GCF_001580015.1/GCF_001580015.1_ASM158001v1_genomic.fna",
      "fileType": "GENOMIC_NUCLEOTIDE_FASTA"
    }
  ]
},{
  "accession": "GCF_001580045.1",
  "files": [
    {
      "filePath": "GCF_001580045.1/GCF_001580045.1_ASM158004v1_genomic.fna",
      "fileType": "GENOMIC_NUCLEOTIDE_FASTA"
    }
  ]
},{
  "accession": "GCF_001592225.1",
  "files": [
    {
      "filePath": "GCF_001592225.1/GCF_001592225.1_ASM159222v1_genomic.fna",
      "fileType": "GENOMIC_NUCLEOTIDE_FASTA"
    }
  ]
},{
  "accession": "GCF_001640365.1",
  "files": [
    {
      "filePath": "GCF_001640365.1/GCF_001640365.1_ASM164036v1_genomic.fna",
      "fileType": "GENOMIC_NUCLEOTIDE_FASTA"
    }
  ]
},{
  "accession": "GCF_001645765.1",
  "files": [
    {
      "filePath": "GCF_001645765.1/GCF_001645765.1_ASM164576v1_genomic.fna",
      "fileType": "GENOMIC_NUCLEOTIDE_FASTA"
    }
  ]
},{
  "accession": "GCF_001648155.1",
  "files": [
    {
      "filePath": "GCF_001648155.1/GCF_001648155.1_ASM164815v1_genomic.fna",
      "fileType": "GENOMIC_NUCLEOTIDE_FASTA"
    }
  ]
},{
  "accession": "GCF_001650695.1",
  "files": [
    {
      "filePath": "GCF_001650695.1/GCF_001650695.1_ASM165069v1_genomic.fna",
      "fileType": "GENOMIC_NUCLEOTIDE_FASTA"
    }
  ]
},{
  "accession": "GCF_001653975.1",
  "files": [
    {
      "filePath": "GCF_001653975.1/GCF_001653975.1_ASM165397v1_genomic.fna",
      "fileType": "GENOMIC_NUCLEOTIDE_FASTA"
    }
  ]
},{
  "accession": "GCF_001678845.1",
  "files": [
    {
      "filePath": "GCF_001678845.1/GCF_001678845.1_ASM167884v1_genomic.fna",
      "fileType": "GENOMIC_NUCLEOTIDE_FASTA"
    }
  ]
},{
  "accession": "GCF_001679665.1",
  "files": [
    {
      "filePath": "GCF_001679665.1/GCF_001679665.1_ASM167966v1_genomic.fna",
      "fileType": "GENOMIC_NUCLEOTIDE_FASTA"
    }
  ]
},{
  "accession": "GCF_001684975.1",
  "files": [
    {
      "filePath": "GCF_001684975.1/GCF_001684975.1_ASM168497v1_genomic.fna",
      "fileType": "GENOMIC_NUCLEOTIDE_FASTA"
    }
  ]
},{
  "accession": "GCF_001687475.2",
  "files": [
    {
      "filePath": "GCF_001687475.2/GCF_001687475.2_ASM168747v2_genomic.fna",
      "fileType": "GENOMIC_NUCLEOTIDE_FASTA"
    }
  ]
},{
  "accession": "GCF_001700315.1",
  "files": [
    {
      "filePath": "GCF_001700315.1/GCF_001700315.1_ASM170031v1_genomic.fna",
      "fileType": "GENOMIC_NUCLEOTIDE_FASTA"
    }
  ]
},{
  "accession": "GCF_001700325.1",
  "files": [
    {
      "filePath": "GCF_001700325.1/GCF_001700325.1_ASM170032v1_genomic.fna",
      "fileType": "GENOMIC_NUCLEOTIDE_FASTA"
    }
  ]
},{
  "accession": "GCF_001701045.1",
  "files": [
    {
      "filePath": "GCF_001701045.1/GCF_001701045.1_ASM170104v1_genomic.fna",
      "fileType": "GENOMIC_NUCLEOTIDE_FASTA"
    }
  ]
},{
  "accession": "GCF_001708955.1",
  "files": [
    {
      "filePath": "GCF_001708955.1/GCF_001708955.1_ASM170895v1_genomic.fna",
      "fileType": "GENOMIC_NUCLEOTIDE_FASTA"
    }
  ]
},{
  "accession": "GCF_001715975.1",
  "files": [
    {
      "filePath": "GCF_001715975.1/GCF_001715975.1_ASM171597v1_genomic.fna",
      "fileType": "GENOMIC_NUCLEOTIDE_FASTA"
    }
  ]
},{
  "accession": "GCF_001730685.1",
  "files": [
    {
      "filePath": "GCF_001730685.1/GCF_001730685.1_ASM173068v1_genomic.fna",
      "fileType": "GENOMIC_NUCLEOTIDE_FASTA"
    }
  ]
},{
  "accession": "GCF_001747405.1",
  "files": [
    {
      "filePath": "GCF_001747405.1/GCF_001747405.1_ASM174740v1_genomic.fna",
      "fileType": "GENOMIC_NUCLEOTIDE_FASTA"
    }
  ]
},{
  "accession": "GCF_001753675.2",
  "files": [
    {
      "filePath": "GCF_001753675.2/GCF_001753675.2_ASM175367v2_genomic.fna",
      "fileType": "GENOMIC_NUCLEOTIDE_FASTA"
    }
  ]
},{
  "accession": "GCF_001756855.1",
  "files": [
    {
      "filePath": "GCF_001756855.1/GCF_001756855.1_ASM175685v1_genomic.fna",
      "fileType": "GENOMIC_NUCLEOTIDE_FASTA"
    }
  ]
},{
  "accession": "GCF_001758365.1",
  "files": [
    {
      "filePath": "GCF_001758365.1/GCF_001758365.1_ASM175836v1_genomic.fna",
      "fileType": "GENOMIC_NUCLEOTIDE_FASTA"
    }
  ]
},{
  "accession": "GCF_001854225.1",
  "files": [
    {
      "filePath": "GCF_001854225.1/GCF_001854225.1_ASM185422v1_genomic.fna",
      "fileType": "GENOMIC_NUCLEOTIDE_FASTA"
    }
  ]
},{
  "accession": "GCF_001855275.1",
  "files": [
    {
      "filePath": "GCF_001855275.1/GCF_001855275.1_ASM185527v1_genomic.fna",
      "fileType": "GENOMIC_NUCLEOTIDE_FASTA"
    }
  ]
},{
  "accession": "GCF_001855565.1",
  "files": [
    {
      "filePath": "GCF_001855565.1/GCF_001855565.1_ASM185556v1_genomic.fna",
      "fileType": "GENOMIC_NUCLEOTIDE_FASTA"
    }
  ]
},{
  "accession": "GCF_001855575.1",
  "files": [
    {
      "filePath": "GCF_001855575.1/GCF_001855575.1_ASM185557v1_genomic.fna",
      "fileType": "GENOMIC_NUCLEOTIDE_FASTA"
    }
  ]
},{
  "accession": "GCF_001881495.1",
  "files": [
    {
      "filePath": "GCF_001881495.1/GCF_001881495.1_ASM188149v1_genomic.fna",
      "fileType": "GENOMIC_NUCLEOTIDE_FASTA"
    }
  ]
},{
  "accession": "GCF_001886815.1",
  "files": [
    {
      "filePath": "GCF_001886815.1/GCF_001886815.1_ASM188681v1_genomic.fna",
      "fileType": "GENOMIC_NUCLEOTIDE_FASTA"
    }
  ]
},{
  "accession": "GCF_001889005.1",
  "files": [
    {
      "filePath": "GCF_001889005.1/GCF_001889005.1_ASM188900v1_genomic.fna",
      "fileType": "GENOMIC_NUCLEOTIDE_FASTA"
    }
  ]
},{
  "accession": "GCF_001904655.1",
  "files": [
    {
      "filePath": "GCF_001904655.1/GCF_001904655.1_ASM190465v1_genomic.fna",
      "fileType": "GENOMIC_NUCLEOTIDE_FASTA"
    }
  ]
},{
  "accession": "GCF_001950255.1",
  "files": [
    {
      "filePath": "GCF_001950255.1/GCF_001950255.1_ASM195025v1_genomic.fna",
      "fileType": "GENOMIC_NUCLEOTIDE_FASTA"
    }
  ]
},{
  "accession": "GCF_001950325.1",
  "files": [
    {
      "filePath": "GCF_001950325.1/GCF_001950325.1_ASM195032v1_genomic.fna",
      "fileType": "GENOMIC_NUCLEOTIDE_FASTA"
    }
  ]
},{
  "accession": "GCF_001951155.1",
  "files": [
    {
      "filePath": "GCF_001951155.1/GCF_001951155.1_ASM195115v1_genomic.fna",
      "fileType": "GENOMIC_NUCLEOTIDE_FASTA"
    }
  ]
},{
  "accession": "GCF_002018015.1",
  "files": [
    {
      "filePath": "GCF_002018015.1/GCF_002018015.1_ASM201801v1_genomic.fna",
      "fileType": "GENOMIC_NUCLEOTIDE_FASTA"
    }
  ]
},{
  "accession": "GCF_002021945.1",
  "files": [
    {
      "filePath": "GCF_002021945.1/GCF_002021945.1_ASM202194v1_genomic.fna",
      "fileType": "GENOMIC_NUCLEOTIDE_FASTA"
    }
  ]
},{
  "accession": "GCF_002073895.1",
  "files": [
    {
      "filePath": "GCF_002073895.1/GCF_002073895.1_ASM207389v1_genomic.fna",
      "fileType": "GENOMIC_NUCLEOTIDE_FASTA"
    }
  ]
},{
  "accession": "GCF_002080395.1",
  "files": [
    {
      "filePath": "GCF_002080395.1/GCF_002080395.1_ASM208039v1_genomic.fna",
      "fileType": "GENOMIC_NUCLEOTIDE_FASTA"
    }
  ]
},{
  "accession": "GCF_002104335.1",
  "files": [
    {
      "filePath": "GCF_002104335.1/GCF_002104335.1_ASM210433v1_genomic.fna",
      "fileType": "GENOMIC_NUCLEOTIDE_FASTA"
    }
  ]
},{
  "accession": "GCF_002117145.1",
  "files": [
    {
      "filePath": "GCF_002117145.1/GCF_002117145.1_ASM211714v1_genomic.fna",
      "fileType": "GENOMIC_NUCLEOTIDE_FASTA"
    }
  ]
},{
  "accession": "GCF_002139935.1",
  "files": [
    {
      "filePath": "GCF_002139935.1/GCF_002139935.1_ASM213993v1_genomic.fna",
      "fileType": "GENOMIC_NUCLEOTIDE_FASTA"
    }
  ]
},{
  "accession": "GCF_002177115.1",
  "files": [
    {
      "filePath": "GCF_002177115.1/GCF_002177115.1_ASM217711v1_genomic.fna",
      "fileType": "GENOMIC_NUCLEOTIDE_FASTA"
    }
  ]
},{
  "accession": "GCF_002209445.1",
  "files": [
    {
      "filePath": "GCF_002209445.1/GCF_002209445.1_ASM220944v1_genomic.fna",
      "fileType": "GENOMIC_NUCLEOTIDE_FASTA"
    }
  ]
},{
  "accession": "GCF_002209565.1",
  "files": [
    {
      "filePath": "GCF_002209565.1/GCF_002209565.1_ASM220956v1_genomic.fna",
      "fileType": "GENOMIC_NUCLEOTIDE_FASTA"
    }
  ]
},{
  "accession": "GCF_002216815.1",
  "files": [
    {
      "filePath": "GCF_002216815.1/GCF_002216815.1_ASM221681v1_genomic.fna",
      "fileType": "GENOMIC_NUCLEOTIDE_FASTA"
    }
  ]
},{
  "accession": "GCF_002220755.1",
  "files": [
    {
      "filePath": "GCF_002220755.1/GCF_002220755.1_ASM222075v1_genomic.fna",
      "fileType": "GENOMIC_NUCLEOTIDE_FASTA"
    }
  ]
},{
  "accession": "GCF_002238335.1",
  "files": [
    {
      "filePath": "GCF_002238335.1/GCF_002238335.1_ASM223833v1_genomic.fna",
      "fileType": "GENOMIC_NUCLEOTIDE_FASTA"
    }
  ]
},{
  "accession": "GCF_002268635.1",
  "files": [
    {
      "filePath": "GCF_002268635.1/GCF_002268635.1_ASM226863v1_genomic.fna",
      "fileType": "GENOMIC_NUCLEOTIDE_FASTA"
    }
  ]
},{
  "accession": "GCF_002285635.2",
  "files": [
    {
      "filePath": "GCF_002285635.2/GCF_002285635.2_ASM228563v2_genomic.fna",
      "fileType": "GENOMIC_NUCLEOTIDE_FASTA"
    }
  ]
},{
  "accession": "GCF_002287885.2",
  "files": [
    {
      "filePath": "GCF_002287885.2/GCF_002287885.2_ASM228788v2_genomic.fna",
      "fileType": "GENOMIC_NUCLEOTIDE_FASTA"
    }
  ]
},{
  "accession": "GCF_002287965.1",
  "files": [
    {
      "filePath": "GCF_002287965.1/GCF_002287965.1_ASM228796v1_genomic.fna",
      "fileType": "GENOMIC_NUCLEOTIDE_FASTA"
    }
  ]
},{
  "accession": "GCF_002288005.1",
  "files": [
    {
      "filePath": "GCF_002288005.1/GCF_002288005.1_ASM228800v1_genomic.fna",
      "fileType": "GENOMIC_NUCLEOTIDE_FASTA"
    }
  ]
},{
  "accession": "GCF_002288065.1",
  "files": [
    {
      "filePath": "GCF_002288065.1/GCF_002288065.1_ASM228806v1_genomic.fna",
      "fileType": "GENOMIC_NUCLEOTIDE_FASTA"
    }
  ]
},{
  "accession": "GCF_002288145.1",
  "files": [
    {
      "filePath": "GCF_002288145.1/GCF_002288145.1_ASM228814v1_genomic.fna",
      "fileType": "GENOMIC_NUCLEOTIDE_FASTA"
    }
  ]
},{
  "accession": "GCF_002288185.1",
  "files": [
    {
      "filePath": "GCF_002288185.1/GCF_002288185.1_ASM228818v1_genomic.fna",
      "fileType": "GENOMIC_NUCLEOTIDE_FASTA"
    }
  ]
},{
  "accession": "GCF_002288305.1",
  "files": [
    {
      "filePath": "GCF_002288305.1/GCF_002288305.1_ASM228830v1_genomic.fna",
      "fileType": "GENOMIC_NUCLEOTIDE_FASTA"
    }
  ]
},{
  "accession": "GCF_002288325.1",
  "files": [
    {
      "filePath": "GCF_002288325.1/GCF_002288325.1_ASM228832v1_genomic.fna",
      "fileType": "GENOMIC_NUCLEOTIDE_FASTA"
    }
  ]
},{
  "accession": "GCF_002288365.1",
  "files": [
    {
      "filePath": "GCF_002288365.1/GCF_002288365.1_ASM228836v1_genomic.fna",
      "fileType": "GENOMIC_NUCLEOTIDE_FASTA"
    }
  ]
},{
  "accession": "GCF_002289455.1",
  "files": [
    {
      "filePath": "GCF_002289455.1/GCF_002289455.1_ASM228945v1_genomic.fna",
      "fileType": "GENOMIC_NUCLEOTIDE_FASTA"
    }
  ]
},{
  "accession": "GCF_002302415.1",
  "files": [
    {
      "filePath": "GCF_002302415.1/GCF_002302415.1_ASM230241v1_genomic.fna",
      "fileType": "GENOMIC_NUCLEOTIDE_FASTA"
    }
  ]
},{
  "accession": "GCF_002302475.1",
  "files": [
    {
      "filePath": "GCF_002302475.1/GCF_002302475.1_ASM230247v1_genomic.fna",
      "fileType": "GENOMIC_NUCLEOTIDE_FASTA"
    }
  ]
},{
  "accession": "GCF_002302495.1",
  "files": [
    {
      "filePath": "GCF_002302495.1/GCF_002302495.1_ASM230249v1_genomic.fna",
      "fileType": "GENOMIC_NUCLEOTIDE_FASTA"
    }
  ]
},{
  "accession": "GCF_002302565.1",
  "files": [
    {
      "filePath": "GCF_002302565.1/GCF_002302565.1_ASM230256v1_genomic.fna",
      "fileType": "GENOMIC_NUCLEOTIDE_FASTA"
    }
  ]
},{
  "accession": "GCF_002302615.1",
  "files": [
    {
      "filePath": "GCF_002302615.1/GCF_002302615.1_ASM230261v1_genomic.fna",
      "fileType": "GENOMIC_NUCLEOTIDE_FASTA"
    }
  ]
},{
  "accession": "GCF_002302635.1",
  "files": [
    {
      "filePath": "GCF_002302635.1/GCF_002302635.1_ASM230263v1_genomic.fna",
      "fileType": "GENOMIC_NUCLEOTIDE_FASTA"
    }
  ]
},{
  "accession": "GCF_002355955.1",
  "files": [
    {
      "filePath": "GCF_002355955.1/GCF_002355955.1_ASM235595v1_genomic.fna",
      "fileType": "GENOMIC_NUCLEOTIDE_FASTA"
    }
  ]
},{
  "accession": "GCF_002356115.1",
  "files": [
    {
      "filePath": "GCF_002356115.1/GCF_002356115.1_ASM235611v1_genomic.fna",
      "fileType": "GENOMIC_NUCLEOTIDE_FASTA"
    }
  ]
},{
  "accession": "GCF_002381345.1",
  "files": [
    {
      "filePath": "GCF_002381345.1/GCF_002381345.1_ASM238134v1_genomic.fna",
      "fileType": "GENOMIC_NUCLEOTIDE_FASTA"
    }
  ]
},{
  "accession": "GCF_002393445.1",
  "files": [
    {
      "filePath": "GCF_002393445.1/GCF_002393445.1_ASM239344v1_genomic.fna",
      "fileType": "GENOMIC_NUCLEOTIDE_FASTA"
    }
  ]
},{
  "accession": "GCF_002407265.1",
  "files": [
    {
      "filePath": "GCF_002407265.1/GCF_002407265.1_ASM240726v1_genomic.fna",
      "fileType": "GENOMIC_NUCLEOTIDE_FASTA"
    }
  ]
},{
  "accession": "GCF_002443295.1",
  "files": [
    {
      "filePath": "GCF_002443295.1/GCF_002443295.1_ASM244329v1_genomic.fna",
      "fileType": "GENOMIC_NUCLEOTIDE_FASTA"
    }
  ]
},{
  "accession": "GCF_002464935.1",
  "files": [
    {
      "filePath": "GCF_002464935.1/GCF_002464935.1_ASM246493v1_genomic.fna",
      "fileType": "GENOMIC_NUCLEOTIDE_FASTA"
    }
  ]
},{
  "accession": "GCF_002532075.1",
  "files": [
    {
      "filePath": "GCF_002532075.1/GCF_002532075.1_ASM253207v1_genomic.fna",
      "fileType": "GENOMIC_NUCLEOTIDE_FASTA"
    }
  ]
},{
  "accession": "GCF_002532535.1",
  "files": [
    {
      "filePath": "GCF_002532535.1/GCF_002532535.1_ASM253253v1_genomic.fna",
      "fileType": "GENOMIC_NUCLEOTIDE_FASTA"
    }
  ]
},{
  "accession": "GCF_002557795.1",
  "files": [
    {
      "filePath": "GCF_002557795.1/GCF_002557795.1_ASM255779v1_genomic.fna",
      "fileType": "GENOMIC_NUCLEOTIDE_FASTA"
    }
  ]
},{
  "accession": "GCF_002688585.1",
  "files": [
    {
      "filePath": "GCF_002688585.1/GCF_002688585.1_ASM268858v1_genomic.fna",
      "fileType": "GENOMIC_NUCLEOTIDE_FASTA"
    }
  ]
},{
  "accession": "GCF_002749615.1",
  "files": [
    {
      "filePath": "GCF_002749615.1/GCF_002749615.1_ASM274961v1_genomic.fna",
      "fileType": "GENOMIC_NUCLEOTIDE_FASTA"
    }
  ]
},{
  "accession": "GCF_002770595.1",
  "files": [
    {
      "filePath": "GCF_002770595.1/GCF_002770595.1_ASM277059v1_genomic.fna",
      "fileType": "GENOMIC_NUCLEOTIDE_FASTA"
    }
  ]
},{
  "accession": "GCF_002776555.1",
  "files": [
    {
      "filePath": "GCF_002776555.1/GCF_002776555.1_ASM277655v1_genomic.fna",
      "fileType": "GENOMIC_NUCLEOTIDE_FASTA"
    }
  ]
},{
  "accession": "GCF_002777255.1",
  "files": [
    {
      "filePath": "GCF_002777255.1/GCF_002777255.1_ASM277725v1_genomic.fna",
      "fileType": "GENOMIC_NUCLEOTIDE_FASTA"
    }
  ]
},{
  "accession": "GCF_002795405.1",
  "files": [
    {
      "filePath": "GCF_002795405.1/GCF_002795405.1_ASM279540v1_genomic.fna",
      "fileType": "GENOMIC_NUCLEOTIDE_FASTA"
    }
  ]
},{
  "accession": "GCF_002797535.1",
  "files": [
    {
      "filePath": "GCF_002797535.1/GCF_002797535.1_ASM279753v1_genomic.fna",
      "fileType": "GENOMIC_NUCLEOTIDE_FASTA"
    }
  ]
},{
  "accession": "GCF_002798305.1",
  "files": [
    {
      "filePath": "GCF_002798305.1/GCF_002798305.1_ASM279830v1_genomic.fna",
      "fileType": "GENOMIC_NUCLEOTIDE_FASTA"
    }
  ]
},{
  "accession": "GCF_002804145.1",
  "files": [
    {
      "filePath": "GCF_002804145.1/GCF_002804145.1_ASM280414v1_genomic.fna",
      "fileType": "GENOMIC_NUCLEOTIDE_FASTA"
    }
  ]
},{
  "accession": "GCF_002813775.1",
  "files": [
    {
      "filePath": "GCF_002813775.1/GCF_002813775.1_ASM281377v1_genomic.fna",
      "fileType": "GENOMIC_NUCLEOTIDE_FASTA"
    }
  ]
},{
  "accession": "GCF_002817655.1",
  "files": [
    {
      "filePath": "GCF_002817655.1/GCF_002817655.1_ASM281765v1_genomic.fna",
      "fileType": "GENOMIC_NUCLEOTIDE_FASTA"
    }
  ]
},{
  "accession": "GCF_002858675.1",
  "files": [
    {
      "filePath": "GCF_002858675.1/GCF_002858675.1_ASM285867v1_genomic.fna",
      "fileType": "GENOMIC_NUCLEOTIDE_FASTA"
    }
  ]
},{
  "accession": "GCF_002858715.1",
  "files": [
    {
      "filePath": "GCF_002858715.1/GCF_002858715.1_ASM285871v1_genomic.fna",
      "fileType": "GENOMIC_NUCLEOTIDE_FASTA"
    }
  ]
},{
  "accession": "GCF_002858825.1",
  "files": [
    {
      "filePath": "GCF_002858825.1/GCF_002858825.1_ASM285882v1_genomic.fna",
      "fileType": "GENOMIC_NUCLEOTIDE_FASTA"
    }
  ]
},{
  "accession": "GCF_002858925.1",
  "files": [
    {
      "filePath": "GCF_002858925.1/GCF_002858925.1_ASM285892v1_genomic.fna",
      "fileType": "GENOMIC_NUCLEOTIDE_FASTA"
    }
  ]
},{
  "accession": "GCF_002899825.2",
  "files": [
    {
      "filePath": "GCF_002899825.2/GCF_002899825.2_ASM289982v2_genomic.fna",
      "fileType": "GENOMIC_NUCLEOTIDE_FASTA"
    }
  ]
},{
  "accession": "GCF_002899895.1",
  "files": [
    {
      "filePath": "GCF_002899895.1/GCF_002899895.1_ASM289989v2_genomic.fna",
      "fileType": "GENOMIC_NUCLEOTIDE_FASTA"
    }
  ]
},{
  "accession": "GCF_002902845.1",
  "files": [
    {
      "filePath": "GCF_002902845.1/GCF_002902845.1_ASM290284v1_genomic.fna",
      "fileType": "GENOMIC_NUCLEOTIDE_FASTA"
    }
  ]
},{
  "accession": "GCF_002924365.1",
  "files": [
    {
      "filePath": "GCF_002924365.1/GCF_002924365.1_ASM292436v1_genomic.fna",
      "fileType": "GENOMIC_NUCLEOTIDE_FASTA"
    }
  ]
},{
  "accession": "GCF_002930615.1",
  "files": [
    {
      "filePath": "GCF_002930615.1/GCF_002930615.1_ASM293061v1_genomic.fna",
      "fileType": "GENOMIC_NUCLEOTIDE_FASTA"
    }
  ]
},{
  "accession": "GCF_002933345.1",
  "files": [
    {
      "filePath": "GCF_002933345.1/GCF_002933345.1_ASM293334v1_genomic.fna",
      "fileType": "GENOMIC_NUCLEOTIDE_FASTA"
    }
  ]
},{
  "accession": "GCF_003003845.1",
  "files": [
    {
      "filePath": "GCF_003003845.1/GCF_003003845.1_ASM300384v1_genomic.fna",
      "fileType": "GENOMIC_NUCLEOTIDE_FASTA"
    }
  ]
},{
  "accession": "GCF_003004665.1",
  "files": [
    {
      "filePath": "GCF_003004665.1/GCF_003004665.1_ASM300466v1_genomic.fna",
      "fileType": "GENOMIC_NUCLEOTIDE_FASTA"
    }
  ]
},{
  "accession": "GCF_003014575.1",
  "files": [
    {
      "filePath": "GCF_003014575.1/GCF_003014575.1_ASM301457v1_genomic.fna",
      "fileType": "GENOMIC_NUCLEOTIDE_FASTA"
    }
  ]
},{
  "accession": "GCF_003014595.1",
  "files": [
    {
      "filePath": "GCF_003014595.1/GCF_003014595.1_ASM301459v1_genomic.fna",
      "fileType": "GENOMIC_NUCLEOTIDE_FASTA"
    }
  ]
},{
  "accession": "GCF_003014755.1",
  "files": [
    {
      "filePath": "GCF_003014755.1/GCF_003014755.1_ASM301475v1_genomic.fna",
      "fileType": "GENOMIC_NUCLEOTIDE_FASTA"
    }
  ]
},{
  "accession": "GCF_003015125.1",
  "files": [
    {
      "filePath": "GCF_003015125.1/GCF_003015125.1_ASM301512v1_genomic.fna",
      "fileType": "GENOMIC_NUCLEOTIDE_FASTA"
    }
  ]
},{
  "accession": "GCF_003015145.1",
  "files": [
    {
      "filePath": "GCF_003015145.1/GCF_003015145.1_ASM301514v1_genomic.fna",
      "fileType": "GENOMIC_NUCLEOTIDE_FASTA"
    }
  ]
},{
  "accession": "GCF_003020585.1",
  "files": [
    {
      "filePath": "GCF_003020585.1/GCF_003020585.1_ASM302058v1_genomic.fna",
      "fileType": "GENOMIC_NUCLEOTIDE_FASTA"
    }
  ]
},{
  "accession": "GCF_003024155.1",
  "files": [
    {
      "filePath": "GCF_003024155.1/GCF_003024155.1_ASM302415v1_genomic.fna",
      "fileType": "GENOMIC_NUCLEOTIDE_FASTA"
    }
  ]
},{
  "accession": "GCF_003044035.1",
  "files": [
    {
      "filePath": "GCF_003044035.1/GCF_003044035.1_ASM304403v1_genomic.fna",
      "fileType": "GENOMIC_NUCLEOTIDE_FASTA"
    }
  ]
},{
  "accession": "GCF_003046325.1",
  "files": [
    {
      "filePath": "GCF_003046325.1/GCF_003046325.1_ASM304632v1_genomic.fna",
      "fileType": "GENOMIC_NUCLEOTIDE_FASTA"
    }
  ]
},{
  "accession": "GCF_003050785.1",
  "files": [
    {
      "filePath": "GCF_003050785.1/GCF_003050785.1_ASM305078v1_genomic.fna",
      "fileType": "GENOMIC_NUCLEOTIDE_FASTA"
    }
  ]
},{
  "accession": "GCF_003054225.1",
  "files": [
    {
      "filePath": "GCF_003054225.1/GCF_003054225.1_ASM305422v1_genomic.fna",
      "fileType": "GENOMIC_NUCLEOTIDE_FASTA"
    }
  ]
},{
  "accession": "GCF_003056015.1",
  "files": [
    {
      "filePath": "GCF_003056015.1/GCF_003056015.1_ASM305601v1_genomic.fna",
      "fileType": "GENOMIC_NUCLEOTIDE_FASTA"
    }
  ]
},{
  "accession": "GCF_003071345.1",
  "files": [
    {
      "filePath": "GCF_003071345.1/GCF_003071345.1_ASM307134v1_genomic.fna",
      "fileType": "GENOMIC_NUCLEOTIDE_FASTA"
    }
  ]
},{
  "accession": "GCF_003071385.1",
  "files": [
    {
      "filePath": "GCF_003071385.1/GCF_003071385.1_ASM307138v1_genomic.fna",
      "fileType": "GENOMIC_NUCLEOTIDE_FASTA"
    }
  ]
},{
  "accession": "GCF_003072465.1",
  "files": [
    {
      "filePath": "GCF_003072465.1/GCF_003072465.1_ASM307246v1_genomic.fna",
      "fileType": "GENOMIC_NUCLEOTIDE_FASTA"
    }
  ]
},{
  "accession": "GCF_003072485.1",
  "files": [
    {
      "filePath": "GCF_003072485.1/GCF_003072485.1_ASM307248v1_genomic.fna",
      "fileType": "GENOMIC_NUCLEOTIDE_FASTA"
    }
  ]
},{
  "accession": "GCF_003076595.1",
  "files": [
    {
      "filePath": "GCF_003076595.1/GCF_003076595.1_ASM307659v1_genomic.fna",
      "fileType": "GENOMIC_NUCLEOTIDE_FASTA"
    }
  ]
},{
  "accession": "GCF_003094615.1",
  "files": [
    {
      "filePath": "GCF_003094615.1/GCF_003094615.1_ASM309461v1_genomic.fna",
      "fileType": "GENOMIC_NUCLEOTIDE_FASTA"
    }
  ]
},{
  "accession": "GCF_003112735.1",
  "files": [
    {
      "filePath": "GCF_003112735.1/GCF_003112735.1_ASM311273v1_genomic.fna",
      "fileType": "GENOMIC_NUCLEOTIDE_FASTA"
    }
  ]
},{
  "accession": "GCF_003116815.1",
  "files": [
    {
      "filePath": "GCF_003116815.1/GCF_003116815.1_ASM311681v1_genomic.fna",
      "fileType": "GENOMIC_NUCLEOTIDE_FASTA"
    }
  ]
},{
  "accession": "GCF_003149455.1",
  "files": [
    {
      "filePath": "GCF_003149455.1/GCF_003149455.1_ASM314945v1_genomic.fna",
      "fileType": "GENOMIC_NUCLEOTIDE_FASTA"
    }
  ]
},{
  "accession": "GCF_003176915.1",
  "files": [
    {
      "filePath": "GCF_003176915.1/GCF_003176915.1_ASM317691v1_genomic.fna",
      "fileType": "GENOMIC_NUCLEOTIDE_FASTA"
    }
  ]
},{
  "accession": "GCF_003254175.1",
  "files": [
    {
      "filePath": "GCF_003254175.1/GCF_003254175.1_ASM325417v1_genomic.fna",
      "fileType": "GENOMIC_NUCLEOTIDE_FASTA"
    }
  ]
},{
  "accession": "GCF_003254335.1",
  "files": [
    {
      "filePath": "GCF_003254335.1/GCF_003254335.1_ASM325433v1_genomic.fna",
      "fileType": "GENOMIC_NUCLEOTIDE_FASTA"
    }
  ]
},{
  "accession": "GCF_003259335.1",
  "files": [
    {
      "filePath": "GCF_003259335.1/GCF_003259335.1_ASM325933v1_genomic.fna",
      "fileType": "GENOMIC_NUCLEOTIDE_FASTA"
    }
  ]
},{
  "accession": "GCF_003259435.1",
  "files": [
    {
      "filePath": "GCF_003259435.1/GCF_003259435.1_ASM325943v1_genomic.fna",
      "fileType": "GENOMIC_NUCLEOTIDE_FASTA"
    }
  ]
},{
  "accession": "GCF_003263355.1",
  "files": [
    {
      "filePath": "GCF_003263355.1/GCF_003263355.1_ASM326335v1_genomic.fna",
      "fileType": "GENOMIC_NUCLEOTIDE_FASTA"
    }
  ]
},{
  "accession": "GCF_003308995.1",
  "files": [
    {
      "filePath": "GCF_003308995.1/GCF_003308995.1_ASM330899v1_genomic.fna",
      "fileType": "GENOMIC_NUCLEOTIDE_FASTA"
    }
  ]
},{
  "accession": "GCF_003325475.1",
  "files": [
    {
      "filePath": "GCF_003325475.1/GCF_003325475.1_ASM332547v1_genomic.fna",
      "fileType": "GENOMIC_NUCLEOTIDE_FASTA"
    }
  ]
},{
  "accession": "GCF_003333265.1",
  "files": [
    {
      "filePath": "GCF_003333265.1/GCF_003333265.1_ASM333326v1_genomic.fna",
      "fileType": "GENOMIC_NUCLEOTIDE_FASTA"
    }
  ]
},{
  "accession": "GCF_003333305.1",
  "files": [
    {
      "filePath": "GCF_003333305.1/GCF_003333305.1_ASM333330v1_genomic.fna",
      "fileType": "GENOMIC_NUCLEOTIDE_FASTA"
    }
  ]
},{
  "accession": "GCF_003333325.1",
  "files": [
    {
      "filePath": "GCF_003333325.1/GCF_003333325.1_ASM333332v1_genomic.fna",
      "fileType": "GENOMIC_NUCLEOTIDE_FASTA"
    }
  ]
},{
  "accession": "GCF_003336205.1",
  "files": [
    {
      "filePath": "GCF_003336205.1/GCF_003336205.1_ASM333620v1_genomic.fna",
      "fileType": "GENOMIC_NUCLEOTIDE_FASTA"
    }
  ]
},{
  "accession": "GCF_003337715.1",
  "files": [
    {
      "filePath": "GCF_003337715.1/GCF_003337715.1_ASM333771v1_genomic.fna",
      "fileType": "GENOMIC_NUCLEOTIDE_FASTA"
    }
  ]
},{
  "accession": "GCF_003339615.1",
  "files": [
    {
      "filePath": "GCF_003339615.1/GCF_003339615.1_ASM333961v1_genomic.fna",
      "fileType": "GENOMIC_NUCLEOTIDE_FASTA"
    }
  ]
},{
  "accession": "GCF_003351905.1",
  "files": [
    {
      "filePath": "GCF_003351905.1/GCF_003351905.1_ASM335190v1_genomic.fna",
      "fileType": "GENOMIC_NUCLEOTIDE_FASTA"
    }
  ]
},{
  "accession": "GCF_003366055.1",
  "files": [
    {
      "filePath": "GCF_003366055.1/GCF_003366055.1_ASM336605v1_genomic.fna",
      "fileType": "GENOMIC_NUCLEOTIDE_FASTA"
    }
  ]
},{
  "accession": "GCF_003384725.1",
  "files": [
    {
      "filePath": "GCF_003384725.1/GCF_003384725.1_ASM338472v1_genomic.fna",
      "fileType": "GENOMIC_NUCLEOTIDE_FASTA"
    }
  ]
},{
  "accession": "GCF_003385415.1",
  "files": [
    {
      "filePath": "GCF_003385415.1/GCF_003385415.1_ASM338541v1_genomic.fna",
      "fileType": "GENOMIC_NUCLEOTIDE_FASTA"
    }
  ]
},{
  "accession": "GCF_003385495.1",
  "files": [
    {
      "filePath": "GCF_003385495.1/GCF_003385495.1_ASM338549v1_genomic.fna",
      "fileType": "GENOMIC_NUCLEOTIDE_FASTA"
    }
  ]
},{
  "accession": "GCF_003385515.1",
  "files": [
    {
      "filePath": "GCF_003385515.1/GCF_003385515.1_ASM338551v1_genomic.fna",
      "fileType": "GENOMIC_NUCLEOTIDE_FASTA"
    }
  ]
},{
  "accession": "GCF_003385595.1",
  "files": [
    {
      "filePath": "GCF_003385595.1/GCF_003385595.1_ASM338559v1_genomic.fna",
      "fileType": "GENOMIC_NUCLEOTIDE_FASTA"
    }
  ]
},{
  "accession": "GCF_003386075.1",
  "files": [
    {
      "filePath": "GCF_003386075.1/GCF_003386075.1_ASM338607v1_genomic.fna",
      "fileType": "GENOMIC_NUCLEOTIDE_FASTA"
    }
  ]
},{
  "accession": "GCF_003386865.1",
  "files": [
    {
      "filePath": "GCF_003386865.1/GCF_003386865.1_ASM338686v1_genomic.fna",
      "fileType": "GENOMIC_NUCLEOTIDE_FASTA"
    }
  ]
},{
  "accession": "GCF_003391335.1",
  "files": [
    {
      "filePath": "GCF_003391335.1/GCF_003391335.1_ASM339133v1_genomic.fna",
      "fileType": "GENOMIC_NUCLEOTIDE_FASTA"
    }
  ]
},{
  "accession": "GCF_003412465.1",
  "files": [
    {
      "filePath": "GCF_003412465.1/GCF_003412465.1_ASM341246v1_genomic.fna",
      "fileType": "GENOMIC_NUCLEOTIDE_FASTA"
    }
  ]
},{
  "accession": "GCF_003419895.1",
  "files": [
    {
      "filePath": "GCF_003419895.1/GCF_003419895.1_ASM341989v1_genomic.fna",
      "fileType": "GENOMIC_NUCLEOTIDE_FASTA"
    }
  ]
},{
  "accession": "GCF_003470205.1",
  "files": [
    {
      "filePath": "GCF_003470205.1/GCF_003470205.1_ASM347020v1_genomic.fna",
      "fileType": "GENOMIC_NUCLEOTIDE_FASTA"
    }
  ]
},{
  "accession": "GCF_003568665.1",
  "files": [
    {
      "filePath": "GCF_003568665.1/GCF_003568665.1_ASM356866v1_genomic.fna",
      "fileType": "GENOMIC_NUCLEOTIDE_FASTA"
    }
  ]
},{
  "accession": "GCF_003569765.1",
  "files": [
    {
      "filePath": "GCF_003569765.1/GCF_003569765.1_ASM356976v1_genomic.fna",
      "fileType": "GENOMIC_NUCLEOTIDE_FASTA"
    }
  ]
},{
  "accession": "GCF_003570935.1",
  "files": [
    {
      "filePath": "GCF_003570935.1/GCF_003570935.1_ASM357093v1_genomic.fna",
      "fileType": "GENOMIC_NUCLEOTIDE_FASTA"
    }
  ]
},{
  "accession": "GCF_003574095.1",
  "files": [
    {
      "filePath": "GCF_003574095.1/GCF_003574095.1_ASM357409v1_genomic.fna",
      "fileType": "GENOMIC_NUCLEOTIDE_FASTA"
    }
  ]
},{
  "accession": "GCF_003574315.2",
  "files": [
    {
      "filePath": "GCF_003574315.2/GCF_003574315.2_ASM357431v2_genomic.fna",
      "fileType": "GENOMIC_NUCLEOTIDE_FASTA"
    }
  ]
},{
  "accession": "GCF_003574345.1",
  "files": [
    {
      "filePath": "GCF_003574345.1/GCF_003574345.1_ASM357434v1_genomic.fna",
      "fileType": "GENOMIC_NUCLEOTIDE_FASTA"
    }
  ]
},{
  "accession": "GCF_003576405.1",
  "files": [
    {
      "filePath": "GCF_003576405.1/GCF_003576405.1_ASM357640v1_genomic.fna",
      "fileType": "GENOMIC_NUCLEOTIDE_FASTA"
    }
  ]
},{
  "accession": "GCF_003585975.1",
  "files": [
    {
      "filePath": "GCF_003585975.1/GCF_003585975.1_ASM358597v1_genomic.fna",
      "fileType": "GENOMIC_NUCLEOTIDE_FASTA"
    }
  ]
},{
  "accession": "GCF_003589925.1",
  "files": [
    {
      "filePath": "GCF_003589925.1/GCF_003589925.1_ASM358992v1_genomic.fna",
      "fileType": "GENOMIC_NUCLEOTIDE_FASTA"
    }
  ]
},{
  "accession": "GCF_003609595.1",
  "files": [
    {
      "filePath": "GCF_003609595.1/GCF_003609595.1_ASM360959v1_genomic.fna",
      "fileType": "GENOMIC_NUCLEOTIDE_FASTA"
    }
  ]
},{
  "accession": "GCF_003614855.1",
  "files": [
    {
      "filePath": "GCF_003614855.1/GCF_003614855.1_ASM361485v1_genomic.fna",
      "fileType": "GENOMIC_NUCLEOTIDE_FASTA"
    }
  ]
},{
  "accession": "GCF_003628755.1",
  "files": [
    {
      "filePath": "GCF_003628755.1/GCF_003628755.1_ASM362875v1_genomic.fna",
      "fileType": "GENOMIC_NUCLEOTIDE_FASTA"
    }
  ]
},{
  "accession": "GCF_003634775.1",
  "files": [
    {
      "filePath": "GCF_003634775.1/GCF_003634775.1_ASM363477v1_genomic.fna",
      "fileType": "GENOMIC_NUCLEOTIDE_FASTA"
    }
  ]
},{
  "accession": "GCF_003640545.1",
  "files": [
    {
      "filePath": "GCF_003640545.1/GCF_003640545.1_ASM364054v1_genomic.fna",
      "fileType": "GENOMIC_NUCLEOTIDE_FASTA"
    }
  ]
},{
  "accession": "GCF_003646465.1",
  "files": [
    {
      "filePath": "GCF_003646465.1/GCF_003646465.1_ASM364646v1_genomic.fna",
      "fileType": "GENOMIC_NUCLEOTIDE_FASTA"
    }
  ]
},{
  "accession": "GCF_003664375.1",
  "files": [
    {
      "filePath": "GCF_003664375.1/GCF_003664375.1_ASM366437v1_genomic.fna",
      "fileType": "GENOMIC_NUCLEOTIDE_FASTA"
    }
  ]
},{
  "accession": "GCF_003696205.1",
  "files": [
    {
      "filePath": "GCF_003696205.1/GCF_003696205.1_ASM369620v1_genomic.fna",
      "fileType": "GENOMIC_NUCLEOTIDE_FASTA"
    }
  ]
},{
  "accession": "GCF_003698095.1",
  "files": [
    {
      "filePath": "GCF_003698095.1/GCF_003698095.1_ASM369809v1_genomic.fna",
      "fileType": "GENOMIC_NUCLEOTIDE_FASTA"
    }
  ]
},{
  "accession": "GCF_003710065.1",
  "files": [
    {
      "filePath": "GCF_003710065.1/GCF_003710065.1_ASM371006v1_genomic.fna",
      "fileType": "GENOMIC_NUCLEOTIDE_FASTA"
    }
  ]
},{
  "accession": "GCF_003722335.1",
  "files": [
    {
      "filePath": "GCF_003722335.1/GCF_003722335.1_ASM372233v1_genomic.fna",
      "fileType": "GENOMIC_NUCLEOTIDE_FASTA"
    }
  ]
},{
  "accession": "GCF_003729955.1",
  "files": [
    {
      "filePath": "GCF_003729955.1/GCF_003729955.1_ASM372995v1_genomic.fna",
      "fileType": "GENOMIC_NUCLEOTIDE_FASTA"
    }
  ]
},{
  "accession": "GCF_003729985.1",
  "files": [
    {
      "filePath": "GCF_003729985.1/GCF_003729985.1_ASM372998v1_genomic.fna",
      "fileType": "GENOMIC_NUCLEOTIDE_FASTA"
    }
  ]
},{
  "accession": "GCF_003813775.1",
  "files": [
    {
      "filePath": "GCF_003813775.1/GCF_003813775.1_ASM381377v1_genomic.fna",
      "fileType": "GENOMIC_NUCLEOTIDE_FASTA"
    }
  ]
},{
  "accession": "GCF_003815615.1",
  "files": [
    {
      "filePath": "GCF_003815615.1/GCF_003815615.1_ASM381561v1_genomic.fna",
      "fileType": "GENOMIC_NUCLEOTIDE_FASTA"
    }
  ]
},{
  "accession": "GCF_003815695.1",
  "files": [
    {
      "filePath": "GCF_003815695.1/GCF_003815695.1_ASM381569v1_genomic.fna",
      "fileType": "GENOMIC_NUCLEOTIDE_FASTA"
    }
  ]
},{
  "accession": "GCF_003815775.1",
  "files": [
    {
      "filePath": "GCF_003815775.1/GCF_003815775.1_ASM381577v1_genomic.fna",
      "fileType": "GENOMIC_NUCLEOTIDE_FASTA"
    }
  ]
},{
  "accession": "GCF_003815875.1",
  "files": [
    {
      "filePath": "GCF_003815875.1/GCF_003815875.1_ASM381587v1_genomic.fna",
      "fileType": "GENOMIC_NUCLEOTIDE_FASTA"
    }
  ]
},{
  "accession": "GCF_003815915.1",
  "files": [
    {
      "filePath": "GCF_003815915.1/GCF_003815915.1_ASM381591v1_genomic.fna",
      "fileType": "GENOMIC_NUCLEOTIDE_FASTA"
    }
  ]
},{
  "accession": "GCF_003815975.1",
  "files": [
    {
      "filePath": "GCF_003815975.1/GCF_003815975.1_ASM381597v1_genomic.fna",
      "fileType": "GENOMIC_NUCLEOTIDE_FASTA"
    }
  ]
},{
  "accession": "GCF_003815995.1",
  "files": [
    {
      "filePath": "GCF_003815995.1/GCF_003815995.1_ASM381599v1_genomic.fna",
      "fileType": "GENOMIC_NUCLEOTIDE_FASTA"
    }
  ]
},{
  "accession": "GCF_003860545.1",
  "files": [
    {
      "filePath": "GCF_003860545.1/GCF_003860545.1_ASM386054v1_genomic.fna",
      "fileType": "GENOMIC_NUCLEOTIDE_FASTA"
    }
  ]
},{
  "accession": "GCF_003860565.1",
  "files": [
    {
      "filePath": "GCF_003860565.1/GCF_003860565.1_ASM386056v1_genomic.fna",
      "fileType": "GENOMIC_NUCLEOTIDE_FASTA"
    }
  ]
},{
  "accession": "GCF_003932015.1",
  "files": [
    {
      "filePath": "GCF_003932015.1/GCF_003932015.1_ASM393201v2_genomic.fna",
      "fileType": "GENOMIC_NUCLEOTIDE_FASTA"
    }
  ]
},{
  "accession": "GCF_003938205.1",
  "files": [
    {
      "filePath": "GCF_003938205.1/GCF_003938205.1_ASM393820v1_genomic.fna",
      "fileType": "GENOMIC_NUCLEOTIDE_FASTA"
    }
  ]
},{
  "accession": "GCF_003953955.1",
  "files": [
    {
      "filePath": "GCF_003953955.1/GCF_003953955.1_ASM395395v1_genomic.fna",
      "fileType": "GENOMIC_NUCLEOTIDE_FASTA"
    }
  ]
},{
  "accession": "GCF_003956045.1",
  "files": [
    {
      "filePath": "GCF_003956045.1/GCF_003956045.1_ASM395604v1_genomic.fna",
      "fileType": "GENOMIC_NUCLEOTIDE_FASTA"
    }
  ]
},{
  "accession": "GCF_003958645.1",
  "files": [
    {
      "filePath": "GCF_003958645.1/GCF_003958645.1_ASM395864v1_genomic.fna",
      "fileType": "GENOMIC_NUCLEOTIDE_FASTA"
    }
  ]
},{
  "accession": "GCF_003966755.1",
  "files": [
    {
      "filePath": "GCF_003966755.1/GCF_003966755.1_ASM396675v1_genomic.fna",
      "fileType": "GENOMIC_NUCLEOTIDE_FASTA"
    }
  ]
},{
  "accession": "GCF_003968655.1",
  "files": [
    {
      "filePath": "GCF_003968655.1/GCF_003968655.1_ASM396865v1_genomic.fna",
      "fileType": "GENOMIC_NUCLEOTIDE_FASTA"
    }
  ]
},{
  "accession": "GCF_003971235.1",
  "files": [
    {
      "filePath": "GCF_003971235.1/GCF_003971235.1_ASM397123v1_genomic.fna",
      "fileType": "GENOMIC_NUCLEOTIDE_FASTA"
    }
  ]
},{
  "accession": "GCF_003990915.1",
  "files": [
    {
      "filePath": "GCF_003990915.1/GCF_003990915.1_ASM399091v1_genomic.fna",
      "fileType": "GENOMIC_NUCLEOTIDE_FASTA"
    }
  ]
},{
  "accession": "GCF_003991895.1",
  "files": [
    {
      "filePath": "GCF_003991895.1/GCF_003991895.1_ASM399189v1_genomic.fna",
      "fileType": "GENOMIC_NUCLEOTIDE_FASTA"
    }
  ]
},{
  "accession": "GCF_003994235.2",
  "files": [
    {
      "filePath": "GCF_003994235.2/GCF_003994235.2_ASM399423v2_genomic.fna",
      "fileType": "GENOMIC_NUCLEOTIDE_FASTA"
    }
  ]
},{
  "accession": "GCF_004102945.1",
  "files": [
    {
      "filePath": "GCF_004102945.1/GCF_004102945.1_ASM410294v1_genomic.fna",
      "fileType": "GENOMIC_NUCLEOTIDE_FASTA"
    }
  ]
},{
  "accession": "GCF_004116335.1",
  "files": [
    {
      "filePath": "GCF_004116335.1/GCF_004116335.1_ASM411633v1_genomic.fna",
      "fileType": "GENOMIC_NUCLEOTIDE_FASTA"
    }
  ]
},{
  "accession": "GCF_004123805.1",
  "files": [
    {
      "filePath": "GCF_004123805.1/GCF_004123805.1_ASM412380v1_genomic.fna",
      "fileType": "GENOMIC_NUCLEOTIDE_FASTA"
    }
  ]
},{
  "accession": "GCF_004124255.1",
  "files": [
    {
      "filePath": "GCF_004124255.1/GCF_004124255.1_ASM412425v1_genomic.fna",
      "fileType": "GENOMIC_NUCLEOTIDE_FASTA"
    }
  ]
},{
  "accession": "GCF_004134775.1",
  "files": [
    {
      "filePath": "GCF_004134775.1/GCF_004134775.1_ASM413477v1_genomic.fna",
      "fileType": "GENOMIC_NUCLEOTIDE_FASTA"
    }
  ]
},{
  "accession": "GCF_004137355.1",
  "files": [
    {
      "filePath": "GCF_004137355.1/GCF_004137355.1_ASM413735v1_genomic.fna",
      "fileType": "GENOMIC_NUCLEOTIDE_FASTA"
    }
  ]
},{
  "accession": "GCF_004138135.1",
  "files": [
    {
      "filePath": "GCF_004138135.1/GCF_004138135.1_ASM413813v1_genomic.fna",
      "fileType": "GENOMIC_NUCLEOTIDE_FASTA"
    }
  ]
},{
  "accession": "GCF_004138395.1",
  "files": [
    {
      "filePath": "GCF_004138395.1/GCF_004138395.1_ASM413839v1_genomic.fna",
      "fileType": "GENOMIC_NUCLEOTIDE_FASTA"
    }
  ]
},{
  "accession": "GCF_004138405.1",
  "files": [
    {
      "filePath": "GCF_004138405.1/GCF_004138405.1_ASM413840v1_genomic.fna",
      "fileType": "GENOMIC_NUCLEOTIDE_FASTA"
    }
  ]
},{
  "accession": "GCF_004138445.1",
  "files": [
    {
      "filePath": "GCF_004138445.1/GCF_004138445.1_ASM413844v1_genomic.fna",
      "fileType": "GENOMIC_NUCLEOTIDE_FASTA"
    }
  ]
},{
  "accession": "GCF_004151455.1",
  "files": [
    {
      "filePath": "GCF_004151455.1/GCF_004151455.1_ASM415145v1_genomic.fna",
      "fileType": "GENOMIC_NUCLEOTIDE_FASTA"
    }
  ]
},{
  "accession": "GCF_004210305.1",
  "files": [
    {
      "filePath": "GCF_004210305.1/GCF_004210305.1_ASM421030v1_genomic.fna",
      "fileType": "GENOMIC_NUCLEOTIDE_FASTA"
    }
  ]
},{
  "accession": "GCF_004216715.1",
  "files": [
    {
      "filePath": "GCF_004216715.1/GCF_004216715.1_ASM421671v1_genomic.fna",
      "fileType": "GENOMIC_NUCLEOTIDE_FASTA"
    }
  ]
},{
  "accession": "GCF_004217665.1",
  "files": [
    {
      "filePath": "GCF_004217665.1/GCF_004217665.1_ASM421766v1_genomic.fna",
      "fileType": "GENOMIC_NUCLEOTIDE_FASTA"
    }
  ]
},{
  "accession": "GCF_004300865.1",
  "files": [
    {
      "filePath": "GCF_004300865.1/GCF_004300865.1_CAAS_CanCar1.0_genomic.fna",
      "fileType": "GENOMIC_NUCLEOTIDE_FASTA"
    }
  ]
},{
  "accession": "GCF_004306155.1",
  "files": [
    {
      "filePath": "GCF_004306155.1/GCF_004306155.1_ASM430615v1_genomic.fna",
      "fileType": "GENOMIC_NUCLEOTIDE_FASTA"
    }
  ]
},{
  "accession": "GCF_004328965.1",
  "files": [
    {
      "filePath": "GCF_004328965.1/GCF_004328965.1_ASM432896v1_genomic.fna",
      "fileType": "GENOMIC_NUCLEOTIDE_FASTA"
    }
  ]
},{
  "accession": "GCF_004340525.1",
  "files": [
    {
      "filePath": "GCF_004340525.1/GCF_004340525.1_ASM434052v1_genomic.fna",
      "fileType": "GENOMIC_NUCLEOTIDE_FASTA"
    }
  ]
},{
  "accession": "GCF_004341915.1",
  "files": [
    {
      "filePath": "GCF_004341915.1/GCF_004341915.1_ASM434191v1_genomic.fna",
      "fileType": "GENOMIC_NUCLEOTIDE_FASTA"
    }
  ]
},{
  "accession": "GCF_004342915.1",
  "files": [
    {
      "filePath": "GCF_004342915.1/GCF_004342915.1_ASM434291v1_genomic.fna",
      "fileType": "GENOMIC_NUCLEOTIDE_FASTA"
    }
  ]
},{
  "accession": "GCF_004353845.1",
  "files": [
    {
      "filePath": "GCF_004353845.1/GCF_004353845.1_ASM435384v1_genomic.fna",
      "fileType": "GENOMIC_NUCLEOTIDE_FASTA"
    }
  ]
},{
  "accession": "GCF_004353895.1",
  "files": [
    {
      "filePath": "GCF_004353895.1/GCF_004353895.1_ASM435389v1_genomic.fna",
      "fileType": "GENOMIC_NUCLEOTIDE_FASTA"
    }
  ]
},{
  "accession": "GCF_004354815.1",
  "files": [
    {
      "filePath": "GCF_004354815.1/GCF_004354815.1_ASM435481v1_genomic.fna",
      "fileType": "GENOMIC_NUCLEOTIDE_FASTA"
    }
  ]
},{
  "accession": "GCF_004359195.1",
  "files": [
    {
      "filePath": "GCF_004359195.1/GCF_004359195.1_ASM435919v1_genomic.fna",
      "fileType": "GENOMIC_NUCLEOTIDE_FASTA"
    }
  ]
},{
  "accession": "GCF_004359955.1",
  "files": [
    {
      "filePath": "GCF_004359955.1/GCF_004359955.1_ASM435995v1_genomic.fna",
      "fileType": "GENOMIC_NUCLEOTIDE_FASTA"
    }
  ]
},{
  "accession": "GCF_004364315.1",
  "files": [
    {
      "filePath": "GCF_004364315.1/GCF_004364315.1_ASM436431v1_genomic.fna",
      "fileType": "GENOMIC_NUCLEOTIDE_FASTA"
    }
  ]
},{
  "accession": "GCF_004519295.1",
  "files": [
    {
      "filePath": "GCF_004519295.1/GCF_004519295.1_ASM451929v1_genomic.fna",
      "fileType": "GENOMIC_NUCLEOTIDE_FASTA"
    }
  ]
},{
  "accession": "GCF_004684205.1",
  "files": [
    {
      "filePath": "GCF_004684205.1/GCF_004684205.1_ASM468420v1_genomic.fna",
      "fileType": "GENOMIC_NUCLEOTIDE_FASTA"
    }
  ]
},{
  "accession": "GCF_004684345.1",
  "files": [
    {
      "filePath": "GCF_004684345.1/GCF_004684345.1_ASM468434v1_genomic.fna",
      "fileType": "GENOMIC_NUCLEOTIDE_FASTA"
    }
  ]
},{
  "accession": "GCF_004762035.2",
  "files": [
    {
      "filePath": "GCF_004762035.2/GCF_004762035.2_ASM476203v2_genomic.fna",
      "fileType": "GENOMIC_NUCLEOTIDE_FASTA"
    }
  ]
},{
  "accession": "GCF_004798685.1",
  "files": [
    {
      "filePath": "GCF_004798685.1/GCF_004798685.1_ASM479868v1_genomic.fna",
      "fileType": "GENOMIC_NUCLEOTIDE_FASTA"
    }
  ]
},{
  "accession": "GCF_004801125.1",
  "files": [
    {
      "filePath": "GCF_004801125.1/GCF_004801125.1_ASM480112v1_genomic.fna",
      "fileType": "GENOMIC_NUCLEOTIDE_FASTA"
    }
  ]
},{
  "accession": "GCF_004803575.1",
  "files": [
    {
      "filePath": "GCF_004803575.1/GCF_004803575.1_ASM480357v1_genomic.fna",
      "fileType": "GENOMIC_NUCLEOTIDE_FASTA"
    }
  ]
},{
  "accession": "GCF_004803795.1",
  "files": [
    {
      "filePath": "GCF_004803795.1/GCF_004803795.1_ASM480379v1_genomic.fna",
      "fileType": "GENOMIC_NUCLEOTIDE_FASTA"
    }
  ]
},{
  "accession": "GCF_004803815.1",
  "files": [
    {
      "filePath": "GCF_004803815.1/GCF_004803815.1_ASM480381v1_genomic.fna",
      "fileType": "GENOMIC_NUCLEOTIDE_FASTA"
    }
  ]
},{
  "accession": "GCF_004886325.1",
  "files": [
    {
      "filePath": "GCF_004886325.1/GCF_004886325.1_ASM488632v1_genomic.fna",
      "fileType": "GENOMIC_NUCLEOTIDE_FASTA"
    }
  ]
},{
  "accession": "GCF_004916905.1",
  "files": [
    {
      "filePath": "GCF_004916905.1/GCF_004916905.1_ASM491690v1_genomic.fna",
      "fileType": "GENOMIC_NUCLEOTIDE_FASTA"
    }
  ]
},{
  "accession": "GCF_005048205.1",
  "files": [
    {
      "filePath": "GCF_005048205.1/GCF_005048205.1_ASM504820v1_genomic.fna",
      "fileType": "GENOMIC_NUCLEOTIDE_FASTA"
    }
  ]
},{
  "accession": "GCF_005083985.2",
  "files": [
    {
      "filePath": "GCF_005083985.2/GCF_005083985.2_ASM508398v2_genomic.fna",
      "fileType": "GENOMIC_NUCLEOTIDE_FASTA"
    }
  ]
},{
  "accession": "GCF_005406205.1",
  "files": [
    {
      "filePath": "GCF_005406205.1/GCF_005406205.1_ASM540620v1_genomic.fna",
      "fileType": "GENOMIC_NUCLEOTIDE_FASTA"
    }
  ]
},{
  "accession": "GCF_005406215.1",
  "files": [
    {
      "filePath": "GCF_005406215.1/GCF_005406215.1_ASM540621v1_genomic.fna",
      "fileType": "GENOMIC_NUCLEOTIDE_FASTA"
    }
  ]
},{
  "accession": "GCF_005406225.1",
  "files": [
    {
      "filePath": "GCF_005406225.1/GCF_005406225.1_ASM540622v1_genomic.fna",
      "fileType": "GENOMIC_NUCLEOTIDE_FASTA"
    }
  ]
},{
  "accession": "GCF_005697565.1",
  "files": [
    {
      "filePath": "GCF_005697565.1/GCF_005697565.1_ASM569756v1_genomic.fna",
      "fileType": "GENOMIC_NUCLEOTIDE_FASTA"
    }
  ]
},{
  "accession": "GCF_005843985.1",
  "files": [
    {
      "filePath": "GCF_005843985.1/GCF_005843985.1_ASM584398v1_genomic.fna",
      "fileType": "GENOMIC_NUCLEOTIDE_FASTA"
    }
  ]
},{
  "accession": "GCF_006175945.1",
  "files": [
    {
      "filePath": "GCF_006175945.1/GCF_006175945.1_ASM617594v1_genomic.fna",
      "fileType": "GENOMIC_NUCLEOTIDE_FASTA"
    }
  ]
},{
  "accession": "GCF_006265165.1",
  "files": [
    {
      "filePath": "GCF_006265165.1/GCF_006265165.1_ASM626516v1_genomic.fna",
      "fileType": "GENOMIC_NUCLEOTIDE_FASTA"
    }
  ]
},{
  "accession": "GCF_006363895.1",
  "files": [
    {
      "filePath": "GCF_006363895.1/GCF_006363895.1_ASM636389v1_genomic.fna",
      "fileType": "GENOMIC_NUCLEOTIDE_FASTA"
    }
  ]
},{
  "accession": "GCF_006364455.1",
  "files": [
    {
      "filePath": "GCF_006364455.1/GCF_006364455.1_ASM636445v1_genomic.fna",
      "fileType": "GENOMIC_NUCLEOTIDE_FASTA"
    }
  ]
},{
  "accession": "GCF_006364615.1",
  "files": [
    {
      "filePath": "GCF_006364615.1/GCF_006364615.1_ASM636461v1_genomic.fna",
      "fileType": "GENOMIC_NUCLEOTIDE_FASTA"
    }
  ]
},{
  "accession": "GCF_006538705.1",
  "files": [
    {
      "filePath": "GCF_006538705.1/GCF_006538705.1_ASM653870v1_genomic.fna",
      "fileType": "GENOMIC_NUCLEOTIDE_FASTA"
    }
  ]
},{
  "accession": "GCF_006538745.1",
  "files": [
    {
      "filePath": "GCF_006538745.1/GCF_006538745.1_ASM653874v1_genomic.fna",
      "fileType": "GENOMIC_NUCLEOTIDE_FASTA"
    }
  ]
},{
  "accession": "GCF_006716485.1",
  "files": [
    {
      "filePath": "GCF_006716485.1/GCF_006716485.1_ASM671648v1_genomic.fna",
      "fileType": "GENOMIC_NUCLEOTIDE_FASTA"
    }
  ]
},{
  "accession": "GCF_006864425.1",
  "files": [
    {
      "filePath": "GCF_006864425.1/GCF_006864425.1_ASM686442v1_genomic.fna",
      "fileType": "GENOMIC_NUCLEOTIDE_FASTA"
    }
  ]
},{
  "accession": "GCF_006974145.1",
  "files": [
    {
      "filePath": "GCF_006974145.1/GCF_006974145.1_ASM697414v1_genomic.fna",
      "fileType": "GENOMIC_NUCLEOTIDE_FASTA"
    }
  ]
},{
  "accession": "GCF_007050985.1",
  "files": [
    {
      "filePath": "GCF_007050985.1/GCF_007050985.1_ASM705098v1_genomic.fna",
      "fileType": "GENOMIC_NUCLEOTIDE_FASTA"
    }
  ]
},{
  "accession": "GCF_007289895.1",
  "files": [
    {
      "filePath": "GCF_007289895.1/GCF_007289895.1_ASM728989v1_genomic.fna",
      "fileType": "GENOMIC_NUCLEOTIDE_FASTA"
    }
  ]
},{
  "accession": "GCF_007431345.1",
  "files": [
    {
      "filePath": "GCF_007431345.1/GCF_007431345.1_ASM743134v1_genomic.fna",
      "fileType": "GENOMIC_NUCLEOTIDE_FASTA"
    }
  ]
},{
  "accession": "GCF_007474535.1",
  "files": [
    {
      "filePath": "GCF_007474535.1/GCF_007474535.1_ASM747453v1_genomic.fna",
      "fileType": "GENOMIC_NUCLEOTIDE_FASTA"
    }
  ]
},{
  "accession": "GCF_007474545.1",
  "files": [
    {
      "filePath": "GCF_007474545.1/GCF_007474545.1_ASM747454v1_genomic.fna",
      "fileType": "GENOMIC_NUCLEOTIDE_FASTA"
    }
  ]
},{
  "accession": "GCF_007483665.1",
  "files": [
    {
      "filePath": "GCF_007483665.1/GCF_007483665.1_ASM748366v1_genomic.fna",
      "fileType": "GENOMIC_NUCLEOTIDE_FASTA"
    }
  ]
},{
  "accession": "GCF_007559345.1",
  "files": [
    {
      "filePath": "GCF_007559345.1/GCF_007559345.1_ASM755934v1_genomic.fna",
      "fileType": "GENOMIC_NUCLEOTIDE_FASTA"
    }
  ]
},{
  "accession": "GCF_007668225.1",
  "files": [
    {
      "filePath": "GCF_007668225.1/GCF_007668225.1_ASM766822v1_genomic.fna",
      "fileType": "GENOMIC_NUCLEOTIDE_FASTA"
    }
  ]
},{
  "accession": "GCF_007745175.1",
  "files": [
    {
      "filePath": "GCF_007745175.1/GCF_007745175.1_ASM774517v1_genomic.fna",
      "fileType": "GENOMIC_NUCLEOTIDE_FASTA"
    }
  ]
},{
  "accession": "GCF_007745435.1",
  "files": [
    {
      "filePath": "GCF_007745435.1/GCF_007745435.1_ASM774543v1_genomic.fna",
      "fileType": "GENOMIC_NUCLEOTIDE_FASTA"
    }
  ]
},{
  "accession": "GCF_007821455.1",
  "files": [
    {
      "filePath": "GCF_007821455.1/GCF_007821455.1_pine-spades_genomic.fna",
      "fileType": "GENOMIC_NUCLEOTIDE_FASTA"
    }
  ]
},{
  "accession": "GCF_007829335.1",
  "files": [
    {
      "filePath": "GCF_007829335.1/GCF_007829335.1_ASM782933v1_genomic.fna",
      "fileType": "GENOMIC_NUCLEOTIDE_FASTA"
    }
  ]
},{
  "accession": "GCF_007830125.1",
  "files": [
    {
      "filePath": "GCF_007830125.1/GCF_007830125.1_ASM783012v1_genomic.fna",
      "fileType": "GENOMIC_NUCLEOTIDE_FASTA"
    }
  ]
},{
  "accession": "GCF_007989805.1",
  "files": [
    {
      "filePath": "GCF_007989805.1/GCF_007989805.1_ASM798980v1_genomic.fna",
      "fileType": "GENOMIC_NUCLEOTIDE_FASTA"
    }
  ]
},{
  "accession": "GCF_007989825.1",
  "files": [
    {
      "filePath": "GCF_007989825.1/GCF_007989825.1_ASM798982v1_genomic.fna",
      "fileType": "GENOMIC_NUCLEOTIDE_FASTA"
    }
  ]
},{
  "accession": "GCF_007990245.1",
  "files": [
    {
      "filePath": "GCF_007990245.1/GCF_007990245.1_ASM799024v1_genomic.fna",
      "fileType": "GENOMIC_NUCLEOTIDE_FASTA"
    }
  ]
},{
  "accession": "GCF_007990265.1",
  "files": [
    {
      "filePath": "GCF_007990265.1/GCF_007990265.1_ASM799026v1_genomic.fna",
      "fileType": "GENOMIC_NUCLEOTIDE_FASTA"
    }
  ]
},{
  "accession": "GCF_007991195.1",
  "files": [
    {
      "filePath": "GCF_007991195.1/GCF_007991195.1_ASM799119v1_genomic.fna",
      "fileType": "GENOMIC_NUCLEOTIDE_FASTA"
    }
  ]
},{
  "accession": "GCF_007991455.1",
  "files": [
    {
      "filePath": "GCF_007991455.1/GCF_007991455.1_ASM799145v1_genomic.fna",
      "fileType": "GENOMIC_NUCLEOTIDE_FASTA"
    }
  ]
},{
  "accession": "GCF_007991755.1",
  "files": [
    {
      "filePath": "GCF_007991755.1/GCF_007991755.1_ASM799175v1_genomic.fna",
      "fileType": "GENOMIC_NUCLEOTIDE_FASTA"
    }
  ]
},{
  "accession": "GCF_007992095.1",
  "files": [
    {
      "filePath": "GCF_007992095.1/GCF_007992095.1_ASM799209v1_genomic.fna",
      "fileType": "GENOMIC_NUCLEOTIDE_FASTA"
    }
  ]
},{
  "accession": "GCF_007992695.1",
  "files": [
    {
      "filePath": "GCF_007992695.1/GCF_007992695.1_ASM799269v1_genomic.fna",
      "fileType": "GENOMIC_NUCLEOTIDE_FASTA"
    }
  ]
},{
  "accession": "GCF_007992715.1",
  "files": [
    {
      "filePath": "GCF_007992715.1/GCF_007992715.1_ASM799271v1_genomic.fna",
      "fileType": "GENOMIC_NUCLEOTIDE_FASTA"
    }
  ]
},{
  "accession": "GCF_007993655.1",
  "files": [
    {
      "filePath": "GCF_007993655.1/GCF_007993655.1_ASM799365v1_genomic.fna",
      "fileType": "GENOMIC_NUCLEOTIDE_FASTA"
    }
  ]
},{
  "accession": "GCF_008033135.1",
  "files": [
    {
      "filePath": "GCF_008033135.1/GCF_008033135.1_ASM803313v1_genomic.fna",
      "fileType": "GENOMIC_NUCLEOTIDE_FASTA"
    }
  ]
},{
  "accession": "GCF_008039555.1",
  "files": [
    {
      "filePath": "GCF_008039555.1/GCF_008039555.1_ASM803955v1_genomic.fna",
      "fileType": "GENOMIC_NUCLEOTIDE_FASTA"
    }
  ]
},{
  "accession": "GCF_008120875.1",
  "files": [
    {
      "filePath": "GCF_008120875.1/GCF_008120875.1_ASM812087v1_genomic.fna",
      "fileType": "GENOMIC_NUCLEOTIDE_FASTA"
    }
  ]
},{
  "accession": "GCF_008189285.1",
  "files": [
    {
      "filePath": "GCF_008189285.1/GCF_008189285.1_ASM818928v1_genomic.fna",
      "fileType": "GENOMIC_NUCLEOTIDE_FASTA"
    }
  ]
},{
  "accession": "GCF_008189405.1",
  "files": [
    {
      "filePath": "GCF_008189405.1/GCF_008189405.1_ASM818940v1_genomic.fna",
      "fileType": "GENOMIC_NUCLEOTIDE_FASTA"
    }
  ]
},{
  "accession": "GCF_008189525.1",
  "files": [
    {
      "filePath": "GCF_008189525.1/GCF_008189525.1_ASM818952v1_genomic.fna",
      "fileType": "GENOMIC_NUCLEOTIDE_FASTA"
    }
  ]
},{
  "accession": "GCF_008189685.1",
  "files": [
    {
      "filePath": "GCF_008189685.1/GCF_008189685.1_ASM818968v1_genomic.fna",
      "fileType": "GENOMIC_NUCLEOTIDE_FASTA"
    }
  ]
},{
  "accession": "GCF_008245045.1",
  "files": [
    {
      "filePath": "GCF_008245045.1/GCF_008245045.1_ASM824504v1_genomic.fna",
      "fileType": "GENOMIC_NUCLEOTIDE_FASTA"
    }
  ]
},{
  "accession": "GCF_008274215.1",
  "files": [
    {
      "filePath": "GCF_008274215.1/GCF_008274215.1_ASM827421v1_genomic.fna",
      "fileType": "GENOMIC_NUCLEOTIDE_FASTA"
    }
  ]
},{
  "accession": "GCF_008274625.1",
  "files": [
    {
      "filePath": "GCF_008274625.1/GCF_008274625.1_ASM827462v1_genomic.fna",
      "fileType": "GENOMIC_NUCLEOTIDE_FASTA"
    }
  ]
},{
  "accession": "GCF_008275125.1",
  "files": [
    {
      "filePath": "GCF_008275125.1/GCF_008275125.1_ASM827512v1_genomic.fna",
      "fileType": "GENOMIC_NUCLEOTIDE_FASTA"
    }
  ]
},{
  "accession": "GCF_008386485.1",
  "files": [
    {
      "filePath": "GCF_008386485.1/GCF_008386485.1_ASM838648v1_genomic.fna",
      "fileType": "GENOMIC_NUCLEOTIDE_FASTA"
    }
  ]
},{
  "accession": "GCF_008386505.1",
  "files": [
    {
      "filePath": "GCF_008386505.1/GCF_008386505.1_ASM838650v1_genomic.fna",
      "fileType": "GENOMIC_NUCLEOTIDE_FASTA"
    }
  ]
},{
  "accession": "GCF_008386695.1",
  "files": [
    {
      "filePath": "GCF_008386695.1/GCF_008386695.1_ASM838669v1_genomic.fna",
      "fileType": "GENOMIC_NUCLEOTIDE_FASTA"
    }
  ]
},{
  "accession": "GCF_008693645.1",
  "files": [
    {
      "filePath": "GCF_008693645.1/GCF_008693645.1_ASM869364v1_genomic.fna",
      "fileType": "GENOMIC_NUCLEOTIDE_FASTA"
    }
  ]
},{
  "accession": "GCF_008830185.1",
  "files": [
    {
      "filePath": "GCF_008830185.1/GCF_008830185.1_ASM883018v1_genomic.fna",
      "fileType": "GENOMIC_NUCLEOTIDE_FASTA"
    }
  ]
},{
  "accession": "GCF_009002475.1",
  "files": [
    {
      "filePath": "GCF_009002475.1/GCF_009002475.1_ASM900247v1_genomic.fna",
      "fileType": "GENOMIC_NUCLEOTIDE_FASTA"
    }
  ]
},{
  "accession": "GCF_009268105.1",
  "files": [
    {
      "filePath": "GCF_009268105.1/GCF_009268105.1_ASM926810v1_genomic.fna",
      "fileType": "GENOMIC_NUCLEOTIDE_FASTA"
    }
  ]
},{
  "accession": "GCF_009295665.1",
  "files": [
    {
      "filePath": "GCF_009295665.1/GCF_009295665.1_ASM929566v1_genomic.fna",
      "fileType": "GENOMIC_NUCLEOTIDE_FASTA"
    }
  ]
},{
  "accession": "GCF_009498235.1",
  "files": [
    {
      "filePath": "GCF_009498235.1/GCF_009498235.1_ASM949823v1_genomic.fna",
      "fileType": "GENOMIC_NUCLEOTIDE_FASTA"
    }
  ]
},{
  "accession": "GCF_009602705.1",
  "files": [
    {
      "filePath": "GCF_009602705.1/GCF_009602705.1_ASM960270v1_genomic.fna",
      "fileType": "GENOMIC_NUCLEOTIDE_FASTA"
    }
  ]
},{
  "accession": "GCF_009648935.1",
  "files": [
    {
      "filePath": "GCF_009648935.1/GCF_009648935.1_ASM964893v1_genomic.fna",
      "fileType": "GENOMIC_NUCLEOTIDE_FASTA"
    }
  ]
},{
  "accession": "GCF_009684755.1",
  "files": [
    {
      "filePath": "GCF_009684755.1/GCF_009684755.1_ASM968475v1_genomic.fna",
      "fileType": "GENOMIC_NUCLEOTIDE_FASTA"
    }
  ]
},{
  "accession": "GCF_009690845.1",
  "files": [
    {
      "filePath": "GCF_009690845.1/GCF_009690845.1_ASM969084v1_genomic.fna",
      "fileType": "GENOMIC_NUCLEOTIDE_FASTA"
    }
  ]
},{
  "accession": "GCF_009708005.2",
  "files": [
    {
      "filePath": "GCF_009708005.2/GCF_009708005.2_ASM970800v2_genomic.fna",
      "fileType": "GENOMIC_NUCLEOTIDE_FASTA"
    }
  ]
},{
  "accession": "GCF_009720365.1",
  "files": [
    {
      "filePath": "GCF_009720365.1/GCF_009720365.1_ASM972036v1_genomic.fna",
      "fileType": "GENOMIC_NUCLEOTIDE_FASTA"
    }
  ]
},{
  "accession": "GCF_009720385.1",
  "files": [
    {
      "filePath": "GCF_009720385.1/GCF_009720385.1_ASM972038v1_genomic.fna",
      "fileType": "GENOMIC_NUCLEOTIDE_FASTA"
    }
  ]
},{
  "accession": "GCF_009730395.1",
  "files": [
    {
      "filePath": "GCF_009730395.1/GCF_009730395.1_ASM973039v1_genomic.fna",
      "fileType": "GENOMIC_NUCLEOTIDE_FASTA"
    }
  ]
},{
  "accession": "GCF_009734445.1",
  "files": [
    {
      "filePath": "GCF_009734445.1/GCF_009734445.1_ASM973444v1_genomic.fna",
      "fileType": "GENOMIC_NUCLEOTIDE_FASTA"
    }
  ]
},{
  "accession": "GCF_009735585.1",
  "files": [
    {
      "filePath": "GCF_009735585.1/GCF_009735585.1_ASM973558v1_genomic.fna",
      "fileType": "GENOMIC_NUCLEOTIDE_FASTA"
    }
  ]
},{
  "accession": "GCF_009739655.1",
  "files": [
    {
      "filePath": "GCF_009739655.1/GCF_009739655.1_ASM973965v1_genomic.fna",
      "fileType": "GENOMIC_NUCLEOTIDE_FASTA"
    }
  ]
},{
  "accession": "GCF_009746125.1",
  "files": [
    {
      "filePath": "GCF_009746125.1/GCF_009746125.1_ASM974612v1_genomic.fna",
      "fileType": "GENOMIC_NUCLEOTIDE_FASTA"
    }
  ]
},{
  "accession": "GCF_009758125.1",
  "files": [
    {
      "filePath": "GCF_009758125.1/GCF_009758125.1_ASM975812v1_genomic.fna",
      "fileType": "GENOMIC_NUCLEOTIDE_FASTA"
    }
  ]
},{
  "accession": "GCF_009758205.1",
  "files": [
    {
      "filePath": "GCF_009758205.1/GCF_009758205.1_ASM975820v1_genomic.fna",
      "fileType": "GENOMIC_NUCLEOTIDE_FASTA"
    }
  ]
},{
  "accession": "GCF_009765275.1",
  "files": [
    {
      "filePath": "GCF_009765275.1/GCF_009765275.1_ASM976527v1_genomic.fna",
      "fileType": "GENOMIC_NUCLEOTIDE_FASTA"
    }
  ]
},{
  "accession": "GCF_009805595.3",
  "files": [
    {
      "filePath": "GCF_009805595.3/GCF_009805595.3_ASM980559v3_genomic.fna",
      "fileType": "GENOMIC_NUCLEOTIDE_FASTA"
    }
  ]
},{
  "accession": "GCF_009812055.1",
  "files": [
    {
      "filePath": "GCF_009812055.1/GCF_009812055.1_ASM981205v1_genomic.fna",
      "fileType": "GENOMIC_NUCLEOTIDE_FASTA"
    }
  ]
},{
  "accession": "GCF_009829685.1",
  "files": [
    {
      "filePath": "GCF_009829685.1/GCF_009829685.1_ASM982968v1_genomic.fna",
      "fileType": "GENOMIC_NUCLEOTIDE_FASTA"
    }
  ]
},{
  "accession": "GCF_009910845.1",
  "files": [
    {
      "filePath": "GCF_009910845.1/GCF_009910845.1_ASM991084v1_genomic.fna",
      "fileType": "GENOMIC_NUCLEOTIDE_FASTA"
    }
  ]
},{
  "accession": "GCF_009928525.1",
  "files": [
    {
      "filePath": "GCF_009928525.1/GCF_009928525.1_ASM992852v1_genomic.fna",
      "fileType": "GENOMIC_NUCLEOTIDE_FASTA"
    }
  ]
},{
  "accession": "GCF_009936155.1",
  "files": [
    {
      "filePath": "GCF_009936155.1/GCF_009936155.1_ASM993615v1_genomic.fna",
      "fileType": "GENOMIC_NUCLEOTIDE_FASTA"
    }
  ]
},{
  "accession": "GCF_010078385.1",
  "files": [
    {
      "filePath": "GCF_010078385.1/GCF_010078385.1_ASM1007838v1_genomic.fna",
      "fileType": "GENOMIC_NUCLEOTIDE_FASTA"
    }
  ]
},{
  "accession": "GCF_010093065.1",
  "files": [
    {
      "filePath": "GCF_010093065.1/GCF_010093065.1_ASM1009306v1_genomic.fna",
      "fileType": "GENOMIC_NUCLEOTIDE_FASTA"
    }
  ]
},{
  "accession": "GCF_010287905.1",
  "files": [
    {
      "filePath": "GCF_010287905.1/GCF_010287905.1_ASM1028790v1_genomic.fna",
      "fileType": "GENOMIC_NUCLEOTIDE_FASTA"
    }
  ]
},{
  "accession": "GCF_010367455.1",
  "files": [
    {
      "filePath": "GCF_010367455.1/GCF_010367455.1_ASM1036745v1_genomic.fna",
      "fileType": "GENOMIC_NUCLEOTIDE_FASTA"
    }
  ]
},{
  "accession": "GCF_010977555.1",
  "files": [
    {
      "filePath": "GCF_010977555.1/GCF_010977555.1_ASM1097755v1_genomic.fna",
      "fileType": "GENOMIC_NUCLEOTIDE_FASTA"
    }
  ]
},{
  "accession": "GCF_010993735.1",
  "files": [
    {
      "filePath": "GCF_010993735.1/GCF_010993735.1_ASM1099373v1_genomic.fna",
      "fileType": "GENOMIC_NUCLEOTIDE_FASTA"
    }
  ]
},{
  "accession": "GCF_011045195.1",
  "files": [
    {
      "filePath": "GCF_011045195.1/GCF_011045195.1_ASM1104519v1_genomic.fna",
      "fileType": "GENOMIC_NUCLEOTIDE_FASTA"
    }
  ]
},{
  "accession": "GCF_011066545.1",
  "files": [
    {
      "filePath": "GCF_011066545.1/GCF_011066545.1_ASM1106654v1_genomic.fna",
      "fileType": "GENOMIC_NUCLEOTIDE_FASTA"
    }
  ]
},{
  "accession": "GCF_011290485.1",
  "files": [
    {
      "filePath": "GCF_011290485.1/GCF_011290485.1_ASM1129048v1_genomic.fna",
      "fileType": "GENOMIC_NUCLEOTIDE_FASTA"
    }
  ]
},{
  "accession": "GCF_011297315.1",
  "files": [
    {
      "filePath": "GCF_011297315.1/GCF_011297315.1_ASM1129731v1_genomic.fna",
      "fileType": "GENOMIC_NUCLEOTIDE_FASTA"
    }
  ]
},{
  "accession": "GCF_011297335.1",
  "files": [
    {
      "filePath": "GCF_011297335.1/GCF_011297335.1_ASM1129733v1_genomic.fna",
      "fileType": "GENOMIC_NUCLEOTIDE_FASTA"
    }
  ]
},{
  "accession": "GCF_011317445.1",
  "files": [
    {
      "filePath": "GCF_011317445.1/GCF_011317445.1_ASM1131744v1_genomic.fna",
      "fileType": "GENOMIC_NUCLEOTIDE_FASTA"
    }
  ]
},{
  "accession": "GCF_011317505.1",
  "files": [
    {
      "filePath": "GCF_011317505.1/GCF_011317505.1_ASM1131750v1_genomic.fna",
      "fileType": "GENOMIC_NUCLEOTIDE_FASTA"
    }
  ]
},{
  "accession": "GCF_011600945.2",
  "files": [
    {
      "filePath": "GCF_011600945.2/GCF_011600945.2_ASM1160094v2_genomic.fna",
      "fileType": "GENOMIC_NUCLEOTIDE_FASTA"
    }
  ]
},{
  "accession": "GCF_011601315.1",
  "files": [
    {
      "filePath": "GCF_011601315.1/GCF_011601315.1_ASM1160131v1_genomic.fna",
      "fileType": "GENOMIC_NUCLEOTIDE_FASTA"
    }
  ]
},{
  "accession": "GCF_011752005.1",
  "files": [
    {
      "filePath": "GCF_011752005.1/GCF_011752005.1_ASM1175200v1_genomic.fna",
      "fileType": "GENOMIC_NUCLEOTIDE_FASTA"
    }
  ]
},{
  "accession": "GCF_011801245.1",
  "files": [
    {
      "filePath": "GCF_011801245.1/GCF_011801245.1_ASM1180124v1_genomic.fna",
      "fileType": "GENOMIC_NUCLEOTIDE_FASTA"
    }
  ]
},{
  "accession": "GCF_011808225.1",
  "files": [
    {
      "filePath": "GCF_011808225.1/GCF_011808225.1_ASM1180822v1_genomic.fna",
      "fileType": "GENOMIC_NUCLEOTIDE_FASTA"
    }
  ]
},{
  "accession": "GCF_012184425.1",
  "files": [
    {
      "filePath": "GCF_012184425.1/GCF_012184425.1_ASM1218442v1_genomic.fna",
      "fileType": "GENOMIC_NUCLEOTIDE_FASTA"
    }
  ]
},{
  "accession": "GCF_012273615.1",
  "files": [
    {
      "filePath": "GCF_012273615.1/GCF_012273615.1_ASM1227361v1_genomic.fna",
      "fileType": "GENOMIC_NUCLEOTIDE_FASTA"
    }
  ]
},{
  "accession": "GCF_012276695.1",
  "files": [
    {
      "filePath": "GCF_012276695.1/GCF_012276695.1_ASM1227669v1_genomic.fna",
      "fileType": "GENOMIC_NUCLEOTIDE_FASTA"
    }
  ]
},{
  "accession": "GCF_012396155.1",
  "files": [
    {
      "filePath": "GCF_012396155.1/GCF_012396155.1_ASM1239615v1_genomic.fna",
      "fileType": "GENOMIC_NUCLEOTIDE_FASTA"
    }
  ]
},{
  "accession": "GCF_012516355.1",
  "files": [
    {
      "filePath": "GCF_012516355.1/GCF_012516355.1_ASM1251635v1_genomic.fna",
      "fileType": "GENOMIC_NUCLEOTIDE_FASTA"
    }
  ]
},{
  "accession": "GCF_012927205.1",
  "files": [
    {
      "filePath": "GCF_012927205.1/GCF_012927205.1_ASM1292720v1_genomic.fna",
      "fileType": "GENOMIC_NUCLEOTIDE_FASTA"
    }
  ]
},{
  "accession": "GCF_012927265.1",
  "files": [
    {
      "filePath": "GCF_012927265.1/GCF_012927265.1_ASM1292726v1_genomic.fna",
      "fileType": "GENOMIC_NUCLEOTIDE_FASTA"
    }
  ]
},{
  "accession": "GCF_012927325.1",
  "files": [
    {
      "filePath": "GCF_012927325.1/GCF_012927325.1_ASM1292732v1_genomic.fna",
      "fileType": "GENOMIC_NUCLEOTIDE_FASTA"
    }
  ]
},{
  "accession": "GCF_012931845.1",
  "files": [
    {
      "filePath": "GCF_012931845.1/GCF_012931845.1_ASM1293184v1_genomic.fna",
      "fileType": "GENOMIC_NUCLEOTIDE_FASTA"
    }
  ]
},{
  "accession": "GCF_012939955.1",
  "files": [
    {
      "filePath": "GCF_012939955.1/GCF_012939955.1_ASM1293995v1_genomic.fna",
      "fileType": "GENOMIC_NUCLEOTIDE_FASTA"
    }
  ]
},{
  "accession": "GCF_012939995.1",
  "files": [
    {
      "filePath": "GCF_012939995.1/GCF_012939995.1_ASM1293999v1_genomic.fna",
      "fileType": "GENOMIC_NUCLEOTIDE_FASTA"
    }
  ]
},{
  "accession": "GCF_013177655.1",
  "files": [
    {
      "filePath": "GCF_013177655.1/GCF_013177655.1_ASM1317765v1_genomic.fna",
      "fileType": "GENOMIC_NUCLEOTIDE_FASTA"
    }
  ]
},{
  "accession": "GCF_013201605.1",
  "files": [
    {
      "filePath": "GCF_013201605.1/GCF_013201605.1_ASM1320160v1_genomic.fna",
      "fileType": "GENOMIC_NUCLEOTIDE_FASTA"
    }
  ]
},{
  "accession": "GCF_013201645.1",
  "files": [
    {
      "filePath": "GCF_013201645.1/GCF_013201645.1_ASM1320164v1_genomic.fna",
      "fileType": "GENOMIC_NUCLEOTIDE_FASTA"
    }
  ]
},{
  "accession": "GCF_013201685.1",
  "files": [
    {
      "filePath": "GCF_013201685.1/GCF_013201685.1_ASM1320168v1_genomic.fna",
      "fileType": "GENOMIC_NUCLEOTIDE_FASTA"
    }
  ]
},{
  "accession": "GCF_013201895.1",
  "files": [
    {
      "filePath": "GCF_013201895.1/GCF_013201895.1_ASM1320189v1_genomic.fna",
      "fileType": "GENOMIC_NUCLEOTIDE_FASTA"
    }
  ]
},{
  "accession": "GCF_013282035.1",
  "files": [
    {
      "filePath": "GCF_013282035.1/GCF_013282035.1_ASM1328203v1_genomic.fna",
      "fileType": "GENOMIC_NUCLEOTIDE_FASTA"
    }
  ]
},{
  "accession": "GCF_013303125.1",
  "files": [
    {
      "filePath": "GCF_013303125.1/GCF_013303125.1_ASM1330312v1_genomic.fna",
      "fileType": "GENOMIC_NUCLEOTIDE_FASTA"
    }
  ]
},{
  "accession": "GCF_013315815.1",
  "files": [
    {
      "filePath": "GCF_013315815.1/GCF_013315815.1_ASM1331581v1_genomic.fna",
      "fileType": "GENOMIC_NUCLEOTIDE_FASTA"
    }
  ]
},{
  "accession": "GCF_013337685.1",
  "files": [
    {
      "filePath": "GCF_013337685.1/GCF_013337685.1_ASM1333768v1_genomic.fna",
      "fileType": "GENOMIC_NUCLEOTIDE_FASTA"
    }
  ]
},{
  "accession": "GCF_013342985.1",
  "files": [
    {
      "filePath": "GCF_013342985.1/GCF_013342985.1_ASM1334298v1_genomic.fna",
      "fileType": "GENOMIC_NUCLEOTIDE_FASTA"
    }
  ]
},{
  "accession": "GCF_013343005.1",
  "files": [
    {
      "filePath": "GCF_013343005.1/GCF_013343005.1_ASM1334300v1_genomic.fna",
      "fileType": "GENOMIC_NUCLEOTIDE_FASTA"
    }
  ]
},{
  "accession": "GCF_013359775.1",
  "files": [
    {
      "filePath": "GCF_013359775.1/GCF_013359775.1_ASM1335977v1_genomic.fna",
      "fileType": "GENOMIC_NUCLEOTIDE_FASTA"
    }
  ]
},{
  "accession": "GCF_013372105.1",
  "files": [
    {
      "filePath": "GCF_013372105.1/GCF_013372105.1_ASM1337210v1_genomic.fna",
      "fileType": "GENOMIC_NUCLEOTIDE_FASTA"
    }
  ]
},{
  "accession": "GCF_013372125.1",
  "files": [
    {
      "filePath": "GCF_013372125.1/GCF_013372125.1_ASM1337212v1_genomic.fna",
      "fileType": "GENOMIC_NUCLEOTIDE_FASTA"
    }
  ]
},{
  "accession": "GCF_013372165.1",
  "files": [
    {
      "filePath": "GCF_013372165.1/GCF_013372165.1_ASM1337216v1_genomic.fna",
      "fileType": "GENOMIC_NUCLEOTIDE_FASTA"
    }
  ]
},{
  "accession": "GCF_013372205.1",
  "files": [
    {
      "filePath": "GCF_013372205.1/GCF_013372205.1_ASM1337220v1_genomic.fna",
      "fileType": "GENOMIC_NUCLEOTIDE_FASTA"
    }
  ]
},{
  "accession": "GCF_013372225.1",
  "files": [
    {
      "filePath": "GCF_013372225.1/GCF_013372225.1_ASM1337222v1_genomic.fna",
      "fileType": "GENOMIC_NUCLEOTIDE_FASTA"
    }
  ]
},{
  "accession": "GCF_013373955.1",
  "files": [
    {
      "filePath": "GCF_013373955.1/GCF_013373955.1_ASM1337395v1_genomic.fna",
      "fileType": "GENOMIC_NUCLEOTIDE_FASTA"
    }
  ]
},{
  "accession": "GCF_013391955.1",
  "files": [
    {
      "filePath": "GCF_013391955.1/GCF_013391955.1_ASM1339195v1_genomic.fna",
      "fileType": "GENOMIC_NUCLEOTIDE_FASTA"
    }
  ]
},{
  "accession": "GCF_013403565.1",
  "files": [
    {
      "filePath": "GCF_013403565.1/GCF_013403565.1_ASM1340356v1_genomic.fna",
      "fileType": "GENOMIC_NUCLEOTIDE_FASTA"
    }
  ]
},{
  "accession": "GCF_013409305.1",
  "files": [
    {
      "filePath": "GCF_013409305.1/GCF_013409305.1_ASM1340930v1_genomic.fna",
      "fileType": "GENOMIC_NUCLEOTIDE_FASTA"
    }
  ]
},{
  "accession": "GCF_013416015.1",
  "files": [
    {
      "filePath": "GCF_013416015.1/GCF_013416015.1_ASM1341601v1_genomic.fna",
      "fileType": "GENOMIC_NUCLEOTIDE_FASTA"
    }
  ]
},{
  "accession": "GCF_013423785.1",
  "files": [
    {
      "filePath": "GCF_013423785.1/GCF_013423785.1_ASM1342378v1_genomic.fna",
      "fileType": "GENOMIC_NUCLEOTIDE_FASTA"
    }
  ]
},{
  "accession": "GCF_013664685.1",
  "files": [
    {
      "filePath": "GCF_013664685.1/GCF_013664685.1_ASM1366468v1_genomic.fna",
      "fileType": "GENOMIC_NUCLEOTIDE_FASTA"
    }
  ]
},{
  "accession": "GCF_013753875.1",
  "files": [
    {
      "filePath": "GCF_013753875.1/GCF_013753875.1_ASM1375387v1_genomic.fna",
      "fileType": "GENOMIC_NUCLEOTIDE_FASTA"
    }
  ]
},{
  "accession": "GCF_013839445.1",
  "files": [
    {
      "filePath": "GCF_013839445.1/GCF_013839445.1_ASM1383944v1_genomic.fna",
      "fileType": "GENOMIC_NUCLEOTIDE_FASTA"
    }
  ]
},{
  "accession": "GCF_013839525.1",
  "files": [
    {
      "filePath": "GCF_013839525.1/GCF_013839525.1_ASM1383952v1_genomic.fna",
      "fileType": "GENOMIC_NUCLEOTIDE_FASTA"
    }
  ]
},{
  "accession": "GCF_014023125.1",
  "files": [
    {
      "filePath": "GCF_014023125.1/GCF_014023125.1_ASM1402312v1_genomic.fna",
      "fileType": "GENOMIC_NUCLEOTIDE_FASTA"
    }
  ]
},{
  "accession": "GCF_014041995.1",
  "files": [
    {
      "filePath": "GCF_014041995.1/GCF_014041995.1_ASM1404199v1_genomic.fna",
      "fileType": "GENOMIC_NUCLEOTIDE_FASTA"
    }
  ]
},{
  "accession": "GCF_014126615.1",
  "files": [
    {
      "filePath": "GCF_014126615.1/GCF_014126615.1_ASM1412661v1_genomic.fna",
      "fileType": "GENOMIC_NUCLEOTIDE_FASTA"
    }
  ]
},{
  "accession": "GCF_014196925.1",
  "files": [
    {
      "filePath": "GCF_014196925.1/GCF_014196925.1_ASM1419692v1_genomic.fna",
      "fileType": "GENOMIC_NUCLEOTIDE_FASTA"
    }
  ]
},{
  "accession": "GCF_014197205.1",
  "files": [
    {
      "filePath": "GCF_014197205.1/GCF_014197205.1_ASM1419720v1_genomic.fna",
      "fileType": "GENOMIC_NUCLEOTIDE_FASTA"
    }
  ]
},{
  "accession": "GCF_014202115.1",
  "files": [
    {
      "filePath": "GCF_014202115.1/GCF_014202115.1_ASM1420211v1_genomic.fna",
      "fileType": "GENOMIC_NUCLEOTIDE_FASTA"
    }
  ]
},{
  "accession": "GCF_014202755.1",
  "files": [
    {
      "filePath": "GCF_014202755.1/GCF_014202755.1_ASM1420275v1_genomic.fna",
      "fileType": "GENOMIC_NUCLEOTIDE_FASTA"
    }
  ]
},{
  "accession": "GCF_014202825.1",
  "files": [
    {
      "filePath": "GCF_014202825.1/GCF_014202825.1_ASM1420282v1_genomic.fna",
      "fileType": "GENOMIC_NUCLEOTIDE_FASTA"
    }
  ]
},{
  "accession": "GCF_014202905.1",
  "files": [
    {
      "filePath": "GCF_014202905.1/GCF_014202905.1_ASM1420290v1_genomic.fna",
      "fileType": "GENOMIC_NUCLEOTIDE_FASTA"
    }
  ]
},{
  "accession": "GCF_014217995.1",
  "files": [
    {
      "filePath": "GCF_014217995.1/GCF_014217995.1_ASM1421799v1_genomic.fna",
      "fileType": "GENOMIC_NUCLEOTIDE_FASTA"
    }
  ]
},{
  "accession": "GCF_014218275.1",
  "files": [
    {
      "filePath": "GCF_014218275.1/GCF_014218275.1_ASM1421827v1_genomic.fna",
      "fileType": "GENOMIC_NUCLEOTIDE_FASTA"
    }
  ]
},{
  "accession": "GCF_014253065.1",
  "files": [
    {
      "filePath": "GCF_014253065.1/GCF_014253065.1_ASM1425306v1_genomic.fna",
      "fileType": "GENOMIC_NUCLEOTIDE_FASTA"
    }
  ]
},{
  "accession": "GCF_014287795.1",
  "files": [
    {
      "filePath": "GCF_014287795.1/GCF_014287795.1_ASM1428779v1_genomic.fna",
      "fileType": "GENOMIC_NUCLEOTIDE_FASTA"
    }
  ]
},{
  "accession": "GCF_014303955.1",
  "files": [
    {
      "filePath": "GCF_014303955.1/GCF_014303955.1_ASM1430395v1_genomic.fna",
      "fileType": "GENOMIC_NUCLEOTIDE_FASTA"
    }
  ]
},{
  "accession": "GCF_014306455.1",
  "files": [
    {
      "filePath": "GCF_014306455.1/GCF_014306455.1_ASM1430645v1_genomic.fna",
      "fileType": "GENOMIC_NUCLEOTIDE_FASTA"
    }
  ]
},{
  "accession": "GCF_014467055.1",
  "files": [
    {
      "filePath": "GCF_014467055.1/GCF_014467055.1_ASM1446705v1_genomic.fna",
      "fileType": "GENOMIC_NUCLEOTIDE_FASTA"
    }
  ]
},{
  "accession": "GCF_014529625.1",
  "files": [
    {
      "filePath": "GCF_014529625.1/GCF_014529625.1_ASM1452962v2_genomic.fna",
      "fileType": "GENOMIC_NUCLEOTIDE_FASTA"
    }
  ]
},{
  "accession": "GCF_014529935.1",
  "files": [
    {
      "filePath": "GCF_014529935.1/GCF_014529935.1_ASM1452993v1_genomic.fna",
      "fileType": "GENOMIC_NUCLEOTIDE_FASTA"
    }
  ]
},{
  "accession": "GCF_014529945.1",
  "files": [
    {
      "filePath": "GCF_014529945.1/GCF_014529945.1_ASM1452994v1_genomic.fna",
      "fileType": "GENOMIC_NUCLEOTIDE_FASTA"
    }
  ]
},{
  "accession": "GCF_014623485.1",
  "files": [
    {
      "filePath": "GCF_014623485.1/GCF_014623485.1_ASM1462348v1_genomic.fna",
      "fileType": "GENOMIC_NUCLEOTIDE_FASTA"
    }
  ]
},{
  "accession": "GCF_014636275.1",
  "files": [
    {
      "filePath": "GCF_014636275.1/GCF_014636275.1_ASM1463627v1_genomic.fna",
      "fileType": "GENOMIC_NUCLEOTIDE_FASTA"
    }
  ]
},{
  "accession": "GCF_014640075.1",
  "files": [
    {
      "filePath": "GCF_014640075.1/GCF_014640075.1_ASM1464007v1_genomic.fna",
      "fileType": "GENOMIC_NUCLEOTIDE_FASTA"
    }
  ]
},{
  "accession": "GCF_014644455.1",
  "files": [
    {
      "filePath": "GCF_014644455.1/GCF_014644455.1_ASM1464445v1_genomic.fna",
      "fileType": "GENOMIC_NUCLEOTIDE_FASTA"
    }
  ]
},{
  "accession": "GCF_014645315.1",
  "files": [
    {
      "filePath": "GCF_014645315.1/GCF_014645315.1_ASM1464531v1_genomic.fna",
      "fileType": "GENOMIC_NUCLEOTIDE_FASTA"
    }
  ]
},{
  "accession": "GCF_014645495.1",
  "files": [
    {
      "filePath": "GCF_014645495.1/GCF_014645495.1_ASM1464549v1_genomic.fna",
      "fileType": "GENOMIC_NUCLEOTIDE_FASTA"
    }
  ]
},{
  "accession": "GCF_014646935.1",
  "files": [
    {
      "filePath": "GCF_014646935.1/GCF_014646935.1_ASM1464693v1_genomic.fna",
      "fileType": "GENOMIC_NUCLEOTIDE_FASTA"
    }
  ]
},{
  "accession": "GCF_014647015.1",
  "files": [
    {
      "filePath": "GCF_014647015.1/GCF_014647015.1_ASM1464701v1_genomic.fna",
      "fileType": "GENOMIC_NUCLEOTIDE_FASTA"
    }
  ]
},{
  "accession": "GCF_014652535.1",
  "files": [
    {
      "filePath": "GCF_014652535.1/GCF_014652535.1_ASM1465253v1_genomic.fna",
      "fileType": "GENOMIC_NUCLEOTIDE_FASTA"
    }
  ]
},{
  "accession": "GCF_014656355.1",
  "files": [
    {
      "filePath": "GCF_014656355.1/GCF_014656355.1_ASM1465635v1_genomic.fna",
      "fileType": "GENOMIC_NUCLEOTIDE_FASTA"
    }
  ]
},{
  "accession": "GCF_014696435.1",
  "files": [
    {
      "filePath": "GCF_014696435.1/GCF_014696435.1_ASM1469643v1_genomic.fna",
      "fileType": "GENOMIC_NUCLEOTIDE_FASTA"
    }
  ]
},{
  "accession": "GCF_014696555.1",
  "files": [
    {
      "filePath": "GCF_014696555.1/GCF_014696555.1_ASM1469655v1_genomic.fna",
      "fileType": "GENOMIC_NUCLEOTIDE_FASTA"
    }
  ]
},{
  "accession": "GCF_014736495.1",
  "files": [
    {
      "filePath": "GCF_014736495.1/GCF_014736495.1_ASM1473649v1_genomic.fna",
      "fileType": "GENOMIC_NUCLEOTIDE_FASTA"
    }
  ]
},{
  "accession": "GCF_014771645.1",
  "files": [
    {
      "filePath": "GCF_014771645.1/GCF_014771645.1_ASM1477164v1_genomic.fna",
      "fileType": "GENOMIC_NUCLEOTIDE_FASTA"
    }
  ]
},{
  "accession": "GCF_014775655.1",
  "files": [
    {
      "filePath": "GCF_014775655.1/GCF_014775655.1_ASM1477565v1_genomic.fna",
      "fileType": "GENOMIC_NUCLEOTIDE_FASTA"
    }
  ]
},{
  "accession": "GCF_014836445.1",
  "files": [
    {
      "filePath": "GCF_014836445.1/GCF_014836445.1_ASM1483644v1_genomic.fna",
      "fileType": "GENOMIC_NUCLEOTIDE_FASTA"
    }
  ]
},{
  "accession": "GCF_014837145.1",
  "files": [
    {
      "filePath": "GCF_014837145.1/GCF_014837145.1_ASM1483714v1_genomic.fna",
      "fileType": "GENOMIC_NUCLEOTIDE_FASTA"
    }
  ]
},{
  "accession": "GCF_014837295.1",
  "files": [
    {
      "filePath": "GCF_014837295.1/GCF_014837295.1_ASM1483729v1_genomic.fna",
      "fileType": "GENOMIC_NUCLEOTIDE_FASTA"
    }
  ]
},{
  "accession": "GCF_014931075.1",
  "files": [
    {
      "filePath": "GCF_014931075.1/GCF_014931075.1_ASM1493107v1_genomic.fna",
      "fileType": "GENOMIC_NUCLEOTIDE_FASTA"
    }
  ]
},{
  "accession": "GCF_014982975.1",
  "files": [
    {
      "filePath": "GCF_014982975.1/GCF_014982975.1_ASM1498297v1_genomic.fna",
      "fileType": "GENOMIC_NUCLEOTIDE_FASTA"
    }
  ]
},{
  "accession": "GCF_015182315.1",
  "files": [
    {
      "filePath": "GCF_015182315.1/GCF_015182315.1_ASM1518231v1_genomic.fna",
      "fileType": "GENOMIC_NUCLEOTIDE_FASTA"
    }
  ]
},{
  "accession": "GCF_015223195.1",
  "files": [
    {
      "filePath": "GCF_015223195.1/GCF_015223195.1_ASM1522319v1_genomic.fna",
      "fileType": "GENOMIC_NUCLEOTIDE_FASTA"
    }
  ]
},{
  "accession": "GCF_015265455.1",
  "files": [
    {
      "filePath": "GCF_015265455.1/GCF_015265455.1_ASM1526545v1_genomic.fna",
      "fileType": "GENOMIC_NUCLEOTIDE_FASTA"
    }
  ]
},{
  "accession": "GCF_015265475.1",
  "files": [
    {
      "filePath": "GCF_015265475.1/GCF_015265475.1_ASM1526547v1_genomic.fna",
      "fileType": "GENOMIC_NUCLEOTIDE_FASTA"
    }
  ]
},{
  "accession": "GCF_015356765.1",
  "files": [
    {
      "filePath": "GCF_015356765.1/GCF_015356765.1_ASM1535676v1_genomic.fna",
      "fileType": "GENOMIC_NUCLEOTIDE_FASTA"
    }
  ]
},{
  "accession": "GCF_015356785.1",
  "files": [
    {
      "filePath": "GCF_015356785.1/GCF_015356785.1_ASM1535678v1_genomic.fna",
      "fileType": "GENOMIC_NUCLEOTIDE_FASTA"
    }
  ]
},{
  "accession": "GCF_015356815.2",
  "files": [
    {
      "filePath": "GCF_015356815.2/GCF_015356815.2_ASM1535681v2_genomic.fna",
      "fileType": "GENOMIC_NUCLEOTIDE_FASTA"
    }
  ]
},{
  "accession": "GCF_015356825.1",
  "files": [
    {
      "filePath": "GCF_015356825.1/GCF_015356825.1_ASM1535682v1_genomic.fna",
      "fileType": "GENOMIC_NUCLEOTIDE_FASTA"
    }
  ]
},{
  "accession": "GCF_015356865.1",
  "files": [
    {
      "filePath": "GCF_015356865.1/GCF_015356865.1_ASM1535686v1_genomic.fna",
      "fileType": "GENOMIC_NUCLEOTIDE_FASTA"
    }
  ]
},{
  "accession": "GCF_015476235.1",
  "files": [
    {
      "filePath": "GCF_015476235.1/GCF_015476235.1_ASM1547623v1_genomic.fna",
      "fileType": "GENOMIC_NUCLEOTIDE_FASTA"
    }
  ]
},{
  "accession": "GCF_016126035.1",
  "files": [
    {
      "filePath": "GCF_016126035.1/GCF_016126035.1_ASM1612603v1_genomic.fna",
      "fileType": "GENOMIC_NUCLEOTIDE_FASTA"
    }
  ]
},{
  "accession": "GCF_016135805.1",
  "files": [
    {
      "filePath": "GCF_016135805.1/GCF_016135805.1_ASM1613580v1_genomic.fna",
      "fileType": "GENOMIC_NUCLEOTIDE_FASTA"
    }
  ]
},{
  "accession": "GCF_016316925.1",
  "files": [
    {
      "filePath": "GCF_016316925.1/GCF_016316925.1_ASM1631692v1_genomic.fna",
      "fileType": "GENOMIC_NUCLEOTIDE_FASTA"
    }
  ]
},{
  "accession": "GCF_016583745.1",
  "files": [
    {
      "filePath": "GCF_016583745.1/GCF_016583745.1_ASM1658374v1_genomic.fna",
      "fileType": "GENOMIC_NUCLEOTIDE_FASTA"
    }
  ]
},{
  "accession": "GCF_016595215.1",
  "files": [
    {
      "filePath": "GCF_016595215.1/GCF_016595215.1_ASM1659521v1_genomic.fna",
      "fileType": "GENOMIC_NUCLEOTIDE_FASTA"
    }
  ]
},{
  "accession": "GCF_016595555.1",
  "files": [
    {
      "filePath": "GCF_016595555.1/GCF_016595555.1_ASM1659555v1_genomic.fna",
      "fileType": "GENOMIC_NUCLEOTIDE_FASTA"
    }
  ]
},{
  "accession": "GCF_016612505.1",
  "files": [
    {
      "filePath": "GCF_016612505.1/GCF_016612505.1_ASM1661250v1_genomic.fna",
      "fileType": "GENOMIC_NUCLEOTIDE_FASTA"
    }
  ]
},{
  "accession": "GCF_016651435.1",
  "files": [
    {
      "filePath": "GCF_016651435.1/GCF_016651435.1_ASM1665143v1_genomic.fna",
      "fileType": "GENOMIC_NUCLEOTIDE_FASTA"
    }
  ]
},{
  "accession": "GCF_016735585.2",
  "files": [
    {
      "filePath": "GCF_016735585.2/GCF_016735585.2_ASM1673558v2_genomic.fna",
      "fileType": "GENOMIC_NUCLEOTIDE_FASTA"
    }
  ]
},{
  "accession": "GCF_016735595.1",
  "files": [
    {
      "filePath": "GCF_016735595.1/GCF_016735595.1_ASM1673559v1_genomic.fna",
      "fileType": "GENOMIC_NUCLEOTIDE_FASTA"
    }
  ]
},{
  "accession": "GCF_016745235.1",
  "files": [
    {
      "filePath": "GCF_016745235.1/GCF_016745235.1_ASM1674523v1_genomic.fna",
      "fileType": "GENOMIC_NUCLEOTIDE_FASTA"
    }
  ]
},{
  "accession": "GCF_016751895.1",
  "files": [
    {
      "filePath": "GCF_016751895.1/GCF_016751895.1_ASM1675189v1_genomic.fna",
      "fileType": "GENOMIC_NUCLEOTIDE_FASTA"
    }
  ]
},{
  "accession": "GCF_016756775.1",
  "files": [
    {
      "filePath": "GCF_016756775.1/GCF_016756775.1_ASM1675677v1_genomic.fna",
      "fileType": "GENOMIC_NUCLEOTIDE_FASTA"
    }
  ]
},{
  "accession": "GCF_016862575.1",
  "files": [
    {
      "filePath": "GCF_016862575.1/GCF_016862575.1_ASM1686257v1_genomic.fna",
      "fileType": "GENOMIC_NUCLEOTIDE_FASTA"
    }
  ]
},{
  "accession": "GCF_016862615.1",
  "files": [
    {
      "filePath": "GCF_016862615.1/GCF_016862615.1_ASM1686261v1_genomic.fna",
      "fileType": "GENOMIC_NUCLEOTIDE_FASTA"
    }
  ]
},{
  "accession": "GCF_016862635.1",
  "files": [
    {
      "filePath": "GCF_016862635.1/GCF_016862635.1_ASM1686263v1_genomic.fna",
      "fileType": "GENOMIC_NUCLEOTIDE_FASTA"
    }
  ]
},{
  "accession": "GCF_016862675.1",
  "files": [
    {
      "filePath": "GCF_016862675.1/GCF_016862675.1_ASM1686267v1_genomic.fna",
      "fileType": "GENOMIC_NUCLEOTIDE_FASTA"
    }
  ]
},{
  "accession": "GCF_016862695.1",
  "files": [
    {
      "filePath": "GCF_016862695.1/GCF_016862695.1_ASM1686269v1_genomic.fna",
      "fileType": "GENOMIC_NUCLEOTIDE_FASTA"
    }
  ]
},{
  "accession": "GCF_016862735.1",
  "files": [
    {
      "filePath": "GCF_016862735.1/GCF_016862735.1_ASM1686273v1_genomic.fna",
      "fileType": "GENOMIC_NUCLEOTIDE_FASTA"
    }
  ]
},{
  "accession": "GCF_016862755.1",
  "files": [
    {
      "filePath": "GCF_016862755.1/GCF_016862755.1_ASM1686275v1_genomic.fna",
      "fileType": "GENOMIC_NUCLEOTIDE_FASTA"
    }
  ]
},{
  "accession": "GCF_016862775.1",
  "files": [
    {
      "filePath": "GCF_016862775.1/GCF_016862775.1_ASM1686277v1_genomic.fna",
      "fileType": "GENOMIC_NUCLEOTIDE_FASTA"
    }
  ]
},{
  "accession": "GCF_016876135.2",
  "files": [
    {
      "filePath": "GCF_016876135.2/GCF_016876135.2_ASM1687613v2_genomic.fna",
      "fileType": "GENOMIC_NUCLEOTIDE_FASTA"
    }
  ]
},{
  "accession": "GCF_016890085.1",
  "files": [
    {
      "filePath": "GCF_016890085.1/GCF_016890085.1_ASM1689008v1_genomic.fna",
      "fileType": "GENOMIC_NUCLEOTIDE_FASTA"
    }
  ]
},{
  "accession": "GCF_016893685.1",
  "files": [
    {
      "filePath": "GCF_016893685.1/GCF_016893685.1_ASM1689368v1_genomic.fna",
      "fileType": "GENOMIC_NUCLEOTIDE_FASTA"
    }
  ]
},{
  "accession": "GCF_016908415.1",
  "files": [
    {
      "filePath": "GCF_016908415.1/GCF_016908415.1_ASM1690841v1_genomic.fna",
      "fileType": "GENOMIC_NUCLEOTIDE_FASTA"
    }
  ]
},{
  "accession": "GCF_016909155.1",
  "files": [
    {
      "filePath": "GCF_016909155.1/GCF_016909155.1_ASM1690915v1_genomic.fna",
      "fileType": "GENOMIC_NUCLEOTIDE_FASTA"
    }
  ]
},{
  "accession": "GCF_016937655.1",
  "files": [
    {
      "filePath": "GCF_016937655.1/GCF_016937655.1_ASM1693765v1_genomic.fna",
      "fileType": "GENOMIC_NUCLEOTIDE_FASTA"
    }
  ]
},{
  "accession": "GCF_017255415.1",
  "files": [
    {
      "filePath": "GCF_017255415.1/GCF_017255415.1_ASM1725541v1_genomic.fna",
      "fileType": "GENOMIC_NUCLEOTIDE_FASTA"
    }
  ]
},{
  "accession": "GCF_017565765.1",
  "files": [
    {
      "filePath": "GCF_017565765.1/GCF_017565765.1_ASM1756576v1_genomic.fna",
      "fileType": "GENOMIC_NUCLEOTIDE_FASTA"
    }
  ]
},{
  "accession": "GCF_017742215.1",
  "files": [
    {
      "filePath": "GCF_017742215.1/GCF_017742215.1_ASM1774221v1_genomic.fna",
      "fileType": "GENOMIC_NUCLEOTIDE_FASTA"
    }
  ]
},{
  "accession": "GCF_017874415.1",
  "files": [
    {
      "filePath": "GCF_017874415.1/GCF_017874415.1_ASM1787441v1_genomic.fna",
      "fileType": "GENOMIC_NUCLEOTIDE_FASTA"
    }
  ]
},{
  "accession": "GCF_017901155.1",
  "files": [
    {
      "filePath": "GCF_017901155.1/GCF_017901155.1_ASM1790115v1_genomic.fna",
      "fileType": "GENOMIC_NUCLEOTIDE_FASTA"
    }
  ]
},{
  "accession": "GCF_018024475.1",
  "files": [
    {
      "filePath": "GCF_018024475.1/GCF_018024475.1_ASM1802447v1_genomic.fna",
      "fileType": "GENOMIC_NUCLEOTIDE_FASTA"
    }
  ]
},{
  "accession": "GCF_018128265.1",
  "files": [
    {
      "filePath": "GCF_018128265.1/GCF_018128265.1_ASM1812826v1_genomic.fna",
      "fileType": "GENOMIC_NUCLEOTIDE_FASTA"
    }
  ]
},{
  "accession": "GCF_018128425.1",
  "files": [
    {
      "filePath": "GCF_018128425.1/GCF_018128425.1_ASM1812842v1_genomic.fna",
      "fileType": "GENOMIC_NUCLEOTIDE_FASTA"
    }
  ]
},{
  "accession": "GCF_018145655.1",
  "files": [
    {
      "filePath": "GCF_018145655.1/GCF_018145655.1_ASM1814565v1_genomic.fna",
      "fileType": "GENOMIC_NUCLEOTIDE_FASTA"
    }
  ]
},{
  "accession": "GCF_018156225.1",
  "files": [
    {
      "filePath": "GCF_018156225.1/GCF_018156225.1_ASM1815622v1_genomic.fna",
      "fileType": "GENOMIC_NUCLEOTIDE_FASTA"
    }
  ]
},{
  "accession": "GCF_018200315.1",
  "files": [
    {
      "filePath": "GCF_018200315.1/GCF_018200315.1_ASM1820031v1_genomic.fna",
      "fileType": "GENOMIC_NUCLEOTIDE_FASTA"
    }
  ]
},{
  "accession": "GCF_018224885.1",
  "files": [
    {
      "filePath": "GCF_018224885.1/GCF_018224885.1_ASM1822488v1_genomic.fna",
      "fileType": "GENOMIC_NUCLEOTIDE_FASTA"
    }
  ]
},{
  "accession": "GCF_018271975.1",
  "files": [
    {
      "filePath": "GCF_018271975.1/GCF_018271975.1_ASM1827197v1_genomic.fna",
      "fileType": "GENOMIC_NUCLEOTIDE_FASTA"
    }
  ]
},{
  "accession": "GCF_018271995.1",
  "files": [
    {
      "filePath": "GCF_018271995.1/GCF_018271995.1_ASM1827199v1_genomic.fna",
      "fileType": "GENOMIC_NUCLEOTIDE_FASTA"
    }
  ]
},{
  "accession": "GCF_018274385.1",
  "files": [
    {
      "filePath": "GCF_018274385.1/GCF_018274385.1_ASM1827438v1_genomic.fna",
      "fileType": "GENOMIC_NUCLEOTIDE_FASTA"
    }
  ]
},{
  "accession": "GCF_018304805.1",
  "files": [
    {
      "filePath": "GCF_018304805.1/GCF_018304805.1_ASM1830480v1_genomic.fna",
      "fileType": "GENOMIC_NUCLEOTIDE_FASTA"
    }
  ]
},{
  "accession": "GCF_018304825.1",
  "files": [
    {
      "filePath": "GCF_018304825.1/GCF_018304825.1_ASM1830482v1_genomic.fna",
      "fileType": "GENOMIC_NUCLEOTIDE_FASTA"
    }
  ]
},{
  "accession": "GCF_018343815.1",
  "files": [
    {
      "filePath": "GCF_018343815.1/GCF_018343815.1_ASM1834381v1_genomic.fna",
      "fileType": "GENOMIC_NUCLEOTIDE_FASTA"
    }
  ]
},{
  "accession": "GCF_018388445.1",
  "files": [
    {
      "filePath": "GCF_018388445.1/GCF_018388445.1_ASM1838844v1_genomic.fna",
      "fileType": "GENOMIC_NUCLEOTIDE_FASTA"
    }
  ]
},{
  "accession": "GCF_018388465.1",
  "files": [
    {
      "filePath": "GCF_018388465.1/GCF_018388465.1_ASM1838846v1_genomic.fna",
      "fileType": "GENOMIC_NUCLEOTIDE_FASTA"
    }
  ]
},{
  "accession": "GCF_018398275.1",
  "files": [
    {
      "filePath": "GCF_018398275.1/GCF_018398275.1_ASM1839827v1_genomic.fna",
      "fileType": "GENOMIC_NUCLEOTIDE_FASTA"
    }
  ]
},{
  "accession": "GCF_018398355.1",
  "files": [
    {
      "filePath": "GCF_018398355.1/GCF_018398355.1_ASM1839835v1_genomic.fna",
      "fileType": "GENOMIC_NUCLEOTIDE_FASTA"
    }
  ]
},{
  "accession": "GCF_018420025.1",
  "files": [
    {
      "filePath": "GCF_018420025.1/GCF_018420025.1_ASM1842002v1_genomic.fna",
      "fileType": "GENOMIC_NUCLEOTIDE_FASTA"
    }
  ]
},{
  "accession": "GCF_018531145.1",
  "files": [
    {
      "filePath": "GCF_018531145.1/GCF_018531145.1_ASM1853114v1_genomic.fna",
      "fileType": "GENOMIC_NUCLEOTIDE_FASTA"
    }
  ]
},{
  "accession": "GCF_018531375.1",
  "files": [
    {
      "filePath": "GCF_018531375.1/GCF_018531375.1_ASM1853137v1_genomic.fna",
      "fileType": "GENOMIC_NUCLEOTIDE_FASTA"
    }
  ]
},{
  "accession": "GCF_018598225.1",
  "files": [
    {
      "filePath": "GCF_018598225.1/GCF_018598225.1_ASM1859822v1_genomic.fna",
      "fileType": "GENOMIC_NUCLEOTIDE_FASTA"
    }
  ]
},{
  "accession": "GCF_018598585.1",
  "files": [
    {
      "filePath": "GCF_018598585.1/GCF_018598585.1_ASM1859858v1_genomic.fna",
      "fileType": "GENOMIC_NUCLEOTIDE_FASTA"
    }
  ]
},{
  "accession": "GCF_018623035.1",
  "files": [
    {
      "filePath": "GCF_018623035.1/GCF_018623035.1_ASM1862303v1_genomic.fna",
      "fileType": "GENOMIC_NUCLEOTIDE_FASTA"
    }
  ]
},{
  "accession": "GCF_018777385.1",
  "files": [
    {
      "filePath": "GCF_018777385.1/GCF_018777385.1_ASM1877738v1_genomic.fna",
      "fileType": "GENOMIC_NUCLEOTIDE_FASTA"
    }
  ]
},{
  "accession": "GCF_018777395.1",
  "files": [
    {
      "filePath": "GCF_018777395.1/GCF_018777395.1_ASM1877739v1_genomic.fna",
      "fileType": "GENOMIC_NUCLEOTIDE_FASTA"
    }
  ]
},{
  "accession": "GCF_018866205.1",
  "files": [
    {
      "filePath": "GCF_018866205.1/GCF_018866205.1_ASM1886620v1_genomic.fna",
      "fileType": "GENOMIC_NUCLEOTIDE_FASTA"
    }
  ]
},{
  "accession": "GCF_018885085.1",
  "files": [
    {
      "filePath": "GCF_018885085.1/GCF_018885085.1_ASM1888508v1_genomic.fna",
      "fileType": "GENOMIC_NUCLEOTIDE_FASTA"
    }
  ]
},{
  "accession": "GCF_018917425.1",
  "files": [
    {
      "filePath": "GCF_018917425.1/GCF_018917425.1_ASM1891742v1_genomic.fna",
      "fileType": "GENOMIC_NUCLEOTIDE_FASTA"
    }
  ]
},{
  "accession": "GCF_018917805.1",
  "files": [
    {
      "filePath": "GCF_018917805.1/GCF_018917805.1_ASM1891780v1_genomic.fna",
      "fileType": "GENOMIC_NUCLEOTIDE_FASTA"
    }
  ]
},{
  "accession": "GCF_018968685.1",
  "files": [
    {
      "filePath": "GCF_018968685.1/GCF_018968685.1_ASM1896868v1_genomic.fna",
      "fileType": "GENOMIC_NUCLEOTIDE_FASTA"
    }
  ]
},{
  "accession": "GCF_019024305.1",
  "files": [
    {
      "filePath": "GCF_019024305.1/GCF_019024305.1_ASM1902430v1_genomic.fna",
      "fileType": "GENOMIC_NUCLEOTIDE_FASTA"
    }
  ]
},{
  "accession": "GCF_019039035.1",
  "files": [
    {
      "filePath": "GCF_019039035.1/GCF_019039035.1_ASM1903903v1_genomic.fna",
      "fileType": "GENOMIC_NUCLEOTIDE_FASTA"
    }
  ]
},{
  "accession": "GCF_019047765.1",
  "files": [
    {
      "filePath": "GCF_019047765.1/GCF_019047765.1_ASM1904776v1_genomic.fna",
      "fileType": "GENOMIC_NUCLEOTIDE_FASTA"
    }
  ]
},{
  "accession": "GCF_019056495.1",
  "files": [
    {
      "filePath": "GCF_019056495.1/GCF_019056495.1_ASM1905649v1_genomic.fna",
      "fileType": "GENOMIC_NUCLEOTIDE_FASTA"
    }
  ]
},{
  "accession": "GCF_019083965.1",
  "files": [
    {
      "filePath": "GCF_019083965.1/GCF_019083965.1_ASM1908396v1_genomic.fna",
      "fileType": "GENOMIC_NUCLEOTIDE_FASTA"
    }
  ]
},{
  "accession": "GCF_019166065.1",
  "files": [
    {
      "filePath": "GCF_019166065.1/GCF_019166065.1_ASM1916606v1_genomic.fna",
      "fileType": "GENOMIC_NUCLEOTIDE_FASTA"
    }
  ]
},{
  "accession": "GCF_019355395.1",
  "files": [
    {
      "filePath": "GCF_019355395.1/GCF_019355395.1_ASM1935539v1_genomic.fna",
      "fileType": "GENOMIC_NUCLEOTIDE_FASTA"
    }
  ]
},{
  "accession": "GCF_019448085.1",
  "files": [
    {
      "filePath": "GCF_019448085.1/GCF_019448085.1_ASM1944808v1_genomic.fna",
      "fileType": "GENOMIC_NUCLEOTIDE_FASTA"
    }
  ]
},{
  "accession": "GCF_019453995.1",
  "files": [
    {
      "filePath": "GCF_019453995.1/GCF_019453995.1_ASM1945399v1_genomic.fna",
      "fileType": "GENOMIC_NUCLEOTIDE_FASTA"
    }
  ]
},{
  "accession": "GCF_019458025.1",
  "files": [
    {
      "filePath": "GCF_019458025.1/GCF_019458025.1_ASM1945802v1_genomic.fna",
      "fileType": "GENOMIC_NUCLEOTIDE_FASTA"
    }
  ]
},{
  "accession": "GCF_019492185.1",
  "files": [
    {
      "filePath": "GCF_019492185.1/GCF_019492185.1_ASM1949218v1_genomic.fna",
      "fileType": "GENOMIC_NUCLEOTIDE_FASTA"
    }
  ]
},{
  "accession": "GCF_019797865.1",
  "files": [
    {
      "filePath": "GCF_019797865.1/GCF_019797865.1_ASM1979786v1_genomic.fna",
      "fileType": "GENOMIC_NUCLEOTIDE_FASTA"
    }
  ]
},{
  "accession": "GCF_019923565.1",
  "files": [
    {
      "filePath": "GCF_019923565.1/GCF_019923565.1_ASM1992356v1_genomic.fna",
      "fileType": "GENOMIC_NUCLEOTIDE_FASTA"
    }
  ]
},{
  "accession": "GCF_019970085.1",
  "files": [
    {
      "filePath": "GCF_019970085.1/GCF_019970085.1_ASM1997008v1_genomic.fna",
      "fileType": "GENOMIC_NUCLEOTIDE_FASTA"
    }
  ]
},{
  "accession": "GCF_020084865.1",
  "files": [
    {
      "filePath": "GCF_020084865.1/GCF_020084865.1_ASM2008486v1_genomic.fna",
      "fileType": "GENOMIC_NUCLEOTIDE_FASTA"
    }
  ]
},{
  "accession": "GCF_020149915.1",
  "files": [
    {
      "filePath": "GCF_020149915.1/GCF_020149915.1_ASM2014991v1_genomic.fna",
      "fileType": "GENOMIC_NUCLEOTIDE_FASTA"
    }
  ]
},{
  "accession": "GCF_020165855.1",
  "files": [
    {
      "filePath": "GCF_020165855.1/GCF_020165855.1_ASM2016585v1_genomic.fna",
      "fileType": "GENOMIC_NUCLEOTIDE_FASTA"
    }
  ]
},{
  "accession": "GCF_020386615.1",
  "files": [
    {
      "filePath": "GCF_020386615.1/GCF_020386615.1_ASM2038661v1_genomic.fna",
      "fileType": "GENOMIC_NUCLEOTIDE_FASTA"
    }
  ]
},{
  "accession": "GCF_020412445.1",
  "files": [
    {
      "filePath": "GCF_020412445.1/GCF_020412445.1_ASM2041244v1_genomic.fna",
      "fileType": "GENOMIC_NUCLEOTIDE_FASTA"
    }
  ]
},{
  "accession": "GCF_020443705.1",
  "files": [
    {
      "filePath": "GCF_020443705.1/GCF_020443705.1_ASM2044370v1_genomic.fna",
      "fileType": "GENOMIC_NUCLEOTIDE_FASTA"
    }
  ]
},{
  "accession": "GCF_020459125.1",
  "files": [
    {
      "filePath": "GCF_020459125.1/GCF_020459125.1_ASM2045912v1_genomic.fna",
      "fileType": "GENOMIC_NUCLEOTIDE_FASTA"
    }
  ]
},{
  "accession": "GCF_020524585.1",
  "files": [
    {
      "filePath": "GCF_020524585.1/GCF_020524585.1_ASM2052458v1_genomic.fna",
      "fileType": "GENOMIC_NUCLEOTIDE_FASTA"
    }
  ]
},{
  "accession": "GCF_020541225.1",
  "files": [
    {
      "filePath": "GCF_020541225.1/GCF_020541225.1_ASM2054122v1_genomic.fna",
      "fileType": "GENOMIC_NUCLEOTIDE_FASTA"
    }
  ]
},{
  "accession": "GCF_020541245.1",
  "files": [
    {
      "filePath": "GCF_020541245.1/GCF_020541245.1_ASM2054124v1_genomic.fna",
      "fileType": "GENOMIC_NUCLEOTIDE_FASTA"
    }
  ]
},{
  "accession": "GCF_020541265.1",
  "files": [
    {
      "filePath": "GCF_020541265.1/GCF_020541265.1_ASM2054126v1_genomic.fna",
      "fileType": "GENOMIC_NUCLEOTIDE_FASTA"
    }
  ]
},{
  "accession": "GCF_020541305.1",
  "files": [
    {
      "filePath": "GCF_020541305.1/GCF_020541305.1_ASM2054130v1_genomic.fna",
      "fileType": "GENOMIC_NUCLEOTIDE_FASTA"
    }
  ]
},{
  "accession": "GCF_020541325.1",
  "files": [
    {
      "filePath": "GCF_020541325.1/GCF_020541325.1_ASM2054132v1_genomic.fna",
      "fileType": "GENOMIC_NUCLEOTIDE_FASTA"
    }
  ]
},{
  "accession": "GCF_020544465.1",
  "files": [
    {
      "filePath": "GCF_020544465.1/GCF_020544465.1_ASM2054446v1_genomic.fna",
      "fileType": "GENOMIC_NUCLEOTIDE_FASTA"
    }
  ]
},{
  "accession": "GCF_020551945.1",
  "files": [
    {
      "filePath": "GCF_020551945.1/GCF_020551945.1_ASM2055194v1_genomic.fna",
      "fileType": "GENOMIC_NUCLEOTIDE_FASTA"
    }
  ]
},{
  "accession": "GCF_020552705.1",
  "files": [
    {
      "filePath": "GCF_020552705.1/GCF_020552705.1_ASM2055270v1_genomic.fna",
      "fileType": "GENOMIC_NUCLEOTIDE_FASTA"
    }
  ]
},{
  "accession": "GCF_020861475.1",
  "files": [
    {
      "filePath": "GCF_020861475.1/GCF_020861475.1_ASM2086147v1_genomic.fna",
      "fileType": "GENOMIC_NUCLEOTIDE_FASTA"
    }
  ]
},{
  "accession": "GCF_020872015.1",
  "files": [
    {
      "filePath": "GCF_020872015.1/GCF_020872015.1_ASM2087201v1_genomic.fna",
      "fileType": "GENOMIC_NUCLEOTIDE_FASTA"
    }
  ]
},{
  "accession": "GCF_020985365.1",
  "files": [
    {
      "filePath": "GCF_020985365.1/GCF_020985365.1_ASM2098536v1_genomic.fna",
      "fileType": "GENOMIC_NUCLEOTIDE_FASTA"
    }
  ]
},{
  "accession": "GCF_021010565.1",
  "files": [
    {
      "filePath": "GCF_021010565.1/GCF_021010565.1_ASM2101056v1_genomic.fna",
      "fileType": "GENOMIC_NUCLEOTIDE_FASTA"
    }
  ]
},{
  "accession": "GCF_021057185.1",
  "files": [
    {
      "filePath": "GCF_021057185.1/GCF_021057185.1_ASM2105718v1_genomic.fna",
      "fileType": "GENOMIC_NUCLEOTIDE_FASTA"
    }
  ]
},{
  "accession": "GCF_021065005.1",
  "files": [
    {
      "filePath": "GCF_021065005.1/GCF_021065005.1_ASM2106500v1_genomic.fna",
      "fileType": "GENOMIC_NUCLEOTIDE_FASTA"
    }
  ]
},{
  "accession": "GCF_021083375.1",
  "files": [
    {
      "filePath": "GCF_021083375.1/GCF_021083375.1_ASM2108337v1_genomic.fna",
      "fileType": "GENOMIC_NUCLEOTIDE_FASTA"
    }
  ]
},{
  "accession": "GCF_021129195.1",
  "files": [
    {
      "filePath": "GCF_021129195.1/GCF_021129195.1_ASM2112919v1_genomic.fna",
      "fileType": "GENOMIC_NUCLEOTIDE_FASTA"
    }
  ]
},{
  "accession": "GCF_021172045.1",
  "files": [
    {
      "filePath": "GCF_021172045.1/GCF_021172045.1_ASM2117204v1_genomic.fna",
      "fileType": "GENOMIC_NUCLEOTIDE_FASTA"
    }
  ]
},{
  "accession": "GCF_021278965.1",
  "files": [
    {
      "filePath": "GCF_021278965.1/GCF_021278965.1_ASM2127896v1_genomic.fna",
      "fileType": "GENOMIC_NUCLEOTIDE_FASTA"
    }
  ]
},{
  "accession": "GCF_021278985.1",
  "files": [
    {
      "filePath": "GCF_021278985.1/GCF_021278985.1_ASM2127898v1_genomic.fna",
      "fileType": "GENOMIC_NUCLEOTIDE_FASTA"
    }
  ]
},{
  "accession": "GCF_021311115.1",
  "files": [
    {
      "filePath": "GCF_021311115.1/GCF_021311115.1_ASM2131111v1_genomic.fna",
      "fileType": "GENOMIC_NUCLEOTIDE_FASTA"
    }
  ]
},{
  "accession": "GCF_021391315.1",
  "files": [
    {
      "filePath": "GCF_021391315.1/GCF_021391315.1_ASM2139131v1_genomic.fna",
      "fileType": "GENOMIC_NUCLEOTIDE_FASTA"
    }
  ]
},{
  "accession": "GCF_021590045.1",
  "files": [
    {
      "filePath": "GCF_021590045.1/GCF_021590045.1_ASM2159004v1_genomic.fna",
      "fileType": "GENOMIC_NUCLEOTIDE_FASTA"
    }
  ]
},{
  "accession": "GCF_021654655.1",
  "files": [
    {
      "filePath": "GCF_021654655.1/GCF_021654655.1_ASM2165465v1_genomic.fna",
      "fileType": "GENOMIC_NUCLEOTIDE_FASTA"
    }
  ]
},{
  "accession": "GCF_021922925.1",
  "files": [
    {
      "filePath": "GCF_021922925.1/GCF_021922925.1_ASM2192292v1_genomic.fna",
      "fileType": "GENOMIC_NUCLEOTIDE_FASTA"
    }
  ]
},{
  "accession": "GCF_021952865.1",
  "files": [
    {
      "filePath": "GCF_021952865.1/GCF_021952865.1_ASM2195286v1_genomic.fna",
      "fileType": "GENOMIC_NUCLEOTIDE_FASTA"
    }
  ]
},{
  "accession": "GCF_022008415.1",
  "files": [
    {
      "filePath": "GCF_022008415.1/GCF_022008415.1_ASM2200841v1_genomic.fna",
      "fileType": "GENOMIC_NUCLEOTIDE_FASTA"
    }
  ]
},{
  "accession": "GCF_022430525.1",
  "files": [
    {
      "filePath": "GCF_022430525.1/GCF_022430525.1_ASM2243052v1_genomic.fna",
      "fileType": "GENOMIC_NUCLEOTIDE_FASTA"
    }
  ]
},{
  "accession": "GCF_022489035.1",
  "files": [
    {
      "filePath": "GCF_022489035.1/GCF_022489035.1_ASM2248903v1_genomic.fna",
      "fileType": "GENOMIC_NUCLEOTIDE_FASTA"
    }
  ]
},{
  "accession": "GCF_022558445.1",
  "files": [
    {
      "filePath": "GCF_022558445.1/GCF_022558445.1_ASM2255844v1_genomic.fna",
      "fileType": "GENOMIC_NUCLEOTIDE_FASTA"
    }
  ]
},{
  "accession": "GCF_022699665.1",
  "files": [
    {
      "filePath": "GCF_022699665.1/GCF_022699665.1_ASM2269966v1_genomic.fna",
      "fileType": "GENOMIC_NUCLEOTIDE_FASTA"
    }
  ]
},{
  "accession": "GCF_022760755.1",
  "files": [
    {
      "filePath": "GCF_022760755.1/GCF_022760755.1_ASM2276075v1_genomic.fna",
      "fileType": "GENOMIC_NUCLEOTIDE_FASTA"
    }
  ]
},{
  "accession": "GCF_022760805.1",
  "files": [
    {
      "filePath": "GCF_022760805.1/GCF_022760805.1_ASM2276080v1_genomic.fna",
      "fileType": "GENOMIC_NUCLEOTIDE_FASTA"
    }
  ]
},{
  "accession": "GCF_022811665.1",
  "files": [
    {
      "filePath": "GCF_022811665.1/GCF_022811665.1_ASM2281166v1_genomic.fna",
      "fileType": "GENOMIC_NUCLEOTIDE_FASTA"
    }
  ]
},{
  "accession": "GCF_022811685.1",
  "files": [
    {
      "filePath": "GCF_022811685.1/GCF_022811685.1_ASM2281168v1_genomic.fna",
      "fileType": "GENOMIC_NUCLEOTIDE_FASTA"
    }
  ]
},{
  "accession": "GCF_022867795.2",
  "files": [
    {
      "filePath": "GCF_022867795.2/GCF_022867795.2_ASM2286779v2_genomic.fna",
      "fileType": "GENOMIC_NUCLEOTIDE_FASTA"
    }
  ]
},{
  "accession": "GCF_022968825.1",
  "files": [
    {
      "filePath": "GCF_022968825.1/GCF_022968825.1_ASM2296882v1_genomic.fna",
      "fileType": "GENOMIC_NUCLEOTIDE_FASTA"
    }
  ]
},{
  "accession": "GCF_023061135.1",
  "files": [
    {
      "filePath": "GCF_023061135.1/GCF_023061135.1_ASM2306113v1_genomic.fna",
      "fileType": "GENOMIC_NUCLEOTIDE_FASTA"
    }
  ]
},{
  "accession": "GCF_023061185.1",
  "files": [
    {
      "filePath": "GCF_023061185.1/GCF_023061185.1_ASM2306118v1_genomic.fna",
      "fileType": "GENOMIC_NUCLEOTIDE_FASTA"
    }
  ]
},{
  "accession": "GCF_023061285.1",
  "files": [
    {
      "filePath": "GCF_023061285.1/GCF_023061285.1_ASM2306128v1_genomic.fna",
      "fileType": "GENOMIC_NUCLEOTIDE_FASTA"
    }
  ]
},{
  "accession": "GCF_023091965.1",
  "files": [
    {
      "filePath": "GCF_023091965.1/GCF_023091965.1_ASM2309196v1_genomic.fna",
      "fileType": "GENOMIC_NUCLEOTIDE_FASTA"
    }
  ]
},{
  "accession": "GCF_023156195.1",
  "files": [
    {
      "filePath": "GCF_023156195.1/GCF_023156195.1_ASM2315619v1_genomic.fna",
      "fileType": "GENOMIC_NUCLEOTIDE_FASTA"
    }
  ]
},{
  "accession": "GCF_023195755.1",
  "files": [
    {
      "filePath": "GCF_023195755.1/GCF_023195755.1_ASM2319575v1_genomic.fna",
      "fileType": "GENOMIC_NUCLEOTIDE_FASTA"
    }
  ]
},{
  "accession": "GCF_023279165.1",
  "files": [
    {
      "filePath": "GCF_023279165.1/GCF_023279165.1_ASM2327916v1_genomic.fna",
      "fileType": "GENOMIC_NUCLEOTIDE_FASTA"
    }
  ]
},{
  "accession": "GCF_023374935.1",
  "files": [
    {
      "filePath": "GCF_023374935.1/GCF_023374935.1_ASM2337493v1_genomic.fna",
      "fileType": "GENOMIC_NUCLEOTIDE_FASTA"
    }
  ]
},{
  "accession": "GCF_023515995.1",
  "files": [
    {
      "filePath": "GCF_023515995.1/GCF_023515995.1_ASM2351599v1_genomic.fna",
      "fileType": "GENOMIC_NUCLEOTIDE_FASTA"
    }
  ]
},{
  "accession": "GCF_023585725.1",
  "files": [
    {
      "filePath": "GCF_023585725.1/GCF_023585725.1_ASM2358572v1_genomic.fna",
      "fileType": "GENOMIC_NUCLEOTIDE_FASTA"
    }
  ]
},{
  "accession": "GCF_023585745.1",
  "files": [
    {
      "filePath": "GCF_023585745.1/GCF_023585745.1_ASM2358574v1_genomic.fna",
      "fileType": "GENOMIC_NUCLEOTIDE_FASTA"
    }
  ]
},{
  "accession": "GCF_023586525.1",
  "files": [
    {
      "filePath": "GCF_023586525.1/GCF_023586525.1_ASM2358652v1_genomic.fna",
      "fileType": "GENOMIC_NUCLEOTIDE_FASTA"
    }
  ]
},{
  "accession": "GCF_023703365.1",
  "files": [
    {
      "filePath": "GCF_023703365.1/GCF_023703365.1_ASM2370336v1_genomic.fna",
      "fileType": "GENOMIC_NUCLEOTIDE_FASTA"
    }
  ]
},{
  "accession": "GCF_023721835.1",
  "files": [
    {
      "filePath": "GCF_023721835.1/GCF_023721835.1_ASM2372183v1_genomic.fna",
      "fileType": "GENOMIC_NUCLEOTIDE_FASTA"
    }
  ]
},{
  "accession": "GCF_023733635.1",
  "files": [
    {
      "filePath": "GCF_023733635.1/GCF_023733635.1_ASM2373363v1_genomic.fna",
      "fileType": "GENOMIC_NUCLEOTIDE_FASTA"
    }
  ]
},{
  "accession": "GCF_023838525.1",
  "files": [
    {
      "filePath": "GCF_023838525.1/GCF_023838525.1_ASM2383852v1_genomic.fna",
      "fileType": "GENOMIC_NUCLEOTIDE_FASTA"
    }
  ]
},{
  "accession": "GCF_024023655.1",
  "files": [
    {
      "filePath": "GCF_024023655.1/GCF_024023655.1_ASM2402365v1_genomic.fna",
      "fileType": "GENOMIC_NUCLEOTIDE_FASTA"
    }
  ]
},{
  "accession": "GCF_024055605.1",
  "files": [
    {
      "filePath": "GCF_024055605.1/GCF_024055605.1_ASM2405560v1_genomic.fna",
      "fileType": "GENOMIC_NUCLEOTIDE_FASTA"
    }
  ]
},{
  "accession": "GCF_024172705.1",
  "files": [
    {
      "filePath": "GCF_024172705.1/GCF_024172705.1_ASM2417270v1_genomic.fna",
      "fileType": "GENOMIC_NUCLEOTIDE_FASTA"
    }
  ]
},{
  "accession": "GCF_024259865.1",
  "files": [
    {
      "filePath": "GCF_024259865.1/GCF_024259865.1_ASM2425986v1_genomic.fna",
      "fileType": "GENOMIC_NUCLEOTIDE_FASTA"
    }
  ]
},{
  "accession": "GCF_024425255.1",
  "files": [
    {
      "filePath": "GCF_024425255.1/GCF_024425255.1_ASM2442525v1_genomic.fna",
      "fileType": "GENOMIC_NUCLEOTIDE_FASTA"
    }
  ]
},{
  "accession": "GCF_024437655.1",
  "files": [
    {
      "filePath": "GCF_024437655.1/GCF_024437655.1_ASM2443765v1_genomic.fna",
      "fileType": "GENOMIC_NUCLEOTIDE_FASTA"
    }
  ]
},{
  "accession": "GCF_024508275.1",
  "files": [
    {
      "filePath": "GCF_024508275.1/GCF_024508275.1_ASM2450827v1_genomic.fna",
      "fileType": "GENOMIC_NUCLEOTIDE_FASTA"
    }
  ]
},{
  "accession": "GCF_024508315.1",
  "files": [
    {
      "filePath": "GCF_024508315.1/GCF_024508315.1_ASM2450831v1_genomic.fna",
      "fileType": "GENOMIC_NUCLEOTIDE_FASTA"
    }
  ]
},{
  "accession": "GCF_024508335.1",
  "files": [
    {
      "filePath": "GCF_024508335.1/GCF_024508335.1_ASM2450833v1_genomic.fna",
      "fileType": "GENOMIC_NUCLEOTIDE_FASTA"
    }
  ]
},{
  "accession": "GCF_024793055.1",
  "files": [
    {
      "filePath": "GCF_024793055.1/GCF_024793055.1_ASM2479305v1_genomic.fna",
      "fileType": "GENOMIC_NUCLEOTIDE_FASTA"
    }
  ]
},{
  "accession": "GCF_024807225.1",
  "files": [
    {
      "filePath": "GCF_024807225.1/GCF_024807225.1_ASM2480722v1_genomic.fna",
      "fileType": "GENOMIC_NUCLEOTIDE_FASTA"
    }
  ]
},{
  "accession": "GCF_024820135.1",
  "files": [
    {
      "filePath": "GCF_024820135.1/GCF_024820135.1_ASM2482013v1_genomic.fna",
      "fileType": "GENOMIC_NUCLEOTIDE_FASTA"
    }
  ]
},{
  "accession": "GCF_025153485.1",
  "files": [
    {
      "filePath": "GCF_025153485.1/GCF_025153485.1_ASM2515348v1_genomic.fna",
      "fileType": "GENOMIC_NUCLEOTIDE_FASTA"
    }
  ]
},{
  "accession": "GCF_025273655.1",
  "files": [
    {
      "filePath": "GCF_025273655.1/GCF_025273655.1_ASM2527365v1_genomic.fna",
      "fileType": "GENOMIC_NUCLEOTIDE_FASTA"
    }
  ]
},{
  "accession": "GCF_025398195.1",
  "files": [
    {
      "filePath": "GCF_025398195.1/GCF_025398195.1_ASM2539819v1_genomic.fna",
      "fileType": "GENOMIC_NUCLEOTIDE_FASTA"
    }
  ]
},{
  "accession": "GCF_025398255.1",
  "files": [
    {
      "filePath": "GCF_025398255.1/GCF_025398255.1_ASM2539825v1_genomic.fna",
      "fileType": "GENOMIC_NUCLEOTIDE_FASTA"
    }
  ]
},{
  "accession": "GCF_025403485.1",
  "files": [
    {
      "filePath": "GCF_025403485.1/GCF_025403485.1_ASM2540348v1_genomic.fna",
      "fileType": "GENOMIC_NUCLEOTIDE_FASTA"
    }
  ]
},{
  "accession": "GCF_025457425.1",
  "files": [
    {
      "filePath": "GCF_025457425.1/GCF_025457425.1_ASM2545742v1_genomic.fna",
      "fileType": "GENOMIC_NUCLEOTIDE_FASTA"
    }
  ]
},{
  "accession": "GCF_025628965.1",
  "files": [
    {
      "filePath": "GCF_025628965.1/GCF_025628965.1_ASM2562896v1_genomic.fna",
      "fileType": "GENOMIC_NUCLEOTIDE_FASTA"
    }
  ]
},{
  "accession": "GCF_025628985.1",
  "files": [
    {
      "filePath": "GCF_025628985.1/GCF_025628985.1_ASM2562898v1_genomic.fna",
      "fileType": "GENOMIC_NUCLEOTIDE_FASTA"
    }
  ]
},{
  "accession": "GCF_025642115.1",
  "files": [
    {
      "filePath": "GCF_025642115.1/GCF_025642115.1_ASM2564211v1_genomic.fna",
      "fileType": "GENOMIC_NUCLEOTIDE_FASTA"
    }
  ]
},{
  "accession": "GCF_025736875.1",
  "files": [
    {
      "filePath": "GCF_025736875.1/GCF_025736875.1_ASM2573687v1_genomic.fna",
      "fileType": "GENOMIC_NUCLEOTIDE_FASTA"
    }
  ]
},{
  "accession": "GCF_025971925.1",
  "files": [
    {
      "filePath": "GCF_025971925.1/GCF_025971925.1_ASM2597192v1_genomic.fna",
      "fileType": "GENOMIC_NUCLEOTIDE_FASTA"
    }
  ]
},{
  "accession": "GCF_025971945.1",
  "files": [
    {
      "filePath": "GCF_025971945.1/GCF_025971945.1_ASM2597194v1_genomic.fna",
      "fileType": "GENOMIC_NUCLEOTIDE_FASTA"
    }
  ]
},{
  "accession": "GCF_025989125.1",
  "files": [
    {
      "filePath": "GCF_025989125.1/GCF_025989125.1_ASM2598912v1_genomic.fna",
      "fileType": "GENOMIC_NUCLEOTIDE_FASTA"
    }
  ]
},{
  "accession": "GCF_025999835.1",
  "files": [
    {
      "filePath": "GCF_025999835.1/GCF_025999835.1_ASM2599983v1_genomic.fna",
      "fileType": "GENOMIC_NUCLEOTIDE_FASTA"
    }
  ]
},{
  "accession": "GCF_026005375.1",
  "files": [
    {
      "filePath": "GCF_026005375.1/GCF_026005375.1_ASM2600537v1_genomic.fna",
      "fileType": "GENOMIC_NUCLEOTIDE_FASTA"
    }
  ]
},{
  "accession": "GCF_026230195.1",
  "files": [
    {
      "filePath": "GCF_026230195.1/GCF_026230195.1_ASM2623019v1_genomic.fna",
      "fileType": "GENOMIC_NUCLEOTIDE_FASTA"
    }
  ]
},{
  "accession": "GCF_026250525.1",
  "files": [
    {
      "filePath": "GCF_026250525.1/GCF_026250525.1_ASM2625052v1_genomic.fna",
      "fileType": "GENOMIC_NUCLEOTIDE_FASTA"
    }
  ]
},{
  "accession": "GCF_026262625.1",
  "files": [
    {
      "filePath": "GCF_026262625.1/GCF_026262625.1_ASM2626262v1_genomic.fna",
      "fileType": "GENOMIC_NUCLEOTIDE_FASTA"
    }
  ]
},{
  "accession": "GCF_026262645.1",
  "files": [
    {
      "filePath": "GCF_026262645.1/GCF_026262645.1_ASM2626264v1_genomic.fna",
      "fileType": "GENOMIC_NUCLEOTIDE_FASTA"
    }
  ]
},{
  "accession": "GCF_026262685.1",
  "files": [
    {
      "filePath": "GCF_026262685.1/GCF_026262685.1_ASM2626268v1_genomic.fna",
      "fileType": "GENOMIC_NUCLEOTIDE_FASTA"
    }
  ]
},{
  "accession": "GCF_026314945.1",
  "files": [
    {
      "filePath": "GCF_026314945.1/GCF_026314945.1_ASM2631494v1_genomic.fna",
      "fileType": "GENOMIC_NUCLEOTIDE_FASTA"
    }
  ]
},{
  "accession": "GCF_026460885.1",
  "files": [
    {
      "filePath": "GCF_026460885.1/GCF_026460885.1_ASM2646088v1_genomic.fna",
      "fileType": "GENOMIC_NUCLEOTIDE_FASTA"
    }
  ]
},{
  "accession": "GCF_026460945.1",
  "files": [
    {
      "filePath": "GCF_026460945.1/GCF_026460945.1_ASM2646094v1_genomic.fna",
      "fileType": "GENOMIC_NUCLEOTIDE_FASTA"
    }
  ]
},{
  "accession": "GCF_026735135.1",
  "files": [
    {
      "filePath": "GCF_026735135.1/GCF_026735135.1_ASM2673513v1_genomic.fna",
      "fileType": "GENOMIC_NUCLEOTIDE_FASTA"
    }
  ]
},{
  "accession": "GCF_026821955.1",
  "files": [
    {
      "filePath": "GCF_026821955.1/GCF_026821955.1_ASM2682195v1_genomic.fna",
      "fileType": "GENOMIC_NUCLEOTIDE_FASTA"
    }
  ]
},{
  "accession": "GCF_027214045.1",
  "files": [
    {
      "filePath": "GCF_027214045.1/GCF_027214045.1_ASM2721404v1_genomic.fna",
      "fileType": "GENOMIC_NUCLEOTIDE_FASTA"
    }
  ]
},{
  "accession": "GCF_027669965.1",
  "files": [
    {
      "filePath": "GCF_027669965.1/GCF_027669965.1_ASM2766996v1_genomic.fna",
      "fileType": "GENOMIC_NUCLEOTIDE_FASTA"
    }
  ]
},{
  "accession": "GCF_027915275.1",
  "files": [
    {
      "filePath": "GCF_027915275.1/GCF_027915275.1_ASM2791527v1_genomic.fna",
      "fileType": "GENOMIC_NUCLEOTIDE_FASTA"
    }
  ]
},{
  "accession": "GCF_027920505.1",
  "files": [
    {
      "filePath": "GCF_027920505.1/GCF_027920505.1_ASM2792050v1_genomic.fna",
      "fileType": "GENOMIC_NUCLEOTIDE_FASTA"
    }
  ]
},{
  "accession": "GCF_027925085.1",
  "files": [
    {
      "filePath": "GCF_027925085.1/GCF_027925085.1_ASM2792508v1_genomic.fna",
      "fileType": "GENOMIC_NUCLEOTIDE_FASTA"
    }
  ]
},{
  "accession": "GCF_028331445.1",
  "files": [
    {
      "filePath": "GCF_028331445.1/GCF_028331445.1_ASM2833144v1_genomic.fna",
      "fileType": "GENOMIC_NUCLEOTIDE_FASTA"
    }
  ]
},{
  "accession": "GCF_028570795.1",
  "files": [
    {
      "filePath": "GCF_028570795.1/GCF_028570795.1_ASM2857079v1_genomic.fna",
      "fileType": "GENOMIC_NUCLEOTIDE_FASTA"
    }
  ]
},{
  "accession": "GCF_028649595.1",
  "files": [
    {
      "filePath": "GCF_028649595.1/GCF_028649595.1_ASM2864959v1_genomic.fna",
      "fileType": "GENOMIC_NUCLEOTIDE_FASTA"
    }
  ]
},{
  "accession": "GCF_029211325.2",
  "files": [
    {
      "filePath": "GCF_029211325.2/GCF_029211325.2_ASM2921132v2_genomic.fna",
      "fileType": "GENOMIC_NUCLEOTIDE_FASTA"
    }
  ]
},{
  "accession": "GCF_029266045.1",
  "files": [
    {
      "filePath": "GCF_029266045.1/GCF_029266045.1_ASM2926604v1_genomic.fna",
      "fileType": "GENOMIC_NUCLEOTIDE_FASTA"
    }
  ]
},{
  "accession": "GCF_029478115.1",
  "files": [
    {
      "filePath": "GCF_029478115.1/GCF_029478115.1_ASM2947811v1_genomic.fna",
      "fileType": "GENOMIC_NUCLEOTIDE_FASTA"
    }
  ]
},{
  "accession": "GCF_029504655.1",
  "files": [
    {
      "filePath": "GCF_029504655.1/GCF_029504655.1_ASM2950465v1_genomic.fna",
      "fileType": "GENOMIC_NUCLEOTIDE_FASTA"
    }
  ]
},{
  "accession": "GCF_029582805.1",
  "files": [
    {
      "filePath": "GCF_029582805.1/GCF_029582805.1_ASM2958280v1_genomic.fna",
      "fileType": "GENOMIC_NUCLEOTIDE_FASTA"
    }
  ]
},{
  "accession": "GCF_029867005.1",
  "files": [
    {
      "filePath": "GCF_029867005.1/GCF_029867005.1_ASM2986700v1_genomic.fna",
      "fileType": "GENOMIC_NUCLEOTIDE_FASTA"
    }
  ]
},{
  "accession": "GCF_029891735.1",
  "files": [
    {
      "filePath": "GCF_029891735.1/GCF_029891735.1_ASM2989173v1_genomic.fna",
      "fileType": "GENOMIC_NUCLEOTIDE_FASTA"
    }
  ]
},{
  "accession": "GCF_029981845.1",
  "files": [
    {
      "filePath": "GCF_029981845.1/GCF_029981845.1_ASM2998184v1_genomic.fna",
      "fileType": "GENOMIC_NUCLEOTIDE_FASTA"
    }
  ]
},{
  "accession": "GCF_030067675.1",
  "files": [
    {
      "filePath": "GCF_030067675.1/GCF_030067675.1_ASM3006767v1_genomic.fna",
      "fileType": "GENOMIC_NUCLEOTIDE_FASTA"
    }
  ]
},{
  "accession": "GCF_030067835.1",
  "files": [
    {
      "filePath": "GCF_030067835.1/GCF_030067835.1_ASM3006783v1_genomic.fna",
      "fileType": "GENOMIC_NUCLEOTIDE_FASTA"
    }
  ]
},{
  "accession": "GCF_030158815.1",
  "files": [
    {
      "filePath": "GCF_030158815.1/GCF_030158815.1_ASM3015881v1_genomic.fna",
      "fileType": "GENOMIC_NUCLEOTIDE_FASTA"
    }
  ]
},{
  "accession": "GCF_030249845.1",
  "files": [
    {
      "filePath": "GCF_030249845.1/GCF_030249845.1_ASM3024984v1_genomic.fna",
      "fileType": "GENOMIC_NUCLEOTIDE_FASTA"
    }
  ]
},{
  "accession": "GCF_030249945.1",
  "files": [
    {
      "filePath": "GCF_030249945.1/GCF_030249945.1_ASM3024994v1_genomic.fna",
      "fileType": "GENOMIC_NUCLEOTIDE_FASTA"
    }
  ]
},{
  "accession": "GCF_030250085.1",
  "files": [
    {
      "filePath": "GCF_030250085.1/GCF_030250085.1_ASM3025008v1_genomic.fna",
      "fileType": "GENOMIC_NUCLEOTIDE_FASTA"
    }
  ]
},{
  "accession": "GCF_030252325.1",
  "files": [
    {
      "filePath": "GCF_030252325.1/GCF_030252325.1_ASM3025232v1_genomic.fna",
      "fileType": "GENOMIC_NUCLEOTIDE_FASTA"
    }
  ]
},{
  "accession": "GCF_030294585.1",
  "files": [
    {
      "filePath": "GCF_030294585.1/GCF_030294585.1_ASM3029458v1_genomic.fna",
      "fileType": "GENOMIC_NUCLEOTIDE_FASTA"
    }
  ]
},{
  "accession": "GCF_030296795.1",
  "files": [
    {
      "filePath": "GCF_030296795.1/GCF_030296795.1_ASM3029679v1_genomic.fna",
      "fileType": "GENOMIC_NUCLEOTIDE_FASTA"
    }
  ]
},{
  "accession": "GCF_030362815.1",
  "files": [
    {
      "filePath": "GCF_030362815.1/GCF_030362815.1_ASM3036281v1_genomic.fna",
      "fileType": "GENOMIC_NUCLEOTIDE_FASTA"
    }
  ]
},{
  "accession": "GCF_030362835.1",
  "files": [
    {
      "filePath": "GCF_030362835.1/GCF_030362835.1_ASM3036283v1_genomic.fna",
      "fileType": "GENOMIC_NUCLEOTIDE_FASTA"
    }
  ]
},{
  "accession": "GCF_030378065.1",
  "files": [
    {
      "filePath": "GCF_030378065.1/GCF_030378065.1_ASM3037806v1_genomic.fna",
      "fileType": "GENOMIC_NUCLEOTIDE_FASTA"
    }
  ]
},{
  "accession": "GCF_030409555.1",
  "files": [
    {
      "filePath": "GCF_030409555.1/GCF_030409555.1_ASM3040955v1_genomic.fna",
      "fileType": "GENOMIC_NUCLEOTIDE_FASTA"
    }
  ]
},{
  "accession": "GCF_030409875.1",
  "files": [
    {
      "filePath": "GCF_030409875.1/GCF_030409875.1_ASM3040987v1_genomic.fna",
      "fileType": "GENOMIC_NUCLEOTIDE_FASTA"
    }
  ]
},{
  "accession": "GCF_030487725.1",
  "files": [
    {
      "filePath": "GCF_030487725.1/GCF_030487725.1_ASM3048772v1_genomic.fna",
      "fileType": "GENOMIC_NUCLEOTIDE_FASTA"
    }
  ]
},{
  "accession": "GCF_030506285.1",
  "files": [
    {
      "filePath": "GCF_030506285.1/GCF_030506285.1_ASM3050628v1_genomic.fna",
      "fileType": "GENOMIC_NUCLEOTIDE_FASTA"
    }
  ]
},{
  "accession": "GCF_030518295.1",
  "files": [
    {
      "filePath": "GCF_030518295.1/GCF_030518295.1_ASM3051829v1_genomic.fna",
      "fileType": "GENOMIC_NUCLEOTIDE_FASTA"
    }
  ]
},{
  "accession": "GCF_030520105.1",
  "files": [
    {
      "filePath": "GCF_030520105.1/GCF_030520105.1_ASM3052010v1_genomic.fna",
      "fileType": "GENOMIC_NUCLEOTIDE_FASTA"
    }
  ]
},{
  "accession": "GCF_030550815.1",
  "files": [
    {
      "filePath": "GCF_030550815.1/GCF_030550815.1_ASM3055081v1_genomic.fna",
      "fileType": "GENOMIC_NUCLEOTIDE_FASTA"
    }
  ]
},{
  "accession": "GCF_030587225.1",
  "files": [
    {
      "filePath": "GCF_030587225.1/GCF_030587225.1_ASM3058722v1_genomic.fna",
      "fileType": "GENOMIC_NUCLEOTIDE_FASTA"
    }
  ]
},{
  "accession": "GCF_030708075.1",
  "files": [
    {
      "filePath": "GCF_030708075.1/GCF_030708075.1_ASM3070807v1_genomic.fna",
      "fileType": "GENOMIC_NUCLEOTIDE_FASTA"
    }
  ]
},{
  "accession": "GCF_030811575.1",
  "files": [
    {
      "filePath": "GCF_030811575.1/GCF_030811575.1_ASM3081157v1_genomic.fna",
      "fileType": "GENOMIC_NUCLEOTIDE_FASTA"
    }
  ]
},{
  "accession": "GCF_030813715.1",
  "files": [
    {
      "filePath": "GCF_030813715.1/GCF_030813715.1_ASM3081371v1_genomic.fna",
      "fileType": "GENOMIC_NUCLEOTIDE_FASTA"
    }
  ]
},{
  "accession": "GCF_030814835.1",
  "files": [
    {
      "filePath": "GCF_030814835.1/GCF_030814835.1_ASM3081483v1_genomic.fna",
      "fileType": "GENOMIC_NUCLEOTIDE_FASTA"
    }
  ]
},{
  "accession": "GCF_031296915.1",
  "files": [
    {
      "filePath": "GCF_031296915.1/GCF_031296915.1_ASM3129691v1_genomic.fna",
      "fileType": "GENOMIC_NUCLEOTIDE_FASTA"
    }
  ]
},{
  "accession": "GCF_031296935.1",
  "files": [
    {
      "filePath": "GCF_031296935.1/GCF_031296935.1_ASM3129693v1_genomic.fna",
      "fileType": "GENOMIC_NUCLEOTIDE_FASTA"
    }
  ]
},{
  "accession": "GCF_031454475.1",
  "files": [
    {
      "filePath": "GCF_031454475.1/GCF_031454475.1_ASM3145447v1_genomic.fna",
      "fileType": "GENOMIC_NUCLEOTIDE_FASTA"
    }
  ]
},{
  "accession": "GCF_031457055.1",
  "files": [
    {
      "filePath": "GCF_031457055.1/GCF_031457055.1_ASM3145705v1_genomic.fna",
      "fileType": "GENOMIC_NUCLEOTIDE_FASTA"
    }
  ]
},{
  "accession": "GCF_031458235.1",
  "files": [
    {
      "filePath": "GCF_031458235.1/GCF_031458235.1_ASM3145823v1_genomic.fna",
      "fileType": "GENOMIC_NUCLEOTIDE_FASTA"
    }
  ]
},{
  "accession": "GCF_031458255.1",
  "files": [
    {
      "filePath": "GCF_031458255.1/GCF_031458255.1_ASM3145825v1_genomic.fna",
      "fileType": "GENOMIC_NUCLEOTIDE_FASTA"
    }
  ]
},{
  "accession": "GCF_031528575.1",
  "files": [
    {
      "filePath": "GCF_031528575.1/GCF_031528575.1_ASM3152857v1_genomic.fna",
      "fileType": "GENOMIC_NUCLEOTIDE_FASTA"
    }
  ]
},{
  "accession": "GCF_032050975.1",
  "files": [
    {
      "filePath": "GCF_032050975.1/GCF_032050975.1_ASM3205097v1_genomic.fna",
      "fileType": "GENOMIC_NUCLEOTIDE_FASTA"
    }
  ]
},{
  "accession": "GCF_032051675.1",
  "files": [
    {
      "filePath": "GCF_032051675.1/GCF_032051675.1_ASM3205167v1_genomic.fna",
      "fileType": "GENOMIC_NUCLEOTIDE_FASTA"
    }
  ]
},{
  "accession": "GCF_032191465.1",
  "files": [
    {
      "filePath": "GCF_032191465.1/GCF_032191465.1_ASM3219146v1_genomic.fna",
      "fileType": "GENOMIC_NUCLEOTIDE_FASTA"
    }
  ]
},{
  "accession": "GCF_033962415.1",
  "files": [
    {
      "filePath": "GCF_033962415.1/GCF_033962415.1_ASM3396241v1_genomic.fna",
      "fileType": "GENOMIC_NUCLEOTIDE_FASTA"
    }
  ]
},{
  "accession": "GCF_034359305.1",
  "files": [
    {
      "filePath": "GCF_034359305.1/GCF_034359305.1_ASM3435930v1_genomic.fna",
      "fileType": "GENOMIC_NUCLEOTIDE_FASTA"
    }
  ]
},{
  "accession": "GCF_034359465.1",
  "files": [
    {
      "filePath": "GCF_034359465.1/GCF_034359465.1_ASM3435946v1_genomic.fna",
      "fileType": "GENOMIC_NUCLEOTIDE_FASTA"
    }
  ]
},{
  "accession": "GCF_034470605.1",
  "files": [
    {
      "filePath": "GCF_034470605.1/GCF_034470605.1_ASM3447060v1_genomic.fna",
      "fileType": "GENOMIC_NUCLEOTIDE_FASTA"
    }
  ]
},{
  "accession": "GCF_034479145.1",
  "files": [
    {
      "filePath": "GCF_034479145.1/GCF_034479145.1_ASM3447914v1_genomic.fna",
      "fileType": "GENOMIC_NUCLEOTIDE_FASTA"
    }
  ]
},{
  "accession": "GCF_034554655.1",
  "files": [
    {
      "filePath": "GCF_034554655.1/GCF_034554655.1_ASM3455465v1_genomic.fna",
      "fileType": "GENOMIC_NUCLEOTIDE_FASTA"
    }
  ]
},{
  "accession": "GCF_035013225.1",
  "files": [
    {
      "filePath": "GCF_035013225.1/GCF_035013225.1_ASM3501322v1_genomic.fna",
      "fileType": "GENOMIC_NUCLEOTIDE_FASTA"
    }
  ]
},{
  "accession": "GCF_035317345.1",
  "files": [
    {
      "filePath": "GCF_035317345.1/GCF_035317345.1_ASM3531734v1_genomic.fna",
      "fileType": "GENOMIC_NUCLEOTIDE_FASTA"
    }
  ]
},{
  "accession": "GCF_035481615.1",
  "files": [
    {
      "filePath": "GCF_035481615.1/GCF_035481615.1_ASM3548161v1_genomic.fna",
      "fileType": "GENOMIC_NUCLEOTIDE_FASTA"
    }
  ]
},{
  "accession": "GCF_036318385.1",
  "files": [
    {
      "filePath": "GCF_036318385.1/GCF_036318385.1_ASM3631838v1_genomic.fna",
      "fileType": "GENOMIC_NUCLEOTIDE_FASTA"
    }
  ]
},{
  "accession": "GCF_036320555.1",
  "files": [
    {
      "filePath": "GCF_036320555.1/GCF_036320555.1_ASM3632055v1_genomic.fna",
      "fileType": "GENOMIC_NUCLEOTIDE_FASTA"
    }
  ]
},{
  "accession": "GCF_036625285.1",
  "files": [
    {
      "filePath": "GCF_036625285.1/GCF_036625285.1_ASM3662528v1_genomic.fna",
      "fileType": "GENOMIC_NUCLEOTIDE_FASTA"
    }
  ]
},{
  "accession": "GCF_036670005.1",
  "files": [
    {
      "filePath": "GCF_036670005.1/GCF_036670005.1_ASM3667000v1_genomic.fna",
      "fileType": "GENOMIC_NUCLEOTIDE_FASTA"
    }
  ]
},{
  "accession": "GCF_036858155.1",
  "files": [
    {
      "filePath": "GCF_036858155.1/GCF_036858155.1_ASM3685815v1_genomic.fna",
      "fileType": "GENOMIC_NUCLEOTIDE_FASTA"
    }
  ]
},{
  "accession": "GCF_036924415.1",
  "files": [
    {
      "filePath": "GCF_036924415.1/GCF_036924415.1_ASM3692441v1_genomic.fna",
      "fileType": "GENOMIC_NUCLEOTIDE_FASTA"
    }
  ]
},{
  "accession": "GCF_037482245.1",
  "files": [
    {
      "filePath": "GCF_037482245.1/GCF_037482245.1_ASM3748224v1_genomic.fna",
      "fileType": "GENOMIC_NUCLEOTIDE_FASTA"
    }
  ]
},{
  "accession": "GCF_900039485.1",
  "files": [
    {
      "filePath": "GCF_900039485.1/GCF_900039485.1_DEMHIR_genomic.fna",
      "fileType": "GENOMIC_NUCLEOTIDE_FASTA"
    }
  ]
},{
  "accession": "GCF_900044015.1",
  "files": [
    {
      "filePath": "GCF_900044015.1/GCF_900044015.1_HETPER1_genomic.fna",
      "fileType": "GENOMIC_NUCLEOTIDE_FASTA"
    }
  ]
},{
  "accession": "GCF_900046455.1",
  "files": [
    {
      "filePath": "GCF_900046455.1/GCF_900046455.1_Cellulomonas_timonensis_genomic.fna",
      "fileType": "GENOMIC_NUCLEOTIDE_FASTA"
    }
  ]
},{
  "accession": "GCF_900048035.1",
  "files": [
    {
      "filePath": "GCF_900048035.1/GCF_900048035.1_GEFVIR_genomic.fna",
      "fileType": "GENOMIC_NUCLEOTIDE_FASTA"
    }
  ]
},{
  "accession": "GCF_900048045.1",
  "files": [
    {
      "filePath": "GCF_900048045.1/GCF_900048045.1_MEPMAR_genomic.fna",
      "fileType": "GENOMIC_NUCLEOTIDE_FASTA"
    }
  ]
},{
  "accession": "GCF_900066015.1",
  "files": [
    {
      "filePath": "GCF_900066015.1/GCF_900066015.1_Cfx-K_genomic.fna",
      "fileType": "GENOMIC_NUCLEOTIDE_FASTA"
    }
  ]
},{
  "accession": "GCF_900070205.1",
  "files": [
    {
      "filePath": "GCF_900070205.1/GCF_900070205.1_JGI_assembly_genomic.fna",
      "fileType": "GENOMIC_NUCLEOTIDE_FASTA"
    }
  ]
},{
  "accession": "GCF_900078205.2",
  "files": [
    {
      "filePath": "GCF_900078205.2/GCF_900078205.2_PRJEB13113_genomic.fna",
      "fileType": "GENOMIC_NUCLEOTIDE_FASTA"
    }
  ]
},{
  "accession": "GCF_900078725.1",
  "files": [
    {
      "filePath": "GCF_900078725.1/GCF_900078725.1_2013Ark11A_genomic.fna",
      "fileType": "GENOMIC_NUCLEOTIDE_FASTA"
    }
  ]
},{
  "accession": "GCF_900080145.1",
  "files": [
    {
      "filePath": "GCF_900080145.1/GCF_900080145.1_TREMTM_genomic.fna",
      "fileType": "GENOMIC_NUCLEOTIDE_FASTA"
    }
  ]
},{
  "accession": "GCF_900087015.1",
  "files": [
    {
      "filePath": "GCF_900087015.1/GCF_900087015.1_PRJEB13910_genomic.fna",
      "fileType": "GENOMIC_NUCLEOTIDE_FASTA"
    }
  ]
},{
  "accession": "GCF_900089945.1",
  "files": [
    {
      "filePath": "GCF_900089945.1/GCF_900089945.1_P_S1_v1_genomic.fna",
      "fileType": "GENOMIC_NUCLEOTIDE_FASTA"
    }
  ]
},{
  "accession": "GCF_900089955.1",
  "files": [
    {
      "filePath": "GCF_900089955.1/GCF_900089955.1_A_S1_v1_genomic.fna",
      "fileType": "GENOMIC_NUCLEOTIDE_FASTA"
    }
  ]
},{
  "accession": "GCF_900093605.1",
  "files": [
    {
      "filePath": "GCF_900093605.1/GCF_900093605.1_Terasakiella_magnetica_strain_PR1_genomic.fna",
      "fileType": "GENOMIC_NUCLEOTIDE_FASTA"
    }
  ]
},{
  "accession": "GCF_900095735.1",
  "files": [
    {
      "filePath": "GCF_900095735.1/GCF_900095735.1_IMG-taxon_2651870115_annotated_assembly_genomic.fna",
      "fileType": "GENOMIC_NUCLEOTIDE_FASTA"
    }
  ]
},{
  "accession": "GCF_900099685.1",
  "files": [
    {
      "filePath": "GCF_900099685.1/GCF_900099685.1_IMG-taxon_2675903150_annotated_assembly_genomic.fna",
      "fileType": "GENOMIC_NUCLEOTIDE_FASTA"
    }
  ]
},{
  "accession": "GCF_900100075.1",
  "files": [
    {
      "filePath": "GCF_900100075.1/GCF_900100075.1_IMG-taxon_2684623012_annotated_assembly_genomic.fna",
      "fileType": "GENOMIC_NUCLEOTIDE_FASTA"
    }
  ]
},{
  "accession": "GCF_900100115.1",
  "files": [
    {
      "filePath": "GCF_900100115.1/GCF_900100115.1_IMG-taxon_2684622906_annotated_assembly_genomic.fna",
      "fileType": "GENOMIC_NUCLEOTIDE_FASTA"
    }
  ]
},{
  "accession": "GCF_900102315.1",
  "files": [
    {
      "filePath": "GCF_900102315.1/GCF_900102315.1_IMG-taxon_2616644820_annotated_assembly_genomic.fna",
      "fileType": "GENOMIC_NUCLEOTIDE_FASTA"
    }
  ]
},{
  "accession": "GCF_900102545.1",
  "files": [
    {
      "filePath": "GCF_900102545.1/GCF_900102545.1_IMG-taxon_2634166296_annotated_assembly_genomic.fna",
      "fileType": "GENOMIC_NUCLEOTIDE_FASTA"
    }
  ]
},{
  "accession": "GCF_900102725.1",
  "files": [
    {
      "filePath": "GCF_900102725.1/GCF_900102725.1_IMG-taxon_2634166280_annotated_assembly_genomic.fna",
      "fileType": "GENOMIC_NUCLEOTIDE_FASTA"
    }
  ]
},{
  "accession": "GCF_900107235.1",
  "files": [
    {
      "filePath": "GCF_900107235.1/GCF_900107235.1_IMG-taxon_2693429906_annotated_assembly_genomic.fna",
      "fileType": "GENOMIC_NUCLEOTIDE_FASTA"
    }
  ]
},{
  "accession": "GCF_900108045.1",
  "files": [
    {
      "filePath": "GCF_900108045.1/GCF_900108045.1_IMG-taxon_2599185232_annotated_assembly_genomic.fna",
      "fileType": "GENOMIC_NUCLEOTIDE_FASTA"
    }
  ]
},{
  "accession": "GCF_900108365.1",
  "files": [
    {
      "filePath": "GCF_900108365.1/GCF_900108365.1_IMG-taxon_2687453786_annotated_assembly_genomic.fna",
      "fileType": "GENOMIC_NUCLEOTIDE_FASTA"
    }
  ]
},{
  "accession": "GCF_900109685.1",
  "files": [
    {
      "filePath": "GCF_900109685.1/GCF_900109685.1_IMG-taxon_2622736599_annotated_assembly_genomic.fna",
      "fileType": "GENOMIC_NUCLEOTIDE_FASTA"
    }
  ]
},{
  "accession": "GCF_900109935.1",
  "files": [
    {
      "filePath": "GCF_900109935.1/GCF_900109935.1_IMG-taxon_2675903154_annotated_assembly_genomic.fna",
      "fileType": "GENOMIC_NUCLEOTIDE_FASTA"
    }
  ]
},{
  "accession": "GCF_900110835.1",
  "files": [
    {
      "filePath": "GCF_900110835.1/GCF_900110835.1_IMG-taxon_2636416040_annotated_assembly_genomic.fna",
      "fileType": "GENOMIC_NUCLEOTIDE_FASTA"
    }
  ]
},{
  "accession": "GCF_900111495.1",
  "files": [
    {
      "filePath": "GCF_900111495.1/GCF_900111495.1_IMG-taxon_2684622833_annotated_assembly_genomic.fna",
      "fileType": "GENOMIC_NUCLEOTIDE_FASTA"
    }
  ]
},{
  "accession": "GCF_900111925.1",
  "files": [
    {
      "filePath": "GCF_900111925.1/GCF_900111925.1_IMG-taxon_2675903053_annotated_assembly_genomic.fna",
      "fileType": "GENOMIC_NUCLEOTIDE_FASTA"
    }
  ]
},{
  "accession": "GCF_900113955.1",
  "files": [
    {
      "filePath": "GCF_900113955.1/GCF_900113955.1_IMG-taxon_2617270870_annotated_assembly_genomic.fna",
      "fileType": "GENOMIC_NUCLEOTIDE_FASTA"
    }
  ]
},{
  "accession": "GCF_900114875.1",
  "files": [
    {
      "filePath": "GCF_900114875.1/GCF_900114875.1_IMG-taxon_2654587896_annotated_assembly_genomic.fna",
      "fileType": "GENOMIC_NUCLEOTIDE_FASTA"
    }
  ]
},{
  "accession": "GCF_900115055.1",
  "files": [
    {
      "filePath": "GCF_900115055.1/GCF_900115055.1_IMG-taxon_2684622910_annotated_assembly_genomic.fna",
      "fileType": "GENOMIC_NUCLEOTIDE_FASTA"
    }
  ]
},{
  "accession": "GCF_900115765.1",
  "files": [
    {
      "filePath": "GCF_900115765.1/GCF_900115765.1_IMG-taxon_2693429901_annotated_assembly_genomic.fna",
      "fileType": "GENOMIC_NUCLEOTIDE_FASTA"
    }
  ]
},{
  "accession": "GCF_900116415.1",
  "files": [
    {
      "filePath": "GCF_900116415.1/GCF_900116415.1_IMG-taxon_2684622901_annotated_assembly_genomic.fna",
      "fileType": "GENOMIC_NUCLEOTIDE_FASTA"
    }
  ]
},{
  "accession": "GCF_900119145.1",
  "files": [
    {
      "filePath": "GCF_900119145.1/GCF_900119145.1_IMG-taxon_2595699004_annotated_assembly_genomic.fna",
      "fileType": "GENOMIC_NUCLEOTIDE_FASTA"
    }
  ]
},{
  "accession": "GCF_900119825.1",
  "files": [
    {
      "filePath": "GCF_900119825.1/GCF_900119825.1_IMG-taxon_2599185263_annotated_assembly_genomic.fna",
      "fileType": "GENOMIC_NUCLEOTIDE_FASTA"
    }
  ]
},{
  "accession": "GCF_900129245.1",
  "files": [
    {
      "filePath": "GCF_900129245.1/GCF_900129245.1_IMG-taxon_2695420930_annotated_assembly_genomic.fna",
      "fileType": "GENOMIC_NUCLEOTIDE_FASTA"
    }
  ]
},{
  "accession": "GCF_900129265.1",
  "files": [
    {
      "filePath": "GCF_900129265.1/GCF_900129265.1_IMG-taxon_2582581267_annotated_assembly_genomic.fna",
      "fileType": "GENOMIC_NUCLEOTIDE_FASTA"
    }
  ]
},{
  "accession": "GCF_900129385.1",
  "files": [
    {
      "filePath": "GCF_900129385.1/GCF_900129385.1_IMG-taxon_2695420944_annotated_assembly_genomic.fna",
      "fileType": "GENOMIC_NUCLEOTIDE_FASTA"
    }
  ]
},{
  "accession": "GCF_900129465.1",
  "files": [
    {
      "filePath": "GCF_900129465.1/GCF_900129465.1_IMG-taxon_2636416022_annotated_assembly_genomic.fna",
      "fileType": "GENOMIC_NUCLEOTIDE_FASTA"
    }
  ]
},{
  "accession": "GCF_900129725.1",
  "files": [
    {
      "filePath": "GCF_900129725.1/GCF_900129725.1_IMG-taxon_2617270831_annotated_assembly_genomic.fna",
      "fileType": "GENOMIC_NUCLEOTIDE_FASTA"
    }
  ]
},{
  "accession": "GCF_900129755.1",
  "files": [
    {
      "filePath": "GCF_900129755.1/GCF_900129755.1_IMG-taxon_2684623028_annotated_assembly_genomic.fna",
      "fileType": "GENOMIC_NUCLEOTIDE_FASTA"
    }
  ]
},{
  "accession": "GCF_900142075.1",
  "files": [
    {
      "filePath": "GCF_900142075.1/GCF_900142075.1_IMG-taxon_2703719061_annotated_assembly_genomic.fna",
      "fileType": "GENOMIC_NUCLEOTIDE_FASTA"
    }
  ]
},{
  "accession": "GCF_900142445.1",
  "files": [
    {
      "filePath": "GCF_900142445.1/GCF_900142445.1_IMG-taxon_2700988715_annotated_assembly_genomic.fna",
      "fileType": "GENOMIC_NUCLEOTIDE_FASTA"
    }
  ]
},{
  "accession": "GCF_900142565.1",
  "files": [
    {
      "filePath": "GCF_900142565.1/GCF_900142565.1_IMG-taxon_2700988695_annotated_assembly_genomic.fna",
      "fileType": "GENOMIC_NUCLEOTIDE_FASTA"
    }
  ]
},{
  "accession": "GCF_900142605.1",
  "files": [
    {
      "filePath": "GCF_900142605.1/GCF_900142605.1_IMG-taxon_2700988700_annotated_assembly_genomic.fna",
      "fileType": "GENOMIC_NUCLEOTIDE_FASTA"
    }
  ]
},{
  "accession": "GCF_900142615.1",
  "files": [
    {
      "filePath": "GCF_900142615.1/GCF_900142615.1_IMG-taxon_2700988701_annotated_assembly_genomic.fna",
      "fileType": "GENOMIC_NUCLEOTIDE_FASTA"
    }
  ]
},{
  "accession": "GCF_900143105.1",
  "files": [
    {
      "filePath": "GCF_900143105.1/GCF_900143105.1_IMG-taxon_2698536812_annotated_assembly_genomic.fna",
      "fileType": "GENOMIC_NUCLEOTIDE_FASTA"
    }
  ]
},{
  "accession": "GCF_900143185.1",
  "files": [
    {
      "filePath": "GCF_900143185.1/GCF_900143185.1_IMG-taxon_2690315624_annotated_assembly_genomic.fna",
      "fileType": "GENOMIC_NUCLEOTIDE_FASTA"
    }
  ]
},{
  "accession": "GCF_900155925.1",
  "files": [
    {
      "filePath": "GCF_900155925.1/GCF_900155925.1_IMG-taxon_2681812868_annotated_assembly_genomic.fna",
      "fileType": "GENOMIC_NUCLEOTIDE_FASTA"
    }
  ]
},{
  "accession": "GCF_900156575.1",
  "files": [
    {
      "filePath": "GCF_900156575.1/GCF_900156575.1_IMG-taxon_2681813504_annotated_assembly_genomic.fna",
      "fileType": "GENOMIC_NUCLEOTIDE_FASTA"
    }
  ]
},{
  "accession": "GCF_900156685.1",
  "files": [
    {
      "filePath": "GCF_900156685.1/GCF_900156685.1_IMG-taxon_2681813514_annotated_assembly_genomic.fna",
      "fileType": "GENOMIC_NUCLEOTIDE_FASTA"
    }
  ]
},{
  "accession": "GCF_900156735.1",
  "files": [
    {
      "filePath": "GCF_900156735.1/GCF_900156735.1_IMG-taxon_2681813509_annotated_assembly_genomic.fna",
      "fileType": "GENOMIC_NUCLEOTIDE_FASTA"
    }
  ]
},{
  "accession": "GCF_900167135.1",
  "files": [
    {
      "filePath": "GCF_900167135.1/GCF_900167135.1_IMG-taxon_2634166306_annotated_assembly_genomic.fna",
      "fileType": "GENOMIC_NUCLEOTIDE_FASTA"
    }
  ]
},{
  "accession": "GCF_900167165.1",
  "files": [
    {
      "filePath": "GCF_900167165.1/GCF_900167165.1_IMG-taxon_2568526009_annotated_assembly_genomic.fna",
      "fileType": "GENOMIC_NUCLEOTIDE_FASTA"
    }
  ]
},{
  "accession": "GCF_900167275.1",
  "files": [
    {
      "filePath": "GCF_900167275.1/GCF_900167275.1_IMG-taxon_2585428148_annotated_assembly_genomic.fna",
      "fileType": "GENOMIC_NUCLEOTIDE_FASTA"
    }
  ]
},{
  "accession": "GCF_900167605.1",
  "files": [
    {
      "filePath": "GCF_900167605.1/GCF_900167605.1_IMG-taxon_2671180028_annotated_assembly_genomic.fna",
      "fileType": "GENOMIC_NUCLEOTIDE_FASTA"
    }
  ]
},{
  "accession": "GCF_900168065.1",
  "files": [
    {
      "filePath": "GCF_900168065.1/GCF_900168065.1_IMG-taxon_2595698247_annotated_assembly_genomic.fna",
      "fileType": "GENOMIC_NUCLEOTIDE_FASTA"
    }
  ]
},{
  "accession": "GCF_900169075.1",
  "files": [
    {
      "filePath": "GCF_900169075.1/GCF_900169075.1_PRJEB19812_genomic.fna",
      "fileType": "GENOMIC_NUCLEOTIDE_FASTA"
    }
  ]
},{
  "accession": "GCF_900169125.1",
  "files": [
    {
      "filePath": "GCF_900169125.1/GCF_900169125.1_SWA-86_genomic.fna",
      "fileType": "GENOMIC_NUCLEOTIDE_FASTA"
    }
  ]
},{
  "accession": "GCF_900176305.1",
  "files": [
    {
      "filePath": "GCF_900176305.1/GCF_900176305.1_IMG-taxon_2585428079_annotated_assembly_genomic.fna",
      "fileType": "GENOMIC_NUCLEOTIDE_FASTA"
    }
  ]
},{
  "accession": "GCF_900176415.1",
  "files": [
    {
      "filePath": "GCF_900176415.1/GCF_900176415.1_IMG-taxon_2595698249_annotated_assembly_genomic.fna",
      "fileType": "GENOMIC_NUCLEOTIDE_FASTA"
    }
  ]
},{
  "accession": "GCF_900177385.1",
  "files": [
    {
      "filePath": "GCF_900177385.1/GCF_900177385.1_IMG-taxon_2622736627_annotated_assembly_genomic.fna",
      "fileType": "GENOMIC_NUCLEOTIDE_FASTA"
    }
  ]
},{
  "accession": "GCF_900182655.1",
  "files": [
    {
      "filePath": "GCF_900182655.1/GCF_900182655.1_IMG-taxon_2724679795_annotated_assembly_genomic.fna",
      "fileType": "GENOMIC_NUCLEOTIDE_FASTA"
    }
  ]
},{
  "accession": "GCF_900182825.1",
  "files": [
    {
      "filePath": "GCF_900182825.1/GCF_900182825.1_IMG-taxon_2724679817_annotated_assembly_genomic.fna",
      "fileType": "GENOMIC_NUCLEOTIDE_FASTA"
    }
  ]
},{
  "accession": "GCF_900185595.1",
  "files": [
    {
      "filePath": "GCF_900185595.1/GCF_900185595.1_CalSC01_2013_genomic.fna",
      "fileType": "GENOMIC_NUCLEOTIDE_FASTA"
    }
  ]
},{
  "accession": "GCF_900187255.1",
  "files": [
    {
      "filePath": "GCF_900187255.1/GCF_900187255.1_51184_F02_genomic.fna",
      "fileType": "GENOMIC_NUCLEOTIDE_FASTA"
    }
  ]
},{
  "accession": "GCF_900207575.1",
  "files": [
    {
      "filePath": "GCF_900207575.1/GCF_900207575.1_IMG-taxon_2740891861_annotated_assembly_genomic.fna",
      "fileType": "GENOMIC_NUCLEOTIDE_FASTA"
    }
  ]
},{
  "accession": "GCF_900221025.1",
  "files": [
    {
      "filePath": "GCF_900221025.1/GCF_900221025.1_IMG-taxon_2671180026_annotated_assembly_genomic.fna",
      "fileType": "GENOMIC_NUCLEOTIDE_FASTA"
    }
  ]
},{
  "accession": "GCF_900239945.1",
  "files": [
    {
      "filePath": "GCF_900239945.1/GCF_900239945.1_Chlamydia_sp._nov._H15-1957-10C_genomic.fna",
      "fileType": "GENOMIC_NUCLEOTIDE_FASTA"
    }
  ]
},{
  "accession": "GCF_900239975.1",
  "files": [
    {
      "filePath": "GCF_900239975.1/GCF_900239975.1_Chlamydia_sp._S15-834K_genomic.fna",
      "fileType": "GENOMIC_NUCLEOTIDE_FASTA"
    }
  ]
},{
  "accession": "GCF_900416725.2",
  "files": [
    {
      "filePath": "GCF_900416725.2/GCF_900416725.2_G1_hybrid_genomic.fna",
      "fileType": "GENOMIC_NUCLEOTIDE_FASTA"
    }
  ]
},{
  "accession": "GCF_900446675.1",
  "files": [
    {
      "filePath": "GCF_900446675.1/GCF_900446675.1_51334_C01_genomic.fna",
      "fileType": "GENOMIC_NUCLEOTIDE_FASTA"
    }
  ]
},{
  "accession": "GCF_900446755.1",
  "files": [
    {
      "filePath": "GCF_900446755.1/GCF_900446755.1_48290_G02_genomic.fna",
      "fileType": "GENOMIC_NUCLEOTIDE_FASTA"
    }
  ]
},{
  "accession": "GCF_900450725.1",
  "files": [
    {
      "filePath": "GCF_900450725.1/GCF_900450725.1_49595_B01_genomic.fna",
      "fileType": "GENOMIC_NUCLEOTIDE_FASTA"
    }
  ]
},{
  "accession": "GCF_900460955.1",
  "files": [
    {
      "filePath": "GCF_900460955.1/GCF_900460955.1_51726_F01_genomic.fna",
      "fileType": "GENOMIC_NUCLEOTIDE_FASTA"
    }
  ]
},{
  "accession": "GCF_900460995.1",
  "files": [
    {
      "filePath": "GCF_900460995.1/GCF_900460995.1_42552_F01_genomic.fna",
      "fileType": "GENOMIC_NUCLEOTIDE_FASTA"
    }
  ]
},{
  "accession": "GCF_900465355.1",
  "files": [
    {
      "filePath": "GCF_900465355.1/GCF_900465355.1_Ran1-1_genomic.fna",
      "fileType": "GENOMIC_NUCLEOTIDE_FASTA"
    }
  ]
},{
  "accession": "GCF_900538225.1",
  "files": [
    {
      "filePath": "GCF_900538225.1/GCF_900538225.1_OH-22767_genomic.fna",
      "fileType": "GENOMIC_NUCLEOTIDE_FASTA"
    }
  ]
},{
  "accession": "GCF_900635955.1",
  "files": [
    {
      "filePath": "GCF_900635955.1/GCF_900635955.1_36672_A01_genomic.fna",
      "fileType": "GENOMIC_NUCLEOTIDE_FASTA"
    }
  ]
},{
  "accession": "GCF_900637305.1",
  "files": [
    {
      "filePath": "GCF_900637305.1/GCF_900637305.1_50618_F02_genomic.fna",
      "fileType": "GENOMIC_NUCLEOTIDE_FASTA"
    }
  ]
},{
  "accession": "GCF_900637665.1",
  "files": [
    {
      "filePath": "GCF_900637665.1/GCF_900637665.1_52437_G01_genomic.fna",
      "fileType": "GENOMIC_NUCLEOTIDE_FASTA"
    }
  ]
},{
  "accession": "GCF_900683625.1",
  "files": [
    {
      "filePath": "GCF_900683625.1/GCF_900683625.1_56279_G01_genomic.fna",
      "fileType": "GENOMIC_NUCLEOTIDE_FASTA"
    }
  ]
},{
  "accession": "GCF_900698925.1",
  "files": [
    {
      "filePath": "GCF_900698925.1/GCF_900698925.1_ErCicurvipes_v1.0_genomic.fna",
      "fileType": "GENOMIC_NUCLEOTIDE_FASTA"
    }
  ]
},{
  "accession": "GCF_902167625.1",
  "files": [
    {
      "filePath": "GCF_902167625.1/GCF_902167625.1_PRJEB33167_genomic.fna",
      "fileType": "GENOMIC_NUCLEOTIDE_FASTA"
    }
  ]
},{
  "accession": "GCF_902374825.1",
  "files": [
    {
      "filePath": "GCF_902374825.1/GCF_902374825.1_MGYG-HGUT-01416_genomic.fna",
      "fileType": "GENOMIC_NUCLEOTIDE_FASTA"
    }
  ]
},{
  "accession": "GCF_902375265.1",
  "files": [
    {
      "filePath": "GCF_902375265.1/GCF_902375265.1_MGYG-HGUT-01468_genomic.fna",
      "fileType": "GENOMIC_NUCLEOTIDE_FASTA"
    }
  ]
},{
  "accession": "GCF_902712995.1",
  "files": [
    {
      "filePath": "GCF_902712995.1/GCF_902712995.1_PRJEB35870_genomic.fna",
      "fileType": "GENOMIC_NUCLEOTIDE_FASTA"
    }
  ]
},{
  "accession": "GCF_902728265.1",
  "files": [
    {
      "filePath": "GCF_902728265.1/GCF_902728265.1_Chryseobacterium_CECT9293_SPAdes_Prokka_genomic.fna",
      "fileType": "GENOMIC_NUCLEOTIDE_FASTA"
    }
  ]
},{
  "accession": "GCF_902729325.1",
  "files": [
    {
      "filePath": "GCF_902729325.1/GCF_902729325.1_Chryseobacterium_CECT9393_SPAdes_Prokka_genomic.fna",
      "fileType": "GENOMIC_NUCLEOTIDE_FASTA"
    }
  ]
},{
  "accession": "GCF_902806695.1",
  "files": [
    {
      "filePath": "GCF_902806695.1/GCF_902806695.1_methb_genomic.fna",
      "fileType": "GENOMIC_NUCLEOTIDE_FASTA"
    }
  ]
},{
  "accession": "GCF_902806995.1",
  "files": [
    {
      "filePath": "GCF_902806995.1/GCF_902806995.1_15-2067_O50_genomic.fna",
      "fileType": "GENOMIC_NUCLEOTIDE_FASTA"
    }
  ]
},{
  "accession": "GCF_902807005.1",
  "files": [
    {
      "filePath": "GCF_902807005.1/GCF_902807005.1_14-2711_R47_genomic.fna",
      "fileType": "GENOMIC_NUCLEOTIDE_FASTA"
    }
  ]
},{
  "accession": "GCF_902810445.1",
  "files": [
    {
      "filePath": "GCF_902810445.1/GCF_902810445.1_RJ19_genomic.fna",
      "fileType": "GENOMIC_NUCLEOTIDE_FASTA"
    }
  ]
},{
  "accession": "GCF_902812705.1",
  "files": [
    {
      "filePath": "GCF_902812705.1/GCF_902812705.1_KP1_genomic.fna",
      "fileType": "GENOMIC_NUCLEOTIDE_FASTA"
    }
  ]
},{
  "accession": "GCF_902860225.1",
  "files": [
    {
      "filePath": "GCF_902860225.1/GCF_902860225.1_Azoamicus_ciliaticola_assembly_genomic.fna",
      "fileType": "GENOMIC_NUCLEOTIDE_FASTA"
    }
  ]
},{
  "accession": "GCF_903166575.1",
  "files": [
    {
      "filePath": "GCF_903166575.1/GCF_903166575.1_P9602_genomic.fna",
      "fileType": "GENOMIC_NUCLEOTIDE_FASTA"
    }
  ]
},{
  "accession": "GCF_904848675.1",
  "files": [
    {
      "filePath": "GCF_904848675.1/GCF_904848675.1_Pt_Alt_01_genomic.fna",
      "fileType": "GENOMIC_NUCLEOTIDE_FASTA"
    }
  ]
},{
  "accession": "GCF_904859905.1",
  "files": [
    {
      "filePath": "GCF_904859905.1/GCF_904859905.1_MSB1_1H_genomic.fna",
      "fileType": "GENOMIC_NUCLEOTIDE_FASTA"
    }
  ]
},{
  "accession": "GCF_905120465.1",
  "files": [
    {
      "filePath": "GCF_905120465.1/GCF_905120465.1_LMG_7974_genomic.fna",
      "fileType": "GENOMIC_NUCLEOTIDE_FASTA"
    }
  ]
},{
  "accession": "GCF_905120475.1",
  "files": [
    {
      "filePath": "GCF_905120475.1/GCF_905120475.1_LMG_8286_genomic.fna",
      "fileType": "GENOMIC_NUCLEOTIDE_FASTA"
    }
  ]
},{
  "accession": "GCF_905175375.1",
  "files": [
    {
      "filePath": "GCF_905175375.1/GCF_905175375.1_Chryseobacterium_CECT9390_genomic.fna",
      "fileType": "GENOMIC_NUCLEOTIDE_FASTA"
    }
  ]
},{
  "accession": "GCF_905221025.1",
  "files": [
    {
      "filePath": "GCF_905221025.1/GCF_905221025.1_NTGZN8_genomic.fna",
      "fileType": "GENOMIC_NUCLEOTIDE_FASTA"
    }
  ]
},{
  "accession": "GCF_905250085.1",
  "files": [
    {
      "filePath": "GCF_905250085.1/GCF_905250085.1_MPQ17_genomic.fna",
      "fileType": "GENOMIC_NUCLEOTIDE_FASTA"
    }
  ]
},{
  "accession": "GCF_907163105.1",
  "files": [
    {
      "filePath": "GCF_907163105.1/GCF_907163105.1_CB-03_assembly_genomic.fna",
      "fileType": "GENOMIC_NUCLEOTIDE_FASTA"
    }
  ]
},{
  "accession": "GCF_910589745.1",
  "files": [
    {
      "filePath": "GCF_910589745.1/GCF_910589745.1_ISOLATE_AHE01FL_GENOME_genomic.fna",
      "fileType": "GENOMIC_NUCLEOTIDE_FASTA"
    }
  ]
},{
  "accession": "GCF_910593725.1",
  "files": [
    {
      "filePath": "GCF_910593725.1/GCF_910593725.1_Mv_alt_compl_genomic.fna",
      "fileType": "GENOMIC_NUCLEOTIDE_FASTA"
    }
  ]
},{
  "accession": "GCF_913698045.1",
  "files": [
    {
      "filePath": "GCF_913698045.1/GCF_913698045.1_MegCarteria_genomic.fna",
      "fileType": "GENOMIC_NUCLEOTIDE_FASTA"
    }
  ]
},{
  "accession": "GCF_914590485.1",
  "files": [
    {
      "filePath": "GCF_914590485.1/GCF_914590485.1_CEDIAZO_illumina_assembly_genomic.fna",
      "fileType": "GENOMIC_NUCLEOTIDE_FASTA"
    }
  ]
},{
  "accession": "GCF_916098265.1",
  "files": [
    {
      "filePath": "GCF_916098265.1/GCF_916098265.1_Cu-17-M197059_genomic.fna",
      "fileType": "GENOMIC_NUCLEOTIDE_FASTA"
    }
  ]
},{
  "accession": "GCF_918378365.1",
  "files": [
    {
      "filePath": "GCF_918378365.1/GCF_918378365.1_Ntg6680_genomic.fna",
      "fileType": "GENOMIC_NUCLEOTIDE_FASTA"
    }
  ]
},{
  "accession": "GCF_936981045.1",
  "files": [
    {
      "filePath": "GCF_936981045.1/GCF_936981045.1_CaOegib_v1.0_genomic.fna",
      "fileType": "GENOMIC_NUCLEOTIDE_FASTA"
    }
  ]
},{
  "accession": "GCF_943193035.1",
  "files": [
    {
      "filePath": "GCF_943193035.1/GCF_943193035.1_Atopobiaceae_gen_nov2_DSM110323_genomic.fna",
      "fileType": "GENOMIC_NUCLEOTIDE_FASTA"
    }
  ]
},{
  "accession": "GCF_949769265.1",
  "files": [
    {
      "filePath": "GCF_949769265.1/GCF_949769265.1_Q7820_genomic.fna",
      "fileType": "GENOMIC_NUCLEOTIDE_FASTA"
    }
  ]
},{
  "accession": "GCF_949774925.1",
  "files": [
    {
      "filePath": "GCF_949774925.1/GCF_949774925.1_MFUM-new_genomic.fna",
      "fileType": "GENOMIC_NUCLEOTIDE_FASTA"
    }
  ]
},{
  "accession": "GCF_949790605.1",
  "files": [
    {
      "filePath": "GCF_949790605.1/GCF_949790605.1_SF2022_genome_genomic.fna",
      "fileType": "GENOMIC_NUCLEOTIDE_FASTA"
    }
  ]
},{
  "accession": "GCF_958477315.1",
  "files": [
    {
      "filePath": "GCF_958477315.1/GCF_958477315.1_SRR17382081_bin.77_MetaWRAP_v1.3_MAG_genomic.fna",
      "fileType": "GENOMIC_NUCLEOTIDE_FASTA"
    }
  ]
},{
  "accession": "GCF_963422225.1",
  "files": [
    {
      "filePath": "GCF_963422225.1/GCF_963422225.1_piParNeph1.Trichorickettsia_mobilis_1.1_genomic.fna",
      "fileType": "GENOMIC_NUCLEOTIDE_FASTA"
    }
  ]
},{
  "accession": "GCF_964019585.1",
  "files": [
    {
      "filePath": "GCF_964019585.1/GCF_964019585.1_icAgrLine1.Mesenet_sp_1.1_genomic.fna",
      "fileType": "GENOMIC_NUCLEOTIDE_FASTA"
    }
  ]
},{
  "accession": "GCF_964019745.1",
  "files": [
    {
      "filePath": "GCF_964019745.1/GCF_964019745.1_ihAphAlni3.Zinderia_sp_1.1_genomic.fna",
      "fileType": "GENOMIC_NUCLEOTIDE_FASTA"
    }
  ]
},{
  "accession": "GCF_964019775.1",
  "files": [
    {
      "filePath": "GCF_964019775.1/GCF_964019775.1_ihTubSali1.Hamiltonella_sp_1.1_genomic.fna",
      "fileType": "GENOMIC_NUCLEOTIDE_FASTA"
    }
  ]
},{
  "accession": "GCF_964019805.1",
  "files": [
    {
      "filePath": "GCF_964019805.1/GCF_964019805.1_ilEpiRame1.Lariskella_sp_1.1_genomic.fna",
      "fileType": "GENOMIC_NUCLEOTIDE_FASTA"
    }
  ]
},{
  "accession": "GCF_964020025.1",
  "files": [
    {
      "filePath": "GCF_964020025.1/GCF_964020025.1_idTipUnca1.Cardinium_sp_1.1_genomic.fna",
      "fileType": "GENOMIC_NUCLEOTIDE_FASTA"
    }
  ]
},{
  "accession": "GCF_964020115.1",
  "files": [
    {
      "filePath": "GCF_964020115.1/GCF_964020115.1_ihTubSali1.Regiella_sp_1.1_genomic.fna",
      "fileType": "GENOMIC_NUCLEOTIDE_FASTA"
    }
  ]
},{
  "accession": "GCF_964020175.1",
  "files": [
    {
      "filePath": "GCF_964020175.1/GCF_964020175.1_icSilAtra2.Mesenet_sp_1.1_genomic.fna",
      "fileType": "GENOMIC_NUCLEOTIDE_FASTA"
    }
  ]
},{
  "accession": "GCF_964020185.1",
  "files": [
    {
      "filePath": "GCF_964020185.1/GCF_964020185.1_iyHedRose1.Lariskella_sp_1.1_genomic.fna",
      "fileType": "GENOMIC_NUCLEOTIDE_FASTA"
    }
  ]
},{
  "accession": "GCF_000006605.1",
  "files": [
    {
      "filePath": "GCF_000006605.1/GCF_000006605.1_ASM660v1_genomic.fna",
      "fileType": "GENOMIC_NUCLEOTIDE_FASTA"
    }
  ]
},{
  "accession": "GCF_000007625.1",
  "files": [
    {
      "filePath": "GCF_000007625.1/GCF_000007625.1_ASM762v1_genomic.fna",
      "fileType": "GENOMIC_NUCLEOTIDE_FASTA"
    }
  ]
},{
  "accession": "GCF_000007765.2",
  "files": [
    {
      "filePath": "GCF_000007765.2/GCF_000007765.2_ASM776v2_genomic.fna",
      "fileType": "GENOMIC_NUCLEOTIDE_FASTA"
    }
  ]
},{
  "accession": "GCF_000010265.1",
  "files": [
    {
      "filePath": "GCF_000010265.1/GCF_000010265.1_ASM1026v1_genomic.fna",
      "fileType": "GENOMIC_NUCLEOTIDE_FASTA"
    }
  ]
},{
  "accession": "GCF_000010985.1",
  "files": [
    {
      "filePath": "GCF_000010985.1/GCF_000010985.1_ASM1098v1_genomic.fna",
      "fileType": "GENOMIC_NUCLEOTIDE_FASTA"
    }
  ]
},{
  "accession": "GCF_000011305.1",
  "files": [
    {
      "filePath": "GCF_000011305.1/GCF_000011305.1_ASM1130v1_genomic.fna",
      "fileType": "GENOMIC_NUCLEOTIDE_FASTA"
    }
  ]
},{
  "accession": "GCF_000012325.1",
  "files": [
    {
      "filePath": "GCF_000012325.1/GCF_000012325.1_ASM1232v1_genomic.fna",
      "fileType": "GENOMIC_NUCLEOTIDE_FASTA"
    }
  ]
},{
  "accession": "GCF_000014145.1",
  "files": [
    {
      "filePath": "GCF_000014145.1/GCF_000014145.1_ASM1414v1_genomic.fna",
      "fileType": "GENOMIC_NUCLEOTIDE_FASTA"
    }
  ]
},{
  "accession": "GCF_000016165.1",
  "files": [
    {
      "filePath": "GCF_000016165.1/GCF_000016165.1_ASM1616v1_genomic.fna",
      "fileType": "GENOMIC_NUCLEOTIDE_FASTA"
    }
  ]
},{
  "accession": "GCF_000017845.1",
  "files": [
    {
      "filePath": "GCF_000017845.1/GCF_000017845.1_ASM1784v1_genomic.fna",
      "fileType": "GENOMIC_NUCLEOTIDE_FASTA"
    }
  ]
},{
  "accession": "GCF_000018665.1",
  "files": [
    {
      "filePath": "GCF_000018665.1/GCF_000018665.1_ASM1866v1_genomic.fna",
      "fileType": "GENOMIC_NUCLEOTIDE_FASTA"
    }
  ]
},{
  "accession": "GCF_000020365.1",
  "files": [
    {
      "filePath": "GCF_000020365.1/GCF_000020365.1_ASM2036v1_genomic.fna",
      "fileType": "GENOMIC_NUCLEOTIDE_FASTA"
    }
  ]
},{
  "accession": "GCF_000020685.1",
  "files": [
    {
      "filePath": "GCF_000020685.1/GCF_000020685.1_ASM2068v1_genomic.fna",
      "fileType": "GENOMIC_NUCLEOTIDE_FASTA"
    }
  ]
},{
  "accession": "GCF_000020945.1",
  "files": [
    {
      "filePath": "GCF_000020945.1/GCF_000020945.1_ASM2094v1_genomic.fna",
      "fileType": "GENOMIC_NUCLEOTIDE_FASTA"
    }
  ]
},{
  "accession": "GCF_000021905.1",
  "files": [
    {
      "filePath": "GCF_000021905.1/GCF_000021905.1_ASM2190v1_genomic.fna",
      "fileType": "GENOMIC_NUCLEOTIDE_FASTA"
    }
  ]
},{
  "accession": "GCF_000021925.1",
  "files": [
    {
      "filePath": "GCF_000021925.1/GCF_000021925.1_ASM2192v1_genomic.fna",
      "fileType": "GENOMIC_NUCLEOTIDE_FASTA"
    }
  ]
},{
  "accession": "GCF_000022905.1",
  "files": [
    {
      "filePath": "GCF_000022905.1/GCF_000022905.1_ASM2290v1_genomic.fna",
      "fileType": "GENOMIC_NUCLEOTIDE_FASTA"
    }
  ]
},{
  "accession": "GCF_000023145.1",
  "files": [
    {
      "filePath": "GCF_000023145.1/GCF_000023145.1_ASM2314v1_genomic.fna",
      "fileType": "GENOMIC_NUCLEOTIDE_FASTA"
    }
  ]
},{
  "accession": "GCF_000023225.1",
  "files": [
    {
      "filePath": "GCF_000023225.1/GCF_000023225.1_ASM2322v1_genomic.fna",
      "fileType": "GENOMIC_NUCLEOTIDE_FASTA"
    }
  ]
},{
  "accession": "GCF_000023845.1",
  "files": [
    {
      "filePath": "GCF_000023845.1/GCF_000023845.1_ASM2384v1_genomic.fna",
      "fileType": "GENOMIC_NUCLEOTIDE_FASTA"
    }
  ]
},{
  "accession": "GCF_000024205.1",
  "files": [
    {
      "filePath": "GCF_000024205.1/GCF_000024205.1_ASM2420v1_genomic.fna",
      "fileType": "GENOMIC_NUCLEOTIDE_FASTA"
    }
  ]
},{
  "accession": "GCF_000024325.1",
  "files": [
    {
      "filePath": "GCF_000024325.1/GCF_000024325.1_ASM2432v1_genomic.fna",
      "fileType": "GENOMIC_NUCLEOTIDE_FASTA"
    }
  ]
},{
  "accession": "GCF_000025265.1",
  "files": [
    {
      "filePath": "GCF_000025265.1/GCF_000025265.1_ASM2526v1_genomic.fna",
      "fileType": "GENOMIC_NUCLEOTIDE_FASTA"
    }
  ]
},{
  "accession": "GCF_000025725.1",
  "files": [
    {
      "filePath": "GCF_000025725.1/GCF_000025725.1_ASM2572v1_genomic.fna",
      "fileType": "GENOMIC_NUCLEOTIDE_FASTA"
    }
  ]
},{
  "accession": "GCF_000025905.1",
  "files": [
    {
      "filePath": "GCF_000025905.1/GCF_000025905.1_ASM2590v1_genomic.fna",
      "fileType": "GENOMIC_NUCLEOTIDE_FASTA"
    }
  ]
},{
  "accession": "GCF_000063585.1",
  "files": [
    {
      "filePath": "GCF_000063585.1/GCF_000063585.1_ASM6358v1_genomic.fna",
      "fileType": "GENOMIC_NUCLEOTIDE_FASTA"
    }
  ]
},{
  "accession": "GCF_000069785.1",
  "files": [
    {
      "filePath": "GCF_000069785.1/GCF_000069785.1_ASM6978v1_genomic.fna",
      "fileType": "GENOMIC_NUCLEOTIDE_FASTA"
    }
  ]
},{
  "accession": "GCF_000143685.1",
  "files": [
    {
      "filePath": "GCF_000143685.1/GCF_000143685.1_ASM14368v1_genomic.fna",
      "fileType": "GENOMIC_NUCLEOTIDE_FASTA"
    }
  ]
},{
  "accession": "GCF_000143825.1",
  "files": [
    {
      "filePath": "GCF_000143825.1/GCF_000143825.1_ASM14382v1_genomic.fna",
      "fileType": "GENOMIC_NUCLEOTIDE_FASTA"
    }
  ]
},{
  "accession": "GCF_000143965.1",
  "files": [
    {
      "filePath": "GCF_000143965.1/GCF_000143965.1_ASM14396v1_genomic.fna",
      "fileType": "GENOMIC_NUCLEOTIDE_FASTA"
    }
  ]
},{
  "accession": "GCF_000145275.1",
  "files": [
    {
      "filePath": "GCF_000145275.1/GCF_000145275.1_ASM14527v1_genomic.fna",
      "fileType": "GENOMIC_NUCLEOTIDE_FASTA"
    }
  ]
},{
  "accession": "GCF_000153125.2",
  "files": [
    {
      "filePath": "GCF_000153125.2/GCF_000153125.2_ASM15312v2_genomic.fna",
      "fileType": "GENOMIC_NUCLEOTIDE_FASTA"
    }
  ]
},{
  "accession": "GCF_000155555.1",
  "files": [
    {
      "filePath": "GCF_000155555.1/GCF_000155555.1_ASM15555v1_genomic.fna",
      "fileType": "GENOMIC_NUCLEOTIDE_FASTA"
    }
  ]
},{
  "accession": "GCF_000159635.1",
  "files": [
    {
      "filePath": "GCF_000159635.1/GCF_000159635.1_ASM15963v1_genomic.fna",
      "fileType": "GENOMIC_NUCLEOTIDE_FASTA"
    }
  ]
},{
  "accession": "GCF_000169335.1",
  "files": [
    {
      "filePath": "GCF_000169335.1/GCF_000169335.1_ASM16933v1_genomic.fna",
      "fileType": "GENOMIC_NUCLEOTIDE_FASTA"
    }
  ]
},{
  "accession": "GCF_000174435.1",
  "files": [
    {
      "filePath": "GCF_000174435.1/GCF_000174435.1_ASM17443v1_genomic.fna",
      "fileType": "GENOMIC_NUCLEOTIDE_FASTA"
    }
  ]
},{
  "accession": "GCF_000175375.1",
  "files": [
    {
      "filePath": "GCF_000175375.1/GCF_000175375.1_ASM17537v1_genomic.fna",
      "fileType": "GENOMIC_NUCLEOTIDE_FASTA"
    }
  ]
},{
  "accession": "GCF_000177535.2",
  "files": [
    {
      "filePath": "GCF_000177535.2/GCF_000177535.2_ASM17753v2_genomic.fna",
      "fileType": "GENOMIC_NUCLEOTIDE_FASTA"
    }
  ]
},{
  "accession": "GCF_000186385.1",
  "files": [
    {
      "filePath": "GCF_000186385.1/GCF_000186385.1_ASM18638v1_genomic.fna",
      "fileType": "GENOMIC_NUCLEOTIDE_FASTA"
    }
  ]
},{
  "accession": "GCF_000186885.1",
  "files": [
    {
      "filePath": "GCF_000186885.1/GCF_000186885.1_ASM18688v1_genomic.fna",
      "fileType": "GENOMIC_NUCLEOTIDE_FASTA"
    }
  ]
},{
  "accession": "GCF_000190555.1",
  "files": [
    {
      "filePath": "GCF_000190555.1/GCF_000190555.1_ASM19055v1_genomic.fna",
      "fileType": "GENOMIC_NUCLEOTIDE_FASTA"
    }
  ]
},{
  "accession": "GCF_000195295.1",
  "files": [
    {
      "filePath": "GCF_000195295.1/GCF_000195295.1_ASM19529v1_genomic.fna",
      "fileType": "GENOMIC_NUCLEOTIDE_FASTA"
    }
  ]
},{
  "accession": "GCF_000195315.1",
  "files": [
    {
      "filePath": "GCF_000195315.1/GCF_000195315.1_ASM19531v1_genomic.fna",
      "fileType": "GENOMIC_NUCLEOTIDE_FASTA"
    }
  ]
},{
  "accession": "GCF_000196275.1",
  "files": [
    {
      "filePath": "GCF_000196275.1/GCF_000196275.1_ASM19627v1_genomic.fna",
      "fileType": "GENOMIC_NUCLEOTIDE_FASTA"
    }
  ]
},{
  "accession": "GCF_000196315.1",
  "files": [
    {
      "filePath": "GCF_000196315.1/GCF_000196315.1_ASM19631v1_genomic.fna",
      "fileType": "GENOMIC_NUCLEOTIDE_FASTA"
    }
  ]
},{
  "accession": "GCF_000212675.2",
  "files": [
    {
      "filePath": "GCF_000212675.2/GCF_000212675.2_ASM21267v2_genomic.fna",
      "fileType": "GENOMIC_NUCLEOTIDE_FASTA"
    }
  ]
},{
  "accession": "GCF_000215085.1",
  "files": [
    {
      "filePath": "GCF_000215085.1/GCF_000215085.1_ASM21508v1_genomic.fna",
      "fileType": "GENOMIC_NUCLEOTIDE_FASTA"
    }
  ]
},{
  "accession": "GCF_000215645.1",
  "files": [
    {
      "filePath": "GCF_000215645.1/GCF_000215645.1_ASM21564v1_genomic.fna",
      "fileType": "GENOMIC_NUCLEOTIDE_FASTA"
    }
  ]
},{
  "accession": "GCF_000222485.1",
  "files": [
    {
      "filePath": "GCF_000222485.1/GCF_000222485.1_ASM22248v1_genomic.fna",
      "fileType": "GENOMIC_NUCLEOTIDE_FASTA"
    }
  ]
},{
  "accession": "GCF_000225705.1",
  "files": [
    {
      "filePath": "GCF_000225705.1/GCF_000225705.1_Coll_tana_YIT_12063_V1_genomic.fna",
      "fileType": "GENOMIC_NUCLEOTIDE_FASTA"
    }
  ]
},{
  "accession": "GCF_000231405.2",
  "files": [
    {
      "filePath": "GCF_000231405.2/GCF_000231405.2_ASM23140v3_genomic.fna",
      "fileType": "GENOMIC_NUCLEOTIDE_FASTA"
    }
  ]
},{
  "accession": "GCF_000231445.1",
  "files": [
    {
      "filePath": "GCF_000231445.1/GCF_000231445.1_ASM23144v1_genomic.fna",
      "fileType": "GENOMIC_NUCLEOTIDE_FASTA"
    }
  ]
},{
  "accession": "GCF_000233695.2",
  "files": [
    {
      "filePath": "GCF_000233695.2/GCF_000233695.2_ASM23369v3_genomic.fna",
      "fileType": "GENOMIC_NUCLEOTIDE_FASTA"
    }
  ]
},{
  "accession": "GCF_000235665.1",
  "files": [
    {
      "filePath": "GCF_000235665.1/GCF_000235665.1_ASM23566v2_genomic.fna",
      "fileType": "GENOMIC_NUCLEOTIDE_FASTA"
    }
  ]
},{
  "accession": "GCF_000243135.2",
  "files": [
    {
      "filePath": "GCF_000243135.2/GCF_000243135.2_ASM24313v3_genomic.fna",
      "fileType": "GENOMIC_NUCLEOTIDE_FASTA"
    }
  ]
},{
  "accession": "GCF_000243155.2",
  "files": [
    {
      "filePath": "GCF_000243155.2/GCF_000243155.2_ASM24315v3_genomic.fna",
      "fileType": "GENOMIC_NUCLEOTIDE_FASTA"
    }
  ]
},{
  "accession": "GCF_000252445.1",
  "files": [
    {
      "filePath": "GCF_000252445.1/GCF_000252445.1_ASM25244v1_genomic.fna",
      "fileType": "GENOMIC_NUCLEOTIDE_FASTA"
    }
  ]
},{
  "accession": "GCF_000255295.1",
  "files": [
    {
      "filePath": "GCF_000255295.1/GCF_000255295.1_ASM25529v1_genomic.fna",
      "fileType": "GENOMIC_NUCLEOTIDE_FASTA"
    }
  ]
},{
  "accession": "GCF_000266945.1",
  "files": [
    {
      "filePath": "GCF_000266945.1/GCF_000266945.1_ASM26694v1_genomic.fna",
      "fileType": "GENOMIC_NUCLEOTIDE_FASTA"
    }
  ]
},{
  "accession": "GCF_000269565.1",
  "files": [
    {
      "filePath": "GCF_000269565.1/GCF_000269565.1_PB_Copr_sp_D6_V1_genomic.fna",
      "fileType": "GENOMIC_NUCLEOTIDE_FASTA"
    }
  ]
},{
  "accession": "GCF_000296405.1",
  "files": [
    {
      "filePath": "GCF_000296405.1/GCF_000296405.1_Turi_otit_ATCC_51513_V1_genomic.fna",
      "fileType": "GENOMIC_NUCLEOTIDE_FASTA"
    }
  ]
},{
  "accession": "GCF_000300195.1",
  "files": [
    {
      "filePath": "GCF_000300195.1/GCF_000300195.1_ASM30019v1_genomic.fna",
      "fileType": "GENOMIC_NUCLEOTIDE_FASTA"
    }
  ]
},{
  "accession": "GCF_000307105.1",
  "files": [
    {
      "filePath": "GCF_000307105.1/GCF_000307105.1_ASM30710v1_genomic.fna",
      "fileType": "GENOMIC_NUCLEOTIDE_FASTA"
    }
  ]
},{
  "accession": "GCF_000312345.1",
  "files": [
    {
      "filePath": "GCF_000312345.1/GCF_000312345.1_ASM31234v1_genomic.fna",
      "fileType": "GENOMIC_NUCLEOTIDE_FASTA"
    }
  ]
},{
  "accession": "GCF_000315365.1",
  "files": [
    {
      "filePath": "GCF_000315365.1/GCF_000315365.1_ASM31536v1_genomic.fna",
      "fileType": "GENOMIC_NUCLEOTIDE_FASTA"
    }
  ]
},{
  "accession": "GCF_000316515.1",
  "files": [
    {
      "filePath": "GCF_000316515.1/GCF_000316515.1_ASM31651v1_genomic.fna",
      "fileType": "GENOMIC_NUCLEOTIDE_FASTA"
    }
  ]
},{
  "accession": "GCF_000317495.1",
  "files": [
    {
      "filePath": "GCF_000317495.1/GCF_000317495.1_ASM31749v1_genomic.fna",
      "fileType": "GENOMIC_NUCLEOTIDE_FASTA"
    }
  ]
},{
  "accession": "GCF_000317535.1",
  "files": [
    {
      "filePath": "GCF_000317535.1/GCF_000317535.1_ASM31753v1_genomic.fna",
      "fileType": "GENOMIC_NUCLEOTIDE_FASTA"
    }
  ]
},{
  "accession": "GCF_000317615.1",
  "files": [
    {
      "filePath": "GCF_000317615.1/GCF_000317615.1_ASM31761v1_genomic.fna",
      "fileType": "GENOMIC_NUCLEOTIDE_FASTA"
    }
  ]
},{
  "accession": "GCF_000317675.1",
  "files": [
    {
      "filePath": "GCF_000317675.1/GCF_000317675.1_ASM31767v1_genomic.fna",
      "fileType": "GENOMIC_NUCLEOTIDE_FASTA"
    }
  ]
},{
  "accession": "GCF_000317835.1",
  "files": [
    {
      "filePath": "GCF_000317835.1/GCF_000317835.1_ASM31783v1_genomic.fna",
      "fileType": "GENOMIC_NUCLEOTIDE_FASTA"
    }
  ]
},{
  "accession": "GCF_000335475.2",
  "files": [
    {
      "filePath": "GCF_000335475.2/GCF_000335475.2_ASM33547v2_genomic.fna",
      "fileType": "GENOMIC_NUCLEOTIDE_FASTA"
    }
  ]
},{
  "accession": "GCF_000340885.1",
  "files": [
    {
      "filePath": "GCF_000340885.1/GCF_000340885.1_ASM34088v1_genomic.fna",
      "fileType": "GENOMIC_NUCLEOTIDE_FASTA"
    }
  ]
},{
  "accession": "GCF_000341345.1",
  "files": [
    {
      "filePath": "GCF_000341345.1/GCF_000341345.1_ASM34134v1_genomic.fna",
      "fileType": "GENOMIC_NUCLEOTIDE_FASTA"
    }
  ]
},{
  "accession": "GCF_000341395.1",
  "files": [
    {
      "filePath": "GCF_000341395.1/GCF_000341395.1_ASM34139v1_genomic.fna",
      "fileType": "GENOMIC_NUCLEOTIDE_FASTA"
    }
  ]
},{
  "accession": "GCF_000344785.1",
  "files": [
    {
      "filePath": "GCF_000344785.1/GCF_000344785.1_ASM34478v1_genomic.fna",
      "fileType": "GENOMIC_NUCLEOTIDE_FASTA"
    }
  ]
},{
  "accession": "GCF_000367205.1",
  "files": [
    {
      "filePath": "GCF_000367205.1/GCF_000367205.1_ASM36720v1_genomic.fna",
      "fileType": "GENOMIC_NUCLEOTIDE_FASTA"
    }
  ]
},{
  "accession": "GCF_000371465.1",
  "files": [
    {
      "filePath": "GCF_000371465.1/GCF_000371465.1_Clos_coli_209318_V1_genomic.fna",
      "fileType": "GENOMIC_NUCLEOTIDE_FASTA"
    }
  ]
},{
  "accession": "GCF_000372085.1",
  "files": [
    {
      "filePath": "GCF_000372085.1/GCF_000372085.1_ASM37208v1_genomic.fna",
      "fileType": "GENOMIC_NUCLEOTIDE_FASTA"
    }
  ]
},{
  "accession": "GCF_000372385.1",
  "files": [
    {
      "filePath": "GCF_000372385.1/GCF_000372385.1_ASM37238v1_genomic.fna",
      "fileType": "GENOMIC_NUCLEOTIDE_FASTA"
    }
  ]
},{
  "accession": "GCF_000372445.1",
  "files": [
    {
      "filePath": "GCF_000372445.1/GCF_000372445.1_ASM37244v1_genomic.fna",
      "fileType": "GENOMIC_NUCLEOTIDE_FASTA"
    }
  ]
},{
  "accession": "GCF_000373485.1",
  "files": [
    {
      "filePath": "GCF_000373485.1/GCF_000373485.1_ASM37348v1_genomic.fna",
      "fileType": "GENOMIC_NUCLEOTIDE_FASTA"
    }
  ]
},{
  "accession": "GCF_000373985.1",
  "files": [
    {
      "filePath": "GCF_000373985.1/GCF_000373985.1_ASM37398v1_genomic.fna",
      "fileType": "GENOMIC_NUCLEOTIDE_FASTA"
    }
  ]
},{
  "accession": "GCF_000375365.1",
  "files": [
    {
      "filePath": "GCF_000375365.1/GCF_000375365.1_ASM37536v1_genomic.fna",
      "fileType": "GENOMIC_NUCLEOTIDE_FASTA"
    }
  ]
},{
  "accession": "GCF_000376705.1",
  "files": [
    {
      "filePath": "GCF_000376705.1/GCF_000376705.1_ASM37670v1_genomic.fna",
      "fileType": "GENOMIC_NUCLEOTIDE_FASTA"
    }
  ]
},{
  "accession": "GCF_000376825.1",
  "files": [
    {
      "filePath": "GCF_000376825.1/GCF_000376825.1_ASM37682v1_genomic.fna",
      "fileType": "GENOMIC_NUCLEOTIDE_FASTA"
    }
  ]
},{
  "accession": "GCF_000378005.1",
  "files": [
    {
      "filePath": "GCF_000378005.1/GCF_000378005.1_ASM37800v1_genomic.fna",
      "fileType": "GENOMIC_NUCLEOTIDE_FASTA"
    }
  ]
},{
  "accession": "GCF_000378425.1",
  "files": [
    {
      "filePath": "GCF_000378425.1/GCF_000378425.1_ASM37842v1_genomic.fna",
      "fileType": "GENOMIC_NUCLEOTIDE_FASTA"
    }
  ]
},{
  "accession": "GCF_000378445.1",
  "files": [
    {
      "filePath": "GCF_000378445.1/GCF_000378445.1_ASM37844v1_genomic.fna",
      "fileType": "GENOMIC_NUCLEOTIDE_FASTA"
    }
  ]
},{
  "accession": "GCF_000378625.1",
  "files": [
    {
      "filePath": "GCF_000378625.1/GCF_000378625.1_ASM37862v1_genomic.fna",
      "fileType": "GENOMIC_NUCLEOTIDE_FASTA"
    }
  ]
},{
  "accession": "GCF_000379425.1",
  "files": [
    {
      "filePath": "GCF_000379425.1/GCF_000379425.1_ASM37942v1_genomic.fna",
      "fileType": "GENOMIC_NUCLEOTIDE_FASTA"
    }
  ]
},{
  "accession": "GCF_000379705.1",
  "files": [
    {
      "filePath": "GCF_000379705.1/GCF_000379705.1_ASM37970v1_genomic.fna",
      "fileType": "GENOMIC_NUCLEOTIDE_FASTA"
    }
  ]
},{
  "accession": "GCF_000379725.1",
  "files": [
    {
      "filePath": "GCF_000379725.1/GCF_000379725.1_ASM37972v1_genomic.fna",
      "fileType": "GENOMIC_NUCLEOTIDE_FASTA"
    }
  ]
},{
  "accession": "GCF_000381265.1",
  "files": [
    {
      "filePath": "GCF_000381265.1/GCF_000381265.1_ASM38126v1_genomic.fna",
      "fileType": "GENOMIC_NUCLEOTIDE_FASTA"
    }
  ]
},{
  "accession": "GCF_000381345.1",
  "files": [
    {
      "filePath": "GCF_000381345.1/GCF_000381345.1_ASM38134v1_genomic.fna",
      "fileType": "GENOMIC_NUCLEOTIDE_FASTA"
    }
  ]
},{
  "accession": "GCF_000384415.1",
  "files": [
    {
      "filePath": "GCF_000384415.1/GCF_000384415.1_ASM38441v1_genomic.fna",
      "fileType": "GENOMIC_NUCLEOTIDE_FASTA"
    }
  ]
},{
  "accession": "GCF_000404185.1",
  "files": [
    {
      "filePath": "GCF_000404185.1/GCF_000404185.1_ASM40418v1_genomic.fna",
      "fileType": "GENOMIC_NUCLEOTIDE_FASTA"
    }
  ]
},{
  "accession": "GCF_000411375.1",
  "files": [
    {
      "filePath": "GCF_000411375.1/GCF_000411375.1_Cory_pyru_17730_V1_genomic.fna",
      "fileType": "GENOMIC_NUCLEOTIDE_FASTA"
    }
  ]
},{
  "accession": "GCF_000418365.1",
  "files": [
    {
      "filePath": "GCF_000418365.1/GCF_000418365.1_ASM41836v1_genomic.fna",
      "fileType": "GENOMIC_NUCLEOTIDE_FASTA"
    }
  ]
},{
  "accession": "GCF_000421765.1",
  "files": [
    {
      "filePath": "GCF_000421765.1/GCF_000421765.1_ASM42176v1_genomic.fna",
      "fileType": "GENOMIC_NUCLEOTIDE_FASTA"
    }
  ]
},{
  "accession": "GCF_000422285.1",
  "files": [
    {
      "filePath": "GCF_000422285.1/GCF_000422285.1_ASM42228v1_genomic.fna",
      "fileType": "GENOMIC_NUCLEOTIDE_FASTA"
    }
  ]
},{
  "accession": "GCF_000422945.1",
  "files": [
    {
      "filePath": "GCF_000422945.1/GCF_000422945.1_ASM42294v1_genomic.fna",
      "fileType": "GENOMIC_NUCLEOTIDE_FASTA"
    }
  ]
},{
  "accession": "GCF_000424025.1",
  "files": [
    {
      "filePath": "GCF_000424025.1/GCF_000424025.1_ASM42402v1_genomic.fna",
      "fileType": "GENOMIC_NUCLEOTIDE_FASTA"
    }
  ]
},{
  "accession": "GCF_000426225.1",
  "files": [
    {
      "filePath": "GCF_000426225.1/GCF_000426225.1_ASM42622v1_genomic.fna",
      "fileType": "GENOMIC_NUCLEOTIDE_FASTA"
    }
  ]
},{
  "accession": "GCF_000427865.1",
  "files": [
    {
      "filePath": "GCF_000427865.1/GCF_000427865.1_ASM42786v1_genomic.fna",
      "fileType": "GENOMIC_NUCLEOTIDE_FASTA"
    }
  ]
},{
  "accession": "GCF_000428785.1",
  "files": [
    {
      "filePath": "GCF_000428785.1/GCF_000428785.1_ASM42878v1_genomic.fna",
      "fileType": "GENOMIC_NUCLEOTIDE_FASTA"
    }
  ]
},{
  "accession": "GCF_000428825.1",
  "files": [
    {
      "filePath": "GCF_000428825.1/GCF_000428825.1_ASM42882v1_genomic.fna",
      "fileType": "GENOMIC_NUCLEOTIDE_FASTA"
    }
  ]
},{
  "accession": "GCF_000429825.1",
  "files": [
    {
      "filePath": "GCF_000429825.1/GCF_000429825.1_ASM42982v1_genomic.fna",
      "fileType": "GENOMIC_NUCLEOTIDE_FASTA"
    }
  ]
},{
  "accession": "GCF_000429845.1",
  "files": [
    {
      "filePath": "GCF_000429845.1/GCF_000429845.1_ASM42984v1_genomic.fna",
      "fileType": "GENOMIC_NUCLEOTIDE_FASTA"
    }
  ]
},{
  "accession": "GCF_000429865.1",
  "files": [
    {
      "filePath": "GCF_000429865.1/GCF_000429865.1_ASM42986v1_genomic.fna",
      "fileType": "GENOMIC_NUCLEOTIDE_FASTA"
    }
  ]
},{
  "accession": "GCF_000429925.1",
  "files": [
    {
      "filePath": "GCF_000429925.1/GCF_000429925.1_ASM42992v1_genomic.fna",
      "fileType": "GENOMIC_NUCLEOTIDE_FASTA"
    }
  ]
},{
  "accession": "GCF_000429945.1",
  "files": [
    {
      "filePath": "GCF_000429945.1/GCF_000429945.1_ASM42994v1_genomic.fna",
      "fileType": "GENOMIC_NUCLEOTIDE_FASTA"
    }
  ]
},{
  "accession": "GCF_000429965.1",
  "files": [
    {
      "filePath": "GCF_000429965.1/GCF_000429965.1_ASM42996v1_genomic.fna",
      "fileType": "GENOMIC_NUCLEOTIDE_FASTA"
    }
  ]
},{
  "accession": "GCF_000442645.1",
  "files": [
    {
      "filePath": "GCF_000442645.1/GCF_000442645.1_ASM44264v1_genomic.fna",
      "fileType": "GENOMIC_NUCLEOTIDE_FASTA"
    }
  ]
},{
  "accession": "GCF_000473995.1",
  "files": [
    {
      "filePath": "GCF_000473995.1/GCF_000473995.1_ASM47399v1_genomic.fna",
      "fileType": "GENOMIC_NUCLEOTIDE_FASTA"
    }
  ]
},{
  "accession": "GCF_000482785.1",
  "files": [
    {
      "filePath": "GCF_000482785.1/GCF_000482785.1_ASM48278v1_genomic.fna",
      "fileType": "GENOMIC_NUCLEOTIDE_FASTA"
    }
  ]
},{
  "accession": "GCF_000482805.1",
  "files": [
    {
      "filePath": "GCF_000482805.1/GCF_000482805.1_ASM48280v1_genomic.fna",
      "fileType": "GENOMIC_NUCLEOTIDE_FASTA"
    }
  ]
},{
  "accession": "GCF_000484635.1",
  "files": [
    {
      "filePath": "GCF_000484635.1/GCF_000484635.1_ASM48463v1_genomic.fna",
      "fileType": "GENOMIC_NUCLEOTIDE_FASTA"
    }
  ]
},{
  "accession": "GCF_000515335.1",
  "files": [
    {
      "filePath": "GCF_000515335.1/GCF_000515335.1_ASM51533v1_genomic.fna",
      "fileType": "GENOMIC_NUCLEOTIDE_FASTA"
    }
  ]
},{
  "accession": "GCF_000518645.1",
  "files": [
    {
      "filePath": "GCF_000518645.1/GCF_000518645.1_ASM51864v1_genomic.fna",
      "fileType": "GENOMIC_NUCLEOTIDE_FASTA"
    }
  ]
},{
  "accession": "GCF_000519045.1",
  "files": [
    {
      "filePath": "GCF_000519045.1/GCF_000519045.1_ASM51904v1_genomic.fna",
      "fileType": "GENOMIC_NUCLEOTIDE_FASTA"
    }
  ]
},{
  "accession": "GCF_000519125.1",
  "files": [
    {
      "filePath": "GCF_000519125.1/GCF_000519125.1_ASM51912v1_genomic.fna",
      "fileType": "GENOMIC_NUCLEOTIDE_FASTA"
    }
  ]
},{
  "accession": "GCF_000519265.1",
  "files": [
    {
      "filePath": "GCF_000519265.1/GCF_000519265.1_ASM51926v1_genomic.fna",
      "fileType": "GENOMIC_NUCLEOTIDE_FASTA"
    }
  ]
},{
  "accession": "GCF_000519345.1",
  "files": [
    {
      "filePath": "GCF_000519345.1/GCF_000519345.1_ASM51934v1_genomic.fna",
      "fileType": "GENOMIC_NUCLEOTIDE_FASTA"
    }
  ]
},{
  "accession": "GCF_000526155.1",
  "files": [
    {
      "filePath": "GCF_000526155.1/GCF_000526155.1_ASM52615v1_genomic.fna",
      "fileType": "GENOMIC_NUCLEOTIDE_FASTA"
    }
  ]
},{
  "accession": "GCF_000550785.1",
  "files": [
    {
      "filePath": "GCF_000550785.1/GCF_000550785.1_ASM55078v1_genomic.fna",
      "fileType": "GENOMIC_NUCLEOTIDE_FASTA"
    }
  ]
},{
  "accession": "GCF_000550805.1",
  "files": [
    {
      "filePath": "GCF_000550805.1/GCF_000550805.1_ASM55080v1_genomic.fna",
      "fileType": "GENOMIC_NUCLEOTIDE_FASTA"
    }
  ]
},{
  "accession": "GCF_000577815.1",
  "files": [
    {
      "filePath": "GCF_000577815.1/GCF_000577815.1_JCC_genomic.fna",
      "fileType": "GENOMIC_NUCLEOTIDE_FASTA"
    }
  ]
},{
  "accession": "GCF_000577895.1",
  "files": [
    {
      "filePath": "GCF_000577895.1/GCF_000577895.1_M2_40_genomic.fna",
      "fileType": "GENOMIC_NUCLEOTIDE_FASTA"
    }
  ]
},{
  "accession": "GCF_000585375.1",
  "files": [
    {
      "filePath": "GCF_000585375.1/GCF_000585375.1_ASM58537v1_genomic.fna",
      "fileType": "GENOMIC_NUCLEOTIDE_FASTA"
    }
  ]
},{
  "accession": "GCF_000590555.1",
  "files": [
    {
      "filePath": "GCF_000590555.1/GCF_000590555.1_ASM59055v1_genomic.fna",
      "fileType": "GENOMIC_NUCLEOTIDE_FASTA"
    }
  ]
},{
  "accession": "GCF_000599865.1",
  "files": [
    {
      "filePath": "GCF_000599865.1/GCF_000599865.1_Deiph1P10ME_08-2013_v01_genomic.fna",
      "fileType": "GENOMIC_NUCLEOTIDE_FASTA"
    }
  ]
},{
  "accession": "GCF_000612845.1",
  "files": [
    {
      "filePath": "GCF_000612845.1/GCF_000612845.1_AP5T_genomic.fna",
      "fileType": "GENOMIC_NUCLEOTIDE_FASTA"
    }
  ]
},{
  "accession": "GCF_000619945.1",
  "files": [
    {
      "filePath": "GCF_000619945.1/GCF_000619945.1_ASM61994v1_genomic.fna",
      "fileType": "GENOMIC_NUCLEOTIDE_FASTA"
    }
  ]
},{
  "accession": "GCF_000620145.1",
  "files": [
    {
      "filePath": "GCF_000620145.1/GCF_000620145.1_ASM62014v1_genomic.fna",
      "fileType": "GENOMIC_NUCLEOTIDE_FASTA"
    }
  ]
},{
  "accession": "GCF_000620305.1",
  "files": [
    {
      "filePath": "GCF_000620305.1/GCF_000620305.1_ASM62030v1_genomic.fna",
      "fileType": "GENOMIC_NUCLEOTIDE_FASTA"
    }
  ]
},{
  "accession": "GCF_000621145.1",
  "files": [
    {
      "filePath": "GCF_000621145.1/GCF_000621145.1_ASM62114v1_genomic.fna",
      "fileType": "GENOMIC_NUCLEOTIDE_FASTA"
    }
  ]
},{
  "accession": "GCF_000621625.1",
  "files": [
    {
      "filePath": "GCF_000621625.1/GCF_000621625.1_ASM62162v1_genomic.fna",
      "fileType": "GENOMIC_NUCLEOTIDE_FASTA"
    }
  ]
},{
  "accession": "GCF_000626675.1",
  "files": [
    {
      "filePath": "GCF_000626675.1/GCF_000626675.1_ASM62667v1_genomic.fna",
      "fileType": "GENOMIC_NUCLEOTIDE_FASTA"
    }
  ]
},{
  "accession": "GCF_000686525.1",
  "files": [
    {
      "filePath": "GCF_000686525.1/GCF_000686525.1_ASM68652v1_genomic.fna",
      "fileType": "GENOMIC_NUCLEOTIDE_FASTA"
    }
  ]
},{
  "accession": "GCF_000686645.1",
  "files": [
    {
      "filePath": "GCF_000686645.1/GCF_000686645.1_ASM68664v1_genomic.fna",
      "fileType": "GENOMIC_NUCLEOTIDE_FASTA"
    }
  ]
},{
  "accession": "GCF_000686705.1",
  "files": [
    {
      "filePath": "GCF_000686705.1/GCF_000686705.1_ASM68670v1_genomic.fna",
      "fileType": "GENOMIC_NUCLEOTIDE_FASTA"
    }
  ]
},{
  "accession": "GCF_000688415.1",
  "files": [
    {
      "filePath": "GCF_000688415.1/GCF_000688415.1_ASM68841v1_genomic.fna",
      "fileType": "GENOMIC_NUCLEOTIDE_FASTA"
    }
  ]
},{
  "accession": "GCF_000701405.1",
  "files": [
    {
      "filePath": "GCF_000701405.1/GCF_000701405.1_ASM70140v1_genomic.fna",
      "fileType": "GENOMIC_NUCLEOTIDE_FASTA"
    }
  ]
},{
  "accession": "GCF_000701425.1",
  "files": [
    {
      "filePath": "GCF_000701425.1/GCF_000701425.1_ASM70142v1_genomic.fna",
      "fileType": "GENOMIC_NUCLEOTIDE_FASTA"
    }
  ]
},{
  "accession": "GCF_000711295.1",
  "files": [
    {
      "filePath": "GCF_000711295.1/GCF_000711295.1_ASM71129v1_genomic.fna",
      "fileType": "GENOMIC_NUCLEOTIDE_FASTA"
    }
  ]
},{
  "accession": "GCF_000711975.1",
  "files": [
    {
      "filePath": "GCF_000711975.1/GCF_000711975.1_ASM71197v1_genomic.fna",
      "fileType": "GENOMIC_NUCLEOTIDE_FASTA"
    }
  ]
},{
  "accession": "GCF_000717475.1",
  "files": [
    {
      "filePath": "GCF_000717475.1/GCF_000717475.1_ASM71747v2_genomic.fna",
      "fileType": "GENOMIC_NUCLEOTIDE_FASTA"
    }
  ]
},{
  "accession": "GCF_000724225.2",
  "files": [
    {
      "filePath": "GCF_000724225.2/GCF_000724225.2_NCTC9693_1.0_genomic.fna",
      "fileType": "GENOMIC_NUCLEOTIDE_FASTA"
    }
  ]
},{
  "accession": "GCF_000725405.1",
  "files": [
    {
      "filePath": "GCF_000725405.1/GCF_000725405.1_ASM72540v1_genomic.fna",
      "fileType": "GENOMIC_NUCLEOTIDE_FASTA"
    }
  ]
},{
  "accession": "GCF_000732635.1",
  "files": [
    {
      "filePath": "GCF_000732635.1/GCF_000732635.1_CloSul1.0_genomic.fna",
      "fileType": "GENOMIC_NUCLEOTIDE_FASTA"
    }
  ]
},{
  "accession": "GCF_000732945.1",
  "files": [
    {
      "filePath": "GCF_000732945.1/GCF_000732945.1_ASM73294v1_genomic.fna",
      "fileType": "GENOMIC_NUCLEOTIDE_FASTA"
    }
  ]
},{
  "accession": "GCF_000739995.1",
  "files": [
    {
      "filePath": "GCF_000739995.1/GCF_000739995.1_ASM73999v1_genomic.fna",
      "fileType": "GENOMIC_NUCLEOTIDE_FASTA"
    }
  ]
},{
  "accession": "GCF_000745915.1",
  "files": [
    {
      "filePath": "GCF_000745915.1/GCF_000745915.1_ASM74591v1_genomic.fna",
      "fileType": "GENOMIC_NUCLEOTIDE_FASTA"
    }
  ]
},{
  "accession": "GCF_000745975.1",
  "files": [
    {
      "filePath": "GCF_000745975.1/GCF_000745975.1_ASM74597v1_genomic.fna",
      "fileType": "GENOMIC_NUCLEOTIDE_FASTA"
    }
  ]
},{
  "accession": "GCF_000747315.1",
  "files": [
    {
      "filePath": "GCF_000747315.1/GCF_000747315.1_ASM74731v1_genomic.fna",
      "fileType": "GENOMIC_NUCLEOTIDE_FASTA"
    }
  ]
},{
  "accession": "GCF_000750955.1",
  "files": [
    {
      "filePath": "GCF_000750955.1/GCF_000750955.1_CS_CRIB18-1_genomic.fna",
      "fileType": "GENOMIC_NUCLEOTIDE_FASTA"
    }
  ]
},{
  "accession": "GCF_000759055.1",
  "files": [
    {
      "filePath": "GCF_000759055.1/GCF_000759055.1_04_NF40_HMP2129v01_genomic.fna",
      "fileType": "GENOMIC_NUCLEOTIDE_FASTA"
    }
  ]
},{
  "accession": "GCF_000767055.1",
  "files": [
    {
      "filePath": "GCF_000767055.1/GCF_000767055.1_ASM76705v1_genomic.fna",
      "fileType": "GENOMIC_NUCLEOTIDE_FASTA"
    }
  ]
},{
  "accession": "GCF_000767685.1",
  "files": [
    {
      "filePath": "GCF_000767685.1/GCF_000767685.1_ASM76768v1_genomic.fna",
      "fileType": "GENOMIC_NUCLEOTIDE_FASTA"
    }
  ]
},{
  "accession": "GCF_000800395.1",
  "files": [
    {
      "filePath": "GCF_000800395.1/GCF_000800395.1_ASM80039v1_genomic.fna",
      "fileType": "GENOMIC_NUCLEOTIDE_FASTA"
    }
  ]
},{
  "accession": "GCF_000802385.1",
  "files": [
    {
      "filePath": "GCF_000802385.1/GCF_000802385.1_ASM80238v1_genomic.fna",
      "fileType": "GENOMIC_NUCLEOTIDE_FASTA"
    }
  ]
},{
  "accession": "GCF_000815025.1",
  "files": [
    {
      "filePath": "GCF_000815025.1/GCF_000815025.1_ASM81502v1_genomic.fna",
      "fileType": "GENOMIC_NUCLEOTIDE_FASTA"
    }
  ]
},{
  "accession": "GCF_000821305.1",
  "files": [
    {
      "filePath": "GCF_000821305.1/GCF_000821305.1_Clostridium_culturomicsense_genomic.fna",
      "fileType": "GENOMIC_NUCLEOTIDE_FASTA"
    }
  ]
},{
  "accession": "GCF_000829235.1",
  "files": [
    {
      "filePath": "GCF_000829235.1/GCF_000829235.1_ASM82923v1_genomic.fna",
      "fileType": "GENOMIC_NUCLEOTIDE_FASTA"
    }
  ]
},{
  "accession": "GCF_000829465.1",
  "files": [
    {
      "filePath": "GCF_000829465.1/GCF_000829465.1_ASM82946v1_genomic.fna",
      "fileType": "GENOMIC_NUCLEOTIDE_FASTA"
    }
  ]
},{
  "accession": "GCF_000830905.1",
  "files": [
    {
      "filePath": "GCF_000830905.1/GCF_000830905.1_ASM83090v1_genomic.fna",
      "fileType": "GENOMIC_NUCLEOTIDE_FASTA"
    }
  ]
},{
  "accession": "GCF_000831645.3",
  "files": [
    {
      "filePath": "GCF_000831645.3/GCF_000831645.3_ASM83164v3_genomic.fna",
      "fileType": "GENOMIC_NUCLEOTIDE_FASTA"
    }
  ]
},{
  "accession": "GCF_000833575.1",
  "files": [
    {
      "filePath": "GCF_000833575.1/GCF_000833575.1_ASM83357v1_genomic.fna",
      "fileType": "GENOMIC_NUCLEOTIDE_FASTA"
    }
  ]
},{
  "accession": "GCF_000835165.1",
  "files": [
    {
      "filePath": "GCF_000835165.1/GCF_000835165.1_ASM83516v1_genomic.fna",
      "fileType": "GENOMIC_NUCLEOTIDE_FASTA"
    }
  ]
},{
  "accession": "GCF_000934745.1",
  "files": [
    {
      "filePath": "GCF_000934745.1/GCF_000934745.1_ASM93474v1_genomic.fna",
      "fileType": "GENOMIC_NUCLEOTIDE_FASTA"
    }
  ]
},{
  "accession": "GCF_000934755.1",
  "files": [
    {
      "filePath": "GCF_000934755.1/GCF_000934755.1_ASM93475v1_genomic.fna",
      "fileType": "GENOMIC_NUCLEOTIDE_FASTA"
    }
  ]
},{
  "accession": "GCF_000953715.1",
  "files": [
    {
      "filePath": "GCF_000953715.1/GCF_000953715.1_DTL3_genomic.fna",
      "fileType": "GENOMIC_NUCLEOTIDE_FASTA"
    }
  ]
},{
  "accession": "GCF_000968375.1",
  "files": [
    {
      "filePath": "GCF_000968375.1/GCF_000968375.1_ASM96837v1_genomic.fna",
      "fileType": "GENOMIC_NUCLEOTIDE_FASTA"
    }
  ]
},{
  "accession": "GCF_000971115.1",
  "files": [
    {
      "filePath": "GCF_000971115.1/GCF_000971115.1_ASM97111v1_genomic.fna",
      "fileType": "GENOMIC_NUCLEOTIDE_FASTA"
    }
  ]
},{
  "accession": "GCF_000971135.1",
  "files": [
    {
      "filePath": "GCF_000971135.1/GCF_000971135.1_ASM97113v1_genomic.fna",
      "fileType": "GENOMIC_NUCLEOTIDE_FASTA"
    }
  ]
},{
  "accession": "GCF_000971155.1",
  "files": [
    {
      "filePath": "GCF_000971155.1/GCF_000971155.1_ASM97115v1_genomic.fna",
      "fileType": "GENOMIC_NUCLEOTIDE_FASTA"
    }
  ]
},{
  "accession": "GCF_000971175.1",
  "files": [
    {
      "filePath": "GCF_000971175.1/GCF_000971175.1_ASM97117v1_genomic.fna",
      "fileType": "GENOMIC_NUCLEOTIDE_FASTA"
    }
  ]
},{
  "accession": "GCF_000971195.1",
  "files": [
    {
      "filePath": "GCF_000971195.1/GCF_000971195.1_ASM97119v1_genomic.fna",
      "fileType": "GENOMIC_NUCLEOTIDE_FASTA"
    }
  ]
},{
  "accession": "GCF_000971215.1",
  "files": [
    {
      "filePath": "GCF_000971215.1/GCF_000971215.1_ASM97121v1_genomic.fna",
      "fileType": "GENOMIC_NUCLEOTIDE_FASTA"
    }
  ]
},{
  "accession": "GCF_000971235.1",
  "files": [
    {
      "filePath": "GCF_000971235.1/GCF_000971235.1_ASM97123v1_genomic.fna",
      "fileType": "GENOMIC_NUCLEOTIDE_FASTA"
    }
  ]
},{
  "accession": "GCF_000971255.1",
  "files": [
    {
      "filePath": "GCF_000971255.1/GCF_000971255.1_ASM97125v1_genomic.fna",
      "fileType": "GENOMIC_NUCLEOTIDE_FASTA"
    }
  ]
},{
  "accession": "GCF_000971395.1",
  "files": [
    {
      "filePath": "GCF_000971395.1/GCF_000971395.1_ASM97139v1_genomic.fna",
      "fileType": "GENOMIC_NUCLEOTIDE_FASTA"
    }
  ]
},{
  "accession": "GCF_000974805.1",
  "files": [
    {
      "filePath": "GCF_000974805.1/GCF_000974805.1_ASM97480v1_genomic.fna",
      "fileType": "GENOMIC_NUCLEOTIDE_FASTA"
    }
  ]
},{
  "accession": "GCF_000975035.1",
  "files": [
    {
      "filePath": "GCF_000975035.1/GCF_000975035.1_ASM97503v1_genomic.fna",
      "fileType": "GENOMIC_NUCLEOTIDE_FASTA"
    }
  ]
},{
  "accession": "GCF_000975055.1",
  "files": [
    {
      "filePath": "GCF_000975055.1/GCF_000975055.1_ASM97505v1_genomic.fna",
      "fileType": "GENOMIC_NUCLEOTIDE_FASTA"
    }
  ]
},{
  "accession": "GCF_000975095.1",
  "files": [
    {
      "filePath": "GCF_000975095.1/GCF_000975095.1_ASM97509v1_genomic.fna",
      "fileType": "GENOMIC_NUCLEOTIDE_FASTA"
    }
  ]
},{
  "accession": "GCF_000975115.1",
  "files": [
    {
      "filePath": "GCF_000975115.1/GCF_000975115.1_ASM97511v1_genomic.fna",
      "fileType": "GENOMIC_NUCLEOTIDE_FASTA"
    }
  ]
},{
  "accession": "GCF_000975135.1",
  "files": [
    {
      "filePath": "GCF_000975135.1/GCF_000975135.1_ASM97513v1_genomic.fna",
      "fileType": "GENOMIC_NUCLEOTIDE_FASTA"
    }
  ]
},{
  "accession": "GCF_000975155.1",
  "files": [
    {
      "filePath": "GCF_000975155.1/GCF_000975155.1_ASM97515v1_genomic.fna",
      "fileType": "GENOMIC_NUCLEOTIDE_FASTA"
    }
  ]
},{
  "accession": "GCF_000980815.1",
  "files": [
    {
      "filePath": "GCF_000980815.1/GCF_000980815.1_ASM98081v1_genomic.fna",
      "fileType": "GENOMIC_NUCLEOTIDE_FASTA"
    }
  ]
},{
  "accession": "GCF_000980835.1",
  "files": [
    {
      "filePath": "GCF_000980835.1/GCF_000980835.1_ASM98083v1_genomic.fna",
      "fileType": "GENOMIC_NUCLEOTIDE_FASTA"
    }
  ]
},{
  "accession": "GCF_001008165.2",
  "files": [
    {
      "filePath": "GCF_001008165.2/GCF_001008165.2_ASM100816v2_genomic.fna",
      "fileType": "GENOMIC_NUCLEOTIDE_FASTA"
    }
  ]
},{
  "accession": "GCF_001020985.1",
  "files": [
    {
      "filePath": "GCF_001020985.1/GCF_001020985.1_ASM102098v1_genomic.fna",
      "fileType": "GENOMIC_NUCLEOTIDE_FASTA"
    }
  ]
},{
  "accession": "GCF_001021025.1",
  "files": [
    {
      "filePath": "GCF_001021025.1/GCF_001021025.1_ASM102102v1_genomic.fna",
      "fileType": "GENOMIC_NUCLEOTIDE_FASTA"
    }
  ]
},{
  "accession": "GCF_001021045.1",
  "files": [
    {
      "filePath": "GCF_001021045.1/GCF_001021045.1_ASM102104v1_genomic.fna",
      "fileType": "GENOMIC_NUCLEOTIDE_FASTA"
    }
  ]
},{
  "accession": "GCF_001021065.1",
  "files": [
    {
      "filePath": "GCF_001021065.1/GCF_001021065.1_ASM102106v1_genomic.fna",
      "fileType": "GENOMIC_NUCLEOTIDE_FASTA"
    }
  ]
},{
  "accession": "GCF_001028705.1",
  "files": [
    {
      "filePath": "GCF_001028705.1/GCF_001028705.1_ASM102870v1_genomic.fna",
      "fileType": "GENOMIC_NUCLEOTIDE_FASTA"
    }
  ]
},{
  "accession": "GCF_001038625.1",
  "files": [
    {
      "filePath": "GCF_001038625.1/GCF_001038625.1_ASM103862v1_genomic.fna",
      "fileType": "GENOMIC_NUCLEOTIDE_FASTA"
    }
  ]
},{
  "accession": "GCF_001047375.1",
  "files": [
    {
      "filePath": "GCF_001047375.1/GCF_001047375.1_ASM104737v1_genomic.fna",
      "fileType": "GENOMIC_NUCLEOTIDE_FASTA"
    }
  ]
},{
  "accession": "GCF_001050135.1",
  "files": [
    {
      "filePath": "GCF_001050135.1/GCF_001050135.1_ASM105013v1_genomic.fna",
      "fileType": "GENOMIC_NUCLEOTIDE_FASTA"
    }
  ]
},{
  "accession": "GCF_001050475.1",
  "files": [
    {
      "filePath": "GCF_001050475.1/GCF_001050475.1_ASM105047v1_genomic.fna",
      "fileType": "GENOMIC_NUCLEOTIDE_FASTA"
    }
  ]
},{
  "accession": "GCF_001182045.1",
  "files": [
    {
      "filePath": "GCF_001182045.1/GCF_001182045.1_Dakarella_massiliensis_genomic.fna",
      "fileType": "GENOMIC_NUCLEOTIDE_FASTA"
    }
  ]
},{
  "accession": "GCF_001243045.1",
  "files": [
    {
      "filePath": "GCF_001243045.1/GCF_001243045.1_Clostridium_niameyense_genomic.fna",
      "fileType": "GENOMIC_NUCLEOTIDE_FASTA"
    }
  ]
},{
  "accession": "GCF_001244495.1",
  "files": [
    {
      "filePath": "GCF_001244495.1/GCF_001244495.1_Clostridium_phoceensis_genomic.fna",
      "fileType": "GENOMIC_NUCLEOTIDE_FASTA"
    }
  ]
},{
  "accession": "GCF_001263755.1",
  "files": [
    {
      "filePath": "GCF_001263755.1/GCF_001263755.1_ASM126375v1_genomic.fna",
      "fileType": "GENOMIC_NUCLEOTIDE_FASTA"
    }
  ]
},{
  "accession": "GCF_001274895.1",
  "files": [
    {
      "filePath": "GCF_001274895.1/GCF_001274895.1_ASM127489v1_genomic.fna",
      "fileType": "GENOMIC_NUCLEOTIDE_FASTA"
    }
  ]
},{
  "accession": "GCF_001277175.1",
  "files": [
    {
      "filePath": "GCF_001277175.1/GCF_001277175.1_ASM127717v1_genomic.fna",
      "fileType": "GENOMIC_NUCLEOTIDE_FASTA"
    }
  ]
},{
  "accession": "GCF_001277195.1",
  "files": [
    {
      "filePath": "GCF_001277195.1/GCF_001277195.1_ASM127719v1_genomic.fna",
      "fileType": "GENOMIC_NUCLEOTIDE_FASTA"
    }
  ]
},{
  "accession": "GCF_001277215.2",
  "files": [
    {
      "filePath": "GCF_001277215.2/GCF_001277215.2_ASM127721v2_genomic.fna",
      "fileType": "GENOMIC_NUCLEOTIDE_FASTA"
    }
  ]
},{
  "accession": "GCF_001277235.1",
  "files": [
    {
      "filePath": "GCF_001277235.1/GCF_001277235.1_ASM127723v1_genomic.fna",
      "fileType": "GENOMIC_NUCLEOTIDE_FASTA"
    }
  ]
},{
  "accession": "GCF_001277255.1",
  "files": [
    {
      "filePath": "GCF_001277255.1/GCF_001277255.1_ASM127725v1_genomic.fna",
      "fileType": "GENOMIC_NUCLEOTIDE_FASTA"
    }
  ]
},{
  "accession": "GCF_001277995.1",
  "files": [
    {
      "filePath": "GCF_001277995.1/GCF_001277995.1_ASM127799v1_genomic.fna",
      "fileType": "GENOMIC_NUCLEOTIDE_FASTA"
    }
  ]
},{
  "accession": "GCF_001293685.1",
  "files": [
    {
      "filePath": "GCF_001293685.1/GCF_001293685.1_ASM129368v1_genomic.fna",
      "fileType": "GENOMIC_NUCLEOTIDE_FASTA"
    }
  ]
},{
  "accession": "GCF_001294535.1",
  "files": [
    {
      "filePath": "GCF_001294535.1/GCF_001294535.1_ASM129453v1_genomic.fna",
      "fileType": "GENOMIC_NUCLEOTIDE_FASTA"
    }
  ]
},{
  "accession": "GCF_001306415.1",
  "files": [
    {
      "filePath": "GCF_001306415.1/GCF_001306415.1_ASM130641v1_genomic.fna",
      "fileType": "GENOMIC_NUCLEOTIDE_FASTA"
    }
  ]
},{
  "accession": "GCF_001311845.1",
  "files": [
    {
      "filePath": "GCF_001311845.1/GCF_001311845.1_ASM131184v1_genomic.fna",
      "fileType": "GENOMIC_NUCLEOTIDE_FASTA"
    }
  ]
},{
  "accession": "GCF_001403615.1",
  "files": [
    {
      "filePath": "GCF_001403615.1/GCF_001403615.1_Desnusiella_massiliensis_genomic.fna",
      "fileType": "GENOMIC_NUCLEOTIDE_FASTA"
    }
  ]
},{
  "accession": "GCF_001403635.1",
  "files": [
    {
      "filePath": "GCF_001403635.1/GCF_001403635.1_Clostridium_massilioamazoniensis_genomic.fna",
      "fileType": "GENOMIC_NUCLEOTIDE_FASTA"
    }
  ]
},{
  "accession": "GCF_001405015.1",
  "files": [
    {
      "filePath": "GCF_001405015.1/GCF_001405015.1_13470_2_75_genomic.fna",
      "fileType": "GENOMIC_NUCLEOTIDE_FASTA"
    }
  ]
},{
  "accession": "GCF_001412085.1",
  "files": [
    {
      "filePath": "GCF_001412085.1/GCF_001412085.1_ASM141208v1_genomic.fna",
      "fileType": "GENOMIC_NUCLEOTIDE_FASTA"
    }
  ]
},{
  "accession": "GCF_001412105.1",
  "files": [
    {
      "filePath": "GCF_001412105.1/GCF_001412105.1_ASM141210v1_genomic.fna",
      "fileType": "GENOMIC_NUCLEOTIDE_FASTA"
    }
  ]
},{
  "accession": "GCF_001434295.1",
  "files": [
    {
      "filePath": "GCF_001434295.1/GCF_001434295.1_ASM143429v1_genomic.fna",
      "fileType": "GENOMIC_NUCLEOTIDE_FASTA"
    }
  ]
},{
  "accession": "GCF_001434665.1",
  "files": [
    {
      "filePath": "GCF_001434665.1/GCF_001434665.1_ASM143466v1_genomic.fna",
      "fileType": "GENOMIC_NUCLEOTIDE_FASTA"
    }
  ]
},{
  "accession": "GCF_001434985.1",
  "files": [
    {
      "filePath": "GCF_001434985.1/GCF_001434985.1_ASM143498v1_genomic.fna",
      "fileType": "GENOMIC_NUCLEOTIDE_FASTA"
    }
  ]
},{
  "accession": "GCF_001435445.1",
  "files": [
    {
      "filePath": "GCF_001435445.1/GCF_001435445.1_ASM143544v1_genomic.fna",
      "fileType": "GENOMIC_NUCLEOTIDE_FASTA"
    }
  ]
},{
  "accession": "GCF_001438805.1",
  "files": [
    {
      "filePath": "GCF_001438805.1/GCF_001438805.1_ASM143880v1_genomic.fna",
      "fileType": "GENOMIC_NUCLEOTIDE_FASTA"
    }
  ]
},{
  "accession": "GCF_001439605.1",
  "files": [
    {
      "filePath": "GCF_001439605.1/GCF_001439605.1_ASM143960v1_genomic.fna",
      "fileType": "GENOMIC_NUCLEOTIDE_FASTA"
    }
  ]
},{
  "accession": "GCF_001458235.1",
  "files": [
    {
      "filePath": "GCF_001458235.1/GCF_001458235.1_Thalassobius_sp._CECT5114_Seqman_Prokka_genomic.fna",
      "fileType": "GENOMIC_NUCLEOTIDE_FASTA"
    }
  ]
},{
  "accession": "GCF_001466305.1",
  "files": [
    {
      "filePath": "GCF_001466305.1/GCF_001466305.1_ASM146630v1_genomic.fna",
      "fileType": "GENOMIC_NUCLEOTIDE_FASTA"
    }
  ]
},{
  "accession": "GCF_001466665.1",
  "files": [
    {
      "filePath": "GCF_001466665.1/GCF_001466665.1_ASM146666v1_genomic.fna",
      "fileType": "GENOMIC_NUCLEOTIDE_FASTA"
    }
  ]
},{
  "accession": "GCF_001476135.1",
  "files": [
    {
      "filePath": "GCF_001476135.1/GCF_001476135.1_ASM147613v1_genomic.fna",
      "fileType": "GENOMIC_NUCLEOTIDE_FASTA"
    }
  ]
},{
  "accession": "GCF_001484725.1",
  "files": [
    {
      "filePath": "GCF_001484725.1/GCF_001484725.1_ASM148472v1_genomic.fna",
      "fileType": "GENOMIC_NUCLEOTIDE_FASTA"
    }
  ]
},{
  "accession": "GCF_001485435.1",
  "files": [
    {
      "filePath": "GCF_001485435.1/GCF_001485435.1_ASM148543v1_genomic.fna",
      "fileType": "GENOMIC_NUCLEOTIDE_FASTA"
    }
  ]
},{
  "accession": "GCF_001507665.1",
  "files": [
    {
      "filePath": "GCF_001507665.1/GCF_001507665.1_ASM150766v1_genomic.fna",
      "fileType": "GENOMIC_NUCLEOTIDE_FASTA"
    }
  ]
},{
  "accession": "GCF_001544075.1",
  "files": [
    {
      "filePath": "GCF_001544075.1/GCF_001544075.1_ASM154407v1_genomic.fna",
      "fileType": "GENOMIC_NUCLEOTIDE_FASTA"
    }
  ]
},{
  "accession": "GCF_001551835.1",
  "files": [
    {
      "filePath": "GCF_001551835.1/GCF_001551835.1_ASM155183v1_genomic.fna",
      "fileType": "GENOMIC_NUCLEOTIDE_FASTA"
    }
  ]
},{
  "accession": "GCF_001553625.1",
  "files": [
    {
      "filePath": "GCF_001553625.1/GCF_001553625.1_ASM155362v1_genomic.fna",
      "fileType": "GENOMIC_NUCLEOTIDE_FASTA"
    }
  ]
},{
  "accession": "GCF_001570785.1",
  "files": [
    {
      "filePath": "GCF_001570785.1/GCF_001570785.1_ASM157078v1_genomic.fna",
      "fileType": "GENOMIC_NUCLEOTIDE_FASTA"
    }
  ]
},{
  "accession": "GCF_001571025.1",
  "files": [
    {
      "filePath": "GCF_001571025.1/GCF_001571025.1_ASM157102v1_genomic.fna",
      "fileType": "GENOMIC_NUCLEOTIDE_FASTA"
    }
  ]
},{
  "accession": "GCF_001571045.1",
  "files": [
    {
      "filePath": "GCF_001571045.1/GCF_001571045.1_ASM157104v1_genomic.fna",
      "fileType": "GENOMIC_NUCLEOTIDE_FASTA"
    }
  ]
},{
  "accession": "GCF_001584145.1",
  "files": [
    {
      "filePath": "GCF_001584145.1/GCF_001584145.1_ASM158414v1_genomic.fna",
      "fileType": "GENOMIC_NUCLEOTIDE_FASTA"
    }
  ]
},{
  "accession": "GCF_001584205.1",
  "files": [
    {
      "filePath": "GCF_001584205.1/GCF_001584205.1_ASM158420v1_genomic.fna",
      "fileType": "GENOMIC_NUCLEOTIDE_FASTA"
    }
  ]
},{
  "accession": "GCF_001584225.1",
  "files": [
    {
      "filePath": "GCF_001584225.1/GCF_001584225.1_ASM158422v1_genomic.fna",
      "fileType": "GENOMIC_NUCLEOTIDE_FASTA"
    }
  ]
},{
  "accession": "GCF_001586235.1",
  "files": [
    {
      "filePath": "GCF_001586235.1/GCF_001586235.1_ASM158623v1_genomic.fna",
      "fileType": "GENOMIC_NUCLEOTIDE_FASTA"
    }
  ]
},{
  "accession": "GCF_001592065.1",
  "files": [
    {
      "filePath": "GCF_001592065.1/GCF_001592065.1_ASM159206v1_genomic.fna",
      "fileType": "GENOMIC_NUCLEOTIDE_FASTA"
    }
  ]
},{
  "accession": "GCF_001592105.1",
  "files": [
    {
      "filePath": "GCF_001592105.1/GCF_001592105.1_ASM159210v1_genomic.fna",
      "fileType": "GENOMIC_NUCLEOTIDE_FASTA"
    }
  ]
},{
  "accession": "GCF_001592265.1",
  "files": [
    {
      "filePath": "GCF_001592265.1/GCF_001592265.1_ASM159226v1_genomic.fna",
      "fileType": "GENOMIC_NUCLEOTIDE_FASTA"
    }
  ]
},{
  "accession": "GCF_001593985.1",
  "files": [
    {
      "filePath": "GCF_001593985.1/GCF_001593985.1_ASM159398v1_genomic.fna",
      "fileType": "GENOMIC_NUCLEOTIDE_FASTA"
    }
  ]
},{
  "accession": "GCF_001594005.1",
  "files": [
    {
      "filePath": "GCF_001594005.1/GCF_001594005.1_ASM159400v1_genomic.fna",
      "fileType": "GENOMIC_NUCLEOTIDE_FASTA"
    }
  ]
},{
  "accession": "GCF_001598055.1",
  "files": [
    {
      "filePath": "GCF_001598055.1/GCF_001598055.1_ASM159805v1_genomic.fna",
      "fileType": "GENOMIC_NUCLEOTIDE_FASTA"
    }
  ]
},{
  "accession": "GCF_001619695.1",
  "files": [
    {
      "filePath": "GCF_001619695.1/GCF_001619695.1_ASM161969v1_genomic.fna",
      "fileType": "GENOMIC_NUCLEOTIDE_FASTA"
    }
  ]
},{
  "accession": "GCF_001625325.1",
  "files": [
    {
      "filePath": "GCF_001625325.1/GCF_001625325.1_ASM162532v1_genomic.fna",
      "fileType": "GENOMIC_NUCLEOTIDE_FASTA"
    }
  ]
},{
  "accession": "GCF_001634625.1",
  "files": [
    {
      "filePath": "GCF_001634625.1/GCF_001634625.1_ASM163462v1_genomic.fna",
      "fileType": "GENOMIC_NUCLEOTIDE_FASTA"
    }
  ]
},{
  "accession": "GCF_001637325.1",
  "files": [
    {
      "filePath": "GCF_001637325.1/GCF_001637325.1_ASM163732v1_genomic.fna",
      "fileType": "GENOMIC_NUCLEOTIDE_FASTA"
    }
  ]
},{
  "accession": "GCF_001642655.1",
  "files": [
    {
      "filePath": "GCF_001642655.1/GCF_001642655.1_ASM164265v1_genomic.fna",
      "fileType": "GENOMIC_NUCLEOTIDE_FASTA"
    }
  ]
},{
  "accession": "GCF_001643015.1",
  "files": [
    {
      "filePath": "GCF_001643015.1/GCF_001643015.1_ASM164301v1_genomic.fna",
      "fileType": "GENOMIC_NUCLEOTIDE_FASTA"
    }
  ]
},{
  "accession": "GCF_001643775.1",
  "files": [
    {
      "filePath": "GCF_001643775.1/GCF_001643775.1_ASM164377v1_genomic.fna",
      "fileType": "GENOMIC_NUCLEOTIDE_FASTA"
    }
  ]
},{
  "accession": "GCF_001644565.1",
  "files": [
    {
      "filePath": "GCF_001644565.1/GCF_001644565.1_ASM164456v1_genomic.fna",
      "fileType": "GENOMIC_NUCLEOTIDE_FASTA"
    }
  ]
},{
  "accession": "GCF_001661595.2",
  "files": [
    {
      "filePath": "GCF_001661595.2/GCF_001661595.2_ASM166159v2_genomic.fna",
      "fileType": "GENOMIC_NUCLEOTIDE_FASTA"
    }
  ]
},{
  "accession": "GCF_001661915.1",
  "files": [
    {
      "filePath": "GCF_001661915.1/GCF_001661915.1_ASM166191v1_genomic.fna",
      "fileType": "GENOMIC_NUCLEOTIDE_FASTA"
    }
  ]
},{
  "accession": "GCF_001661965.1",
  "files": [
    {
      "filePath": "GCF_001661965.1/GCF_001661965.1_ASM166196v1_genomic.fna",
      "fileType": "GENOMIC_NUCLEOTIDE_FASTA"
    }
  ]
},{
  "accession": "GCF_001675165.1",
  "files": [
    {
      "filePath": "GCF_001675165.1/GCF_001675165.1_ASM167516v1_genomic.fna",
      "fileType": "GENOMIC_NUCLEOTIDE_FASTA"
    }
  ]
},{
  "accession": "GCF_001678905.1",
  "files": [
    {
      "filePath": "GCF_001678905.1/GCF_001678905.1_ASM167890v1_genomic.fna",
      "fileType": "GENOMIC_NUCLEOTIDE_FASTA"
    }
  ]
},{
  "accession": "GCF_001693775.2",
  "files": [
    {
      "filePath": "GCF_001693775.2/GCF_001693775.2_ASM169377v2_genomic.fna",
      "fileType": "GENOMIC_NUCLEOTIDE_FASTA"
    }
  ]
},{
  "accession": "GCF_001717565.1",
  "files": [
    {
      "filePath": "GCF_001717565.1/GCF_001717565.1_ASM171756v1_genomic.fna",
      "fileType": "GENOMIC_NUCLEOTIDE_FASTA"
    }
  ]
},{
  "accession": "GCF_001735765.2",
  "files": [
    {
      "filePath": "GCF_001735765.2/GCF_001735765.2_ASM173576v2_genomic.fna",
      "fileType": "GENOMIC_NUCLEOTIDE_FASTA"
    }
  ]
},{
  "accession": "GCF_001746915.1",
  "files": [
    {
      "filePath": "GCF_001746915.1/GCF_001746915.1_ASM174691v1_genomic.fna",
      "fileType": "GENOMIC_NUCLEOTIDE_FASTA"
    }
  ]
},{
  "accession": "GCF_001748225.1",
  "files": [
    {
      "filePath": "GCF_001748225.1/GCF_001748225.1_ASM174822v1_genomic.fna",
      "fileType": "GENOMIC_NUCLEOTIDE_FASTA"
    }
  ]
},{
  "accession": "GCF_001854325.1",
  "files": [
    {
      "filePath": "GCF_001854325.1/GCF_001854325.1_ASM185432v1_genomic.fna",
      "fileType": "GENOMIC_NUCLEOTIDE_FASTA"
    }
  ]
},{
  "accession": "GCF_001856695.1",
  "files": [
    {
      "filePath": "GCF_001856695.1/GCF_001856695.1_ASM185669v1_genomic.fna",
      "fileType": "GENOMIC_NUCLEOTIDE_FASTA"
    }
  ]
},{
  "accession": "GCF_001865765.1",
  "files": [
    {
      "filePath": "GCF_001865765.1/GCF_001865765.1_ASM186576v1_genomic.fna",
      "fileType": "GENOMIC_NUCLEOTIDE_FASTA"
    }
  ]
},{
  "accession": "GCF_001886875.1",
  "files": [
    {
      "filePath": "GCF_001886875.1/GCF_001886875.1_ASM188687v1_genomic.fna",
      "fileType": "GENOMIC_NUCLEOTIDE_FASTA"
    }
  ]
},{
  "accession": "GCF_001887355.1",
  "files": [
    {
      "filePath": "GCF_001887355.1/GCF_001887355.1_ASM188735v1_genomic.fna",
      "fileType": "GENOMIC_NUCLEOTIDE_FASTA"
    }
  ]
},{
  "accession": "GCF_001941345.1",
  "files": [
    {
      "filePath": "GCF_001941345.1/GCF_001941345.1_ASM194134v1_genomic.fna",
      "fileType": "GENOMIC_NUCLEOTIDE_FASTA"
    }
  ]
},{
  "accession": "GCF_001941445.1",
  "files": [
    {
      "filePath": "GCF_001941445.1/GCF_001941445.1_ASM194144v1_genomic.fna",
      "fileType": "GENOMIC_NUCLEOTIDE_FASTA"
    }
  ]
},{
  "accession": "GCF_001941465.1",
  "files": [
    {
      "filePath": "GCF_001941465.1/GCF_001941465.1_ASM194146v1_genomic.fna",
      "fileType": "GENOMIC_NUCLEOTIDE_FASTA"
    }
  ]
},{
  "accession": "GCF_001941485.1",
  "files": [
    {
      "filePath": "GCF_001941485.1/GCF_001941485.1_ASM194148v1_genomic.fna",
      "fileType": "GENOMIC_NUCLEOTIDE_FASTA"
    }
  ]
},{
  "accession": "GCF_001941505.1",
  "files": [
    {
      "filePath": "GCF_001941505.1/GCF_001941505.1_ASM194150v1_genomic.fna",
      "fileType": "GENOMIC_NUCLEOTIDE_FASTA"
    }
  ]
},{
  "accession": "GCF_001941565.1",
  "files": [
    {
      "filePath": "GCF_001941565.1/GCF_001941565.1_ASM194156v1_genomic.fna",
      "fileType": "GENOMIC_NUCLEOTIDE_FASTA"
    }
  ]
},{
  "accession": "GCF_001951175.1",
  "files": [
    {
      "filePath": "GCF_001951175.1/GCF_001951175.1_ASM195117v1_genomic.fna",
      "fileType": "GENOMIC_NUCLEOTIDE_FASTA"
    }
  ]
},{
  "accession": "GCF_001953175.1",
  "files": [
    {
      "filePath": "GCF_001953175.1/GCF_001953175.1_ASM195317v1_genomic.fna",
      "fileType": "GENOMIC_NUCLEOTIDE_FASTA"
    }
  ]
},{
  "accession": "GCF_001971585.1",
  "files": [
    {
      "filePath": "GCF_001971585.1/GCF_001971585.1_ASM197158v1_genomic.fna",
      "fileType": "GENOMIC_NUCLEOTIDE_FASTA"
    }
  ]
},{
  "accession": "GCF_001991075.2",
  "files": [
    {
      "filePath": "GCF_001991075.2/GCF_001991075.2_ASM199107v2_genomic.fna",
      "fileType": "GENOMIC_NUCLEOTIDE_FASTA"
    }
  ]
},{
  "accession": "GCF_002005145.1",
  "files": [
    {
      "filePath": "GCF_002005145.1/GCF_002005145.1_ASM200514v1_genomic.fna",
      "fileType": "GENOMIC_NUCLEOTIDE_FASTA"
    }
  ]
},{
  "accession": "GCF_002006345.1",
  "files": [
    {
      "filePath": "GCF_002006345.1/GCF_002006345.1_ASM200634v1_genomic.fna",
      "fileType": "GENOMIC_NUCLEOTIDE_FASTA"
    }
  ]
},{
  "accession": "GCF_002006355.2",
  "files": [
    {
      "filePath": "GCF_002006355.2/GCF_002006355.2_ASM200635v2_genomic.fna",
      "fileType": "GENOMIC_NUCLEOTIDE_FASTA"
    }
  ]
},{
  "accession": "GCF_002008345.1",
  "files": [
    {
      "filePath": "GCF_002008345.1/GCF_002008345.1_ASM200834v1_genomic.fna",
      "fileType": "GENOMIC_NUCLEOTIDE_FASTA"
    }
  ]
},{
  "accession": "GCF_002009335.2",
  "files": [
    {
      "filePath": "GCF_002009335.2/GCF_002009335.2_ASM200933v2_genomic.fna",
      "fileType": "GENOMIC_NUCLEOTIDE_FASTA"
    }
  ]
},{
  "accession": "GCF_002029235.1",
  "files": [
    {
      "filePath": "GCF_002029235.1/GCF_002029235.1_ASM202923v1_genomic.fna",
      "fileType": "GENOMIC_NUCLEOTIDE_FASTA"
    }
  ]
},{
  "accession": "GCF_002056725.1",
  "files": [
    {
      "filePath": "GCF_002056725.1/GCF_002056725.1_ASM205672v1_genomic.fna",
      "fileType": "GENOMIC_NUCLEOTIDE_FASTA"
    }
  ]
},{
  "accession": "GCF_002072105.2",
  "files": [
    {
      "filePath": "GCF_002072105.2/GCF_002072105.2_ASM207210v2_genomic.fna",
      "fileType": "GENOMIC_NUCLEOTIDE_FASTA"
    }
  ]
},{
  "accession": "GCF_002074155.1",
  "files": [
    {
      "filePath": "GCF_002074155.1/GCF_002074155.1_ASM207415v1_genomic.fna",
      "fileType": "GENOMIC_NUCLEOTIDE_FASTA"
    }
  ]
},{
  "accession": "GCF_002076895.1",
  "files": [
    {
      "filePath": "GCF_002076895.1/GCF_002076895.1_ASM207689v1_genomic.fna",
      "fileType": "GENOMIC_NUCLEOTIDE_FASTA"
    }
  ]
},{
  "accession": "GCF_002080475.1",
  "files": [
    {
      "filePath": "GCF_002080475.1/GCF_002080475.1_ASM208047v1_genomic.fna",
      "fileType": "GENOMIC_NUCLEOTIDE_FASTA"
    }
  ]
},{
  "accession": "GCF_002096055.1",
  "files": [
    {
      "filePath": "GCF_002096055.1/GCF_002096055.1_ASM209605v1_genomic.fna",
      "fileType": "GENOMIC_NUCLEOTIDE_FASTA"
    }
  ]
},{
  "accession": "GCF_002104435.1",
  "files": [
    {
      "filePath": "GCF_002104435.1/GCF_002104435.1_ASM210443v1_genomic.fna",
      "fileType": "GENOMIC_NUCLEOTIDE_FASTA"
    }
  ]
},{
  "accession": "GCF_002104455.1",
  "files": [
    {
      "filePath": "GCF_002104455.1/GCF_002104455.1_ASM210445v1_genomic.fna",
      "fileType": "GENOMIC_NUCLEOTIDE_FASTA"
    }
  ]
},{
  "accession": "GCF_002104475.1",
  "files": [
    {
      "filePath": "GCF_002104475.1/GCF_002104475.1_ASM210447v1_genomic.fna",
      "fileType": "GENOMIC_NUCLEOTIDE_FASTA"
    }
  ]
},{
  "accession": "GCF_002104515.1",
  "files": [
    {
      "filePath": "GCF_002104515.1/GCF_002104515.1_ASM210451v1_genomic.fna",
      "fileType": "GENOMIC_NUCLEOTIDE_FASTA"
    }
  ]
},{
  "accession": "GCF_002105195.1",
  "files": [
    {
      "filePath": "GCF_002105195.1/GCF_002105195.1_ASM210519v1_genomic.fna",
      "fileType": "GENOMIC_NUCLEOTIDE_FASTA"
    }
  ]
},{
  "accession": "GCF_002158865.1",
  "files": [
    {
      "filePath": "GCF_002158865.1/GCF_002158865.1_ASM215886v1_genomic.fna",
      "fileType": "GENOMIC_NUCLEOTIDE_FASTA"
    }
  ]
},{
  "accession": "GCF_002162115.2",
  "files": [
    {
      "filePath": "GCF_002162115.2/GCF_002162115.2_ASM216211v2_genomic.fna",
      "fileType": "GENOMIC_NUCLEOTIDE_FASTA"
    }
  ]
},{
  "accession": "GCF_002179915.1",
  "files": [
    {
      "filePath": "GCF_002179915.1/GCF_002179915.1_ASM217991v1_genomic.fna",
      "fileType": "GENOMIC_NUCLEOTIDE_FASTA"
    }
  ]
},{
  "accession": "GCF_002198095.1",
  "files": [
    {
      "filePath": "GCF_002198095.1/GCF_002198095.1_ASM219809v1_genomic.fna",
      "fileType": "GENOMIC_NUCLEOTIDE_FASTA"
    }
  ]
},{
  "accession": "GCF_002207865.1",
  "files": [
    {
      "filePath": "GCF_002207865.1/GCF_002207865.1_ASM220786v1_genomic.fna",
      "fileType": "GENOMIC_NUCLEOTIDE_FASTA"
    }
  ]
},{
  "accession": "GCF_002224645.1",
  "files": [
    {
      "filePath": "GCF_002224645.1/GCF_002224645.1_ASM222464v1_genomic.fna",
      "fileType": "GENOMIC_NUCLEOTIDE_FASTA"
    }
  ]
},{
  "accession": "GCF_002285125.1",
  "files": [
    {
      "filePath": "GCF_002285125.1/GCF_002285125.1_ASM228512v1_genomic.fna",
      "fileType": "GENOMIC_NUCLEOTIDE_FASTA"
    }
  ]
},{
  "accession": "GCF_002285495.1",
  "files": [
    {
      "filePath": "GCF_002285495.1/GCF_002285495.1_ASM228549v1_genomic.fna",
      "fileType": "GENOMIC_NUCLEOTIDE_FASTA"
    }
  ]
},{
  "accession": "GCF_002287505.1",
  "files": [
    {
      "filePath": "GCF_002287505.1/GCF_002287505.1_ASM228750v1_genomic.fna",
      "fileType": "GENOMIC_NUCLEOTIDE_FASTA"
    }
  ]
},{
  "accession": "GCF_002305895.1",
  "files": [
    {
      "filePath": "GCF_002305895.1/GCF_002305895.1_ASM230589v1_genomic.fna",
      "fileType": "GENOMIC_NUCLEOTIDE_FASTA"
    }
  ]
},{
  "accession": "GCF_002327205.1",
  "files": [
    {
      "filePath": "GCF_002327205.1/GCF_002327205.1_ASM232720v1_genomic.fna",
      "fileType": "GENOMIC_NUCLEOTIDE_FASTA"
    }
  ]
},{
  "accession": "GCF_002355155.1",
  "files": [
    {
      "filePath": "GCF_002355155.1/GCF_002355155.1_ASM235515v1_genomic.fna",
      "fileType": "GENOMIC_NUCLEOTIDE_FASTA"
    }
  ]
},{
  "accession": "GCF_002607855.1",
  "files": [
    {
      "filePath": "GCF_002607855.1/GCF_002607855.1_ASM260785v1_genomic.fna",
      "fileType": "GENOMIC_NUCLEOTIDE_FASTA"
    }
  ]
},{
  "accession": "GCF_002706745.1",
  "files": [
    {
      "filePath": "GCF_002706745.1/GCF_002706745.1_ASM270674v1_genomic.fna",
      "fileType": "GENOMIC_NUCLEOTIDE_FASTA"
    }
  ]
},{
  "accession": "GCF_002736145.1",
  "files": [
    {
      "filePath": "GCF_002736145.1/GCF_002736145.1_ASM273614v1_genomic.fna",
      "fileType": "GENOMIC_NUCLEOTIDE_FASTA"
    }
  ]
},{
  "accession": "GCF_002749945.1",
  "files": [
    {
      "filePath": "GCF_002749945.1/GCF_002749945.1_ASM274994v1_genomic.fna",
      "fileType": "GENOMIC_NUCLEOTIDE_FASTA"
    }
  ]
},{
  "accession": "GCF_002795425.1",
  "files": [
    {
      "filePath": "GCF_002795425.1/GCF_002795425.1_ASM279542v1_genomic.fna",
      "fileType": "GENOMIC_NUCLEOTIDE_FASTA"
    }
  ]
},{
  "accession": "GCF_002797855.1",
  "files": [
    {
      "filePath": "GCF_002797855.1/GCF_002797855.1_ASM279785v1_genomic.fna",
      "fileType": "GENOMIC_NUCLEOTIDE_FASTA"
    }
  ]
},{
  "accession": "GCF_002806995.1",
  "files": [
    {
      "filePath": "GCF_002806995.1/GCF_002806995.1_ASM280699v1_genomic.fna",
      "fileType": "GENOMIC_NUCLEOTIDE_FASTA"
    }
  ]
},{
  "accession": "GCF_002807055.1",
  "files": [
    {
      "filePath": "GCF_002807055.1/GCF_002807055.1_ASM280705v1_genomic.fna",
      "fileType": "GENOMIC_NUCLEOTIDE_FASTA"
    }
  ]
},{
  "accession": "GCF_002835735.1",
  "files": [
    {
      "filePath": "GCF_002835735.1/GCF_002835735.1_ASM283573v1_genomic.fna",
      "fileType": "GENOMIC_NUCLEOTIDE_FASTA"
    }
  ]
},{
  "accession": "GCF_002843175.1",
  "files": [
    {
      "filePath": "GCF_002843175.1/GCF_002843175.1_ASM284317v1_genomic.fna",
      "fileType": "GENOMIC_NUCLEOTIDE_FASTA"
    }
  ]
},{
  "accession": "GCF_002843355.2",
  "files": [
    {
      "filePath": "GCF_002843355.2/GCF_002843355.2_ASM284335v2_genomic.fna",
      "fileType": "GENOMIC_NUCLEOTIDE_FASTA"
    }
  ]
},{
  "accession": "GCF_002849895.1",
  "files": [
    {
      "filePath": "GCF_002849895.1/GCF_002849895.1_ASM284989v1_genomic.fna",
      "fileType": "GENOMIC_NUCLEOTIDE_FASTA"
    }
  ]
},{
  "accession": "GCF_002850495.1",
  "files": [
    {
      "filePath": "GCF_002850495.1/GCF_002850495.1_ASM285049v1_genomic.fna",
      "fileType": "GENOMIC_NUCLEOTIDE_FASTA"
    }
  ]
},{
  "accession": "GCF_002866925.1",
  "files": [
    {
      "filePath": "GCF_002866925.1/GCF_002866925.1_ASM286692v1_genomic.fna",
      "fileType": "GENOMIC_NUCLEOTIDE_FASTA"
    }
  ]
},{
  "accession": "GCF_002869765.1",
  "files": [
    {
      "filePath": "GCF_002869765.1/GCF_002869765.1_ASM286976v1_genomic.fna",
      "fileType": "GENOMIC_NUCLEOTIDE_FASTA"
    }
  ]
},{
  "accession": "GCF_002871095.1",
  "files": [
    {
      "filePath": "GCF_002871095.1/GCF_002871095.1_ASM287109v1_genomic.fna",
      "fileType": "GENOMIC_NUCLEOTIDE_FASTA"
    }
  ]
},{
  "accession": "GCF_002872255.1",
  "files": [
    {
      "filePath": "GCF_002872255.1/GCF_002872255.1_ASM287225v1_genomic.fna",
      "fileType": "GENOMIC_NUCLEOTIDE_FASTA"
    }
  ]
},{
  "accession": "GCF_002896855.1",
  "files": [
    {
      "filePath": "GCF_002896855.1/GCF_002896855.1_ASM289685v1_genomic.fna",
      "fileType": "GENOMIC_NUCLEOTIDE_FASTA"
    }
  ]
},{
  "accession": "GCF_002897375.1",
  "files": [
    {
      "filePath": "GCF_002897375.1/GCF_002897375.1_ASM289737v1_genomic.fna",
      "fileType": "GENOMIC_NUCLEOTIDE_FASTA"
    }
  ]
},{
  "accession": "GCF_002901445.1",
  "files": [
    {
      "filePath": "GCF_002901445.1/GCF_002901445.1_ASM290144v1_genomic.fna",
      "fileType": "GENOMIC_NUCLEOTIDE_FASTA"
    }
  ]
},{
  "accession": "GCF_002909375.1",
  "files": [
    {
      "filePath": "GCF_002909375.1/GCF_002909375.1_ASM290937v1_genomic.fna",
      "fileType": "GENOMIC_NUCLEOTIDE_FASTA"
    }
  ]
},{
  "accession": "GCF_002930125.1",
  "files": [
    {
      "filePath": "GCF_002930125.1/GCF_002930125.1_ASM293012v1_genomic.fna",
      "fileType": "GENOMIC_NUCLEOTIDE_FASTA"
    }
  ]
},{
  "accession": "GCF_002933875.1",
  "files": [
    {
      "filePath": "GCF_002933875.1/GCF_002933875.1_ASM293387v1_genomic.fna",
      "fileType": "GENOMIC_NUCLEOTIDE_FASTA"
    }
  ]
},{
  "accession": "GCF_002934005.1",
  "files": [
    {
      "filePath": "GCF_002934005.1/GCF_002934005.1_ASM293400v1_genomic.fna",
      "fileType": "GENOMIC_NUCLEOTIDE_FASTA"
    }
  ]
},{
  "accession": "GCF_002952055.1",
  "files": [
    {
      "filePath": "GCF_002952055.1/GCF_002952055.1_ASM295205v1_genomic.fna",
      "fileType": "GENOMIC_NUCLEOTIDE_FASTA"
    }
  ]
},{
  "accession": "GCF_002954245.1",
  "files": [
    {
      "filePath": "GCF_002954245.1/GCF_002954245.1_ASM295424v1_genomic.fna",
      "fileType": "GENOMIC_NUCLEOTIDE_FASTA"
    }
  ]
},{
  "accession": "GCF_002973535.1",
  "files": [
    {
      "filePath": "GCF_002973535.1/GCF_002973535.1_ASM297353v1_genomic.fna",
      "fileType": "GENOMIC_NUCLEOTIDE_FASTA"
    }
  ]
},{
  "accession": "GCF_002995745.1",
  "files": [
    {
      "filePath": "GCF_002995745.1/GCF_002995745.1_ASM299574v1_genomic.fna",
      "fileType": "GENOMIC_NUCLEOTIDE_FASTA"
    }
  ]
},{
  "accession": "GCF_002995785.1",
  "files": [
    {
      "filePath": "GCF_002995785.1/GCF_002995785.1_ASM299578v1_genomic.fna",
      "fileType": "GENOMIC_NUCLEOTIDE_FASTA"
    }
  ]
},{
  "accession": "GCF_002995795.1",
  "files": [
    {
      "filePath": "GCF_002995795.1/GCF_002995795.1_ASM299579v1_genomic.fna",
      "fileType": "GENOMIC_NUCLEOTIDE_FASTA"
    }
  ]
},{
  "accession": "GCF_002995845.1",
  "files": [
    {
      "filePath": "GCF_002995845.1/GCF_002995845.1_ASM299584v1_genomic.fna",
      "fileType": "GENOMIC_NUCLEOTIDE_FASTA"
    }
  ]
},{
  "accession": "GCF_003028415.1",
  "files": [
    {
      "filePath": "GCF_003028415.1/GCF_003028415.1_ASM302841v1_genomic.fna",
      "fileType": "GENOMIC_NUCLEOTIDE_FASTA"
    }
  ]
},{
  "accession": "GCF_003046315.1",
  "files": [
    {
      "filePath": "GCF_003046315.1/GCF_003046315.1_ASM304631v1_genomic.fna",
      "fileType": "GENOMIC_NUCLEOTIDE_FASTA"
    }
  ]
},{
  "accession": "GCF_003065405.1",
  "files": [
    {
      "filePath": "GCF_003065405.1/GCF_003065405.1_ASM306540v1_genomic.fna",
      "fileType": "GENOMIC_NUCLEOTIDE_FASTA"
    }
  ]
},{
  "accession": "GCF_003070865.1",
  "files": [
    {
      "filePath": "GCF_003070865.1/GCF_003070865.1_ASM307086v1_genomic.fna",
      "fileType": "GENOMIC_NUCLEOTIDE_FASTA"
    }
  ]
},{
  "accession": "GCF_003096175.1",
  "files": [
    {
      "filePath": "GCF_003096175.1/GCF_003096175.1_ASM309617v1_genomic.fna",
      "fileType": "GENOMIC_NUCLEOTIDE_FASTA"
    }
  ]
},{
  "accession": "GCF_003096575.1",
  "files": [
    {
      "filePath": "GCF_003096575.1/GCF_003096575.1_ASM309657v1_genomic.fna",
      "fileType": "GENOMIC_NUCLEOTIDE_FASTA"
    }
  ]
},{
  "accession": "GCF_003123725.1",
  "files": [
    {
      "filePath": "GCF_003123725.1/GCF_003123725.1_ASM312372v1_genomic.fna",
      "fileType": "GENOMIC_NUCLEOTIDE_FASTA"
    }
  ]
},{
  "accession": "GCF_003173015.1",
  "files": [
    {
      "filePath": "GCF_003173015.1/GCF_003173015.1_ASM317301v1_genomic.fna",
      "fileType": "GENOMIC_NUCLEOTIDE_FASTA"
    }
  ]
},{
  "accession": "GCF_003185655.1",
  "files": [
    {
      "filePath": "GCF_003185655.1/GCF_003185655.1_ASM318565v1_genomic.fna",
      "fileType": "GENOMIC_NUCLEOTIDE_FASTA"
    }
  ]
},{
  "accession": "GCF_003185895.1",
  "files": [
    {
      "filePath": "GCF_003185895.1/GCF_003185895.1_ASM318589v1_genomic.fna",
      "fileType": "GENOMIC_NUCLEOTIDE_FASTA"
    }
  ]
},{
  "accession": "GCF_003217515.1",
  "files": [
    {
      "filePath": "GCF_003217515.1/GCF_003217515.1_ASM321751v1_genomic.fna",
      "fileType": "GENOMIC_NUCLEOTIDE_FASTA"
    }
  ]
},{
  "accession": "GCF_003258355.1",
  "files": [
    {
      "filePath": "GCF_003258355.1/GCF_003258355.1_ASM325835v1_genomic.fna",
      "fileType": "GENOMIC_NUCLEOTIDE_FASTA"
    }
  ]
},{
  "accession": "GCF_003316845.1",
  "files": [
    {
      "filePath": "GCF_003316845.1/GCF_003316845.1_ASM331684v1_genomic.fna",
      "fileType": "GENOMIC_NUCLEOTIDE_FASTA"
    }
  ]
},{
  "accession": "GCF_003324485.1",
  "files": [
    {
      "filePath": "GCF_003324485.1/GCF_003324485.1_ASM332448v1_genomic.fna",
      "fileType": "GENOMIC_NUCLEOTIDE_FASTA"
    }
  ]
},{
  "accession": "GCF_003327535.1",
  "files": [
    {
      "filePath": "GCF_003327535.1/GCF_003327535.1_ASM332753v1_genomic.fna",
      "fileType": "GENOMIC_NUCLEOTIDE_FASTA"
    }
  ]
},{
  "accession": "GCF_003336225.1",
  "files": [
    {
      "filePath": "GCF_003336225.1/GCF_003336225.1_ASM333622v1_genomic.fna",
      "fileType": "GENOMIC_NUCLEOTIDE_FASTA"
    }
  ]
},{
  "accession": "GCF_003344635.1",
  "files": [
    {
      "filePath": "GCF_003344635.1/GCF_003344635.1_ASM334463v1_genomic.fna",
      "fileType": "GENOMIC_NUCLEOTIDE_FASTA"
    }
  ]
},{
  "accession": "GCF_003353055.1",
  "files": [
    {
      "filePath": "GCF_003353055.1/GCF_003353055.1_ASM335305v1_genomic.fna",
      "fileType": "GENOMIC_NUCLEOTIDE_FASTA"
    }
  ]
},{
  "accession": "GCF_003353065.1",
  "files": [
    {
      "filePath": "GCF_003353065.1/GCF_003353065.1_ASM335306v1_genomic.fna",
      "fileType": "GENOMIC_NUCLEOTIDE_FASTA"
    }
  ]
},{
  "accession": "GCF_003355495.1",
  "files": [
    {
      "filePath": "GCF_003355495.1/GCF_003355495.1_ASM335549v1_genomic.fna",
      "fileType": "GENOMIC_NUCLEOTIDE_FASTA"
    }
  ]
},{
  "accession": "GCF_003384605.1",
  "files": [
    {
      "filePath": "GCF_003384605.1/GCF_003384605.1_ASM338460v1_genomic.fna",
      "fileType": "GENOMIC_NUCLEOTIDE_FASTA"
    }
  ]
},{
  "accession": "GCF_003386205.1",
  "files": [
    {
      "filePath": "GCF_003386205.1/GCF_003386205.1_ASM338620v1_genomic.fna",
      "fileType": "GENOMIC_NUCLEOTIDE_FASTA"
    }
  ]
},{
  "accession": "GCF_003386235.1",
  "files": [
    {
      "filePath": "GCF_003386235.1/GCF_003386235.1_ASM338623v1_genomic.fna",
      "fileType": "GENOMIC_NUCLEOTIDE_FASTA"
    }
  ]
},{
  "accession": "GCF_003412455.1",
  "files": [
    {
      "filePath": "GCF_003412455.1/GCF_003412455.1_ASM341245v1_genomic.fna",
      "fileType": "GENOMIC_NUCLEOTIDE_FASTA"
    }
  ]
},{
  "accession": "GCF_003426815.1",
  "files": [
    {
      "filePath": "GCF_003426815.1/GCF_003426815.1_ASM342681v1_genomic.fna",
      "fileType": "GENOMIC_NUCLEOTIDE_FASTA"
    }
  ]
},{
  "accession": "GCF_003428165.1",
  "files": [
    {
      "filePath": "GCF_003428165.1/GCF_003428165.1_ASM342816v1_genomic.fna",
      "fileType": "GENOMIC_NUCLEOTIDE_FASTA"
    }
  ]
},{
  "accession": "GCF_003432035.1",
  "files": [
    {
      "filePath": "GCF_003432035.1/GCF_003432035.1_ASM343203v1_genomic.fna",
      "fileType": "GENOMIC_NUCLEOTIDE_FASTA"
    }
  ]
},{
  "accession": "GCF_003444775.1",
  "files": [
    {
      "filePath": "GCF_003444775.1/GCF_003444775.1_ASM344477v1_genomic.fna",
      "fileType": "GENOMIC_NUCLEOTIDE_FASTA"
    }
  ]
},{
  "accession": "GCF_003516125.1",
  "files": [
    {
      "filePath": "GCF_003516125.1/GCF_003516125.1_ASM351612v3_genomic.fna",
      "fileType": "GENOMIC_NUCLEOTIDE_FASTA"
    }
  ]
},{
  "accession": "GCF_003570905.1",
  "files": [
    {
      "filePath": "GCF_003570905.1/GCF_003570905.1_ASM357090v1_genomic.fna",
      "fileType": "GENOMIC_NUCLEOTIDE_FASTA"
    }
  ]
},{
  "accession": "GCF_003573535.1",
  "files": [
    {
      "filePath": "GCF_003573535.1/GCF_003573535.1_ASM357353v1_genomic.fna",
      "fileType": "GENOMIC_NUCLEOTIDE_FASTA"
    }
  ]
},{
  "accession": "GCF_003574135.1",
  "files": [
    {
      "filePath": "GCF_003574135.1/GCF_003574135.1_ASM357413v1_genomic.fna",
      "fileType": "GENOMIC_NUCLEOTIDE_FASTA"
    }
  ]
},{
  "accession": "GCF_003574425.1",
  "files": [
    {
      "filePath": "GCF_003574425.1/GCF_003574425.1_ASM357442v1_genomic.fna",
      "fileType": "GENOMIC_NUCLEOTIDE_FASTA"
    }
  ]
},{
  "accession": "GCF_003574655.1",
  "files": [
    {
      "filePath": "GCF_003574655.1/GCF_003574655.1_ASM357465v1_genomic.fna",
      "fileType": "GENOMIC_NUCLEOTIDE_FASTA"
    }
  ]
},{
  "accession": "GCF_003575225.1",
  "files": [
    {
      "filePath": "GCF_003575225.1/GCF_003575225.1_ASM357522v1_genomic.fna",
      "fileType": "GENOMIC_NUCLEOTIDE_FASTA"
    }
  ]
},{
  "accession": "GCF_003590815.1",
  "files": [
    {
      "filePath": "GCF_003590815.1/GCF_003590815.1_ASM359081v1_genomic.fna",
      "fileType": "GENOMIC_NUCLEOTIDE_FASTA"
    }
  ]
},{
  "accession": "GCF_003600355.1",
  "files": [
    {
      "filePath": "GCF_003600355.1/GCF_003600355.1_ASM360035v1_genomic.fna",
      "fileType": "GENOMIC_NUCLEOTIDE_FASTA"
    }
  ]
},{
  "accession": "GCF_003602235.1",
  "files": [
    {
      "filePath": "GCF_003602235.1/GCF_003602235.1_ASM360223v1_genomic.fna",
      "fileType": "GENOMIC_NUCLEOTIDE_FASTA"
    }
  ]
},{
  "accession": "GCF_003606265.1",
  "files": [
    {
      "filePath": "GCF_003606265.1/GCF_003606265.1_ASM360626v1_genomic.fna",
      "fileType": "GENOMIC_NUCLEOTIDE_FASTA"
    }
  ]
},{
  "accession": "GCF_003606365.2",
  "files": [
    {
      "filePath": "GCF_003606365.2/GCF_003606365.2_ASM360636v2_genomic.fna",
      "fileType": "GENOMIC_NUCLEOTIDE_FASTA"
    }
  ]
},{
  "accession": "GCF_003611035.1",
  "files": [
    {
      "filePath": "GCF_003611035.1/GCF_003611035.1_ASM361103v1_genomic.fna",
      "fileType": "GENOMIC_NUCLEOTIDE_FASTA"
    }
  ]
},{
  "accession": "GCF_003611585.1",
  "files": [
    {
      "filePath": "GCF_003611585.1/GCF_003611585.1_ASM361158v1_genomic.fna",
      "fileType": "GENOMIC_NUCLEOTIDE_FASTA"
    }
  ]
},{
  "accession": "GCF_003611635.1",
  "files": [
    {
      "filePath": "GCF_003611635.1/GCF_003611635.1_ASM361163v1_genomic.fna",
      "fileType": "GENOMIC_NUCLEOTIDE_FASTA"
    }
  ]
},{
  "accession": "GCF_003611695.1",
  "files": [
    {
      "filePath": "GCF_003611695.1/GCF_003611695.1_ASM361169v1_genomic.fna",
      "fileType": "GENOMIC_NUCLEOTIDE_FASTA"
    }
  ]
},{
  "accession": "GCF_003611735.1",
  "files": [
    {
      "filePath": "GCF_003611735.1/GCF_003611735.1_ASM361173v1_genomic.fna",
      "fileType": "GENOMIC_NUCLEOTIDE_FASTA"
    }
  ]
},{
  "accession": "GCF_003612055.1",
  "files": [
    {
      "filePath": "GCF_003612055.1/GCF_003612055.1_ASM361205v1_genomic.fna",
      "fileType": "GENOMIC_NUCLEOTIDE_FASTA"
    }
  ]
},{
  "accession": "GCF_003612125.1",
  "files": [
    {
      "filePath": "GCF_003612125.1/GCF_003612125.1_ASM361212v1_genomic.fna",
      "fileType": "GENOMIC_NUCLEOTIDE_FASTA"
    }
  ]
},{
  "accession": "GCF_003612165.1",
  "files": [
    {
      "filePath": "GCF_003612165.1/GCF_003612165.1_ASM361216v1_genomic.fna",
      "fileType": "GENOMIC_NUCLEOTIDE_FASTA"
    }
  ]
},{
  "accession": "GCF_003614235.1",
  "files": [
    {
      "filePath": "GCF_003614235.1/GCF_003614235.1_ASM361423v1_genomic.fna",
      "fileType": "GENOMIC_NUCLEOTIDE_FASTA"
    }
  ]
},{
  "accession": "GCF_003627965.1",
  "files": [
    {
      "filePath": "GCF_003627965.1/GCF_003627965.1_ASM362796v1_genomic.fna",
      "fileType": "GENOMIC_NUCLEOTIDE_FASTA"
    }
  ]
},{
  "accession": "GCF_003628305.1",
  "files": [
    {
      "filePath": "GCF_003628305.1/GCF_003628305.1_ASM362830v1_genomic.fna",
      "fileType": "GENOMIC_NUCLEOTIDE_FASTA"
    }
  ]
},{
  "accession": "GCF_003634345.1",
  "files": [
    {
      "filePath": "GCF_003634345.1/GCF_003634345.1_ASM363434v1_genomic.fna",
      "fileType": "GENOMIC_NUCLEOTIDE_FASTA"
    }
  ]
},{
  "accession": "GCF_003641245.1",
  "files": [
    {
      "filePath": "GCF_003641245.1/GCF_003641245.1_ASM364124v1_genomic.fna",
      "fileType": "GENOMIC_NUCLEOTIDE_FASTA"
    }
  ]
},{
  "accession": "GCF_003660445.1",
  "files": [
    {
      "filePath": "GCF_003660445.1/GCF_003660445.1_ASM366044v1_genomic.fna",
      "fileType": "GENOMIC_NUCLEOTIDE_FASTA"
    }
  ]
},{
  "accession": "GCF_003668875.1",
  "files": [
    {
      "filePath": "GCF_003668875.1/GCF_003668875.1_ASM366887v1_genomic.fna",
      "fileType": "GENOMIC_NUCLEOTIDE_FASTA"
    }
  ]
},{
  "accession": "GCF_003691365.1",
  "files": [
    {
      "filePath": "GCF_003691365.1/GCF_003691365.1_ASM369136v1_genomic.fna",
      "fileType": "GENOMIC_NUCLEOTIDE_FASTA"
    }
  ]
},{
  "accession": "GCF_003703815.1",
  "files": [
    {
      "filePath": "GCF_003703815.1/GCF_003703815.1_ASM370381v1_genomic.fna",
      "fileType": "GENOMIC_NUCLEOTIDE_FASTA"
    }
  ]
},{
  "accession": "GCF_003713065.1",
  "files": [
    {
      "filePath": "GCF_003713065.1/GCF_003713065.1_ASM371306v1_genomic.fna",
      "fileType": "GENOMIC_NUCLEOTIDE_FASTA"
    }
  ]
},{
  "accession": "GCF_003716325.1",
  "files": [
    {
      "filePath": "GCF_003716325.1/GCF_003716325.1_ASM371632v1_genomic.fna",
      "fileType": "GENOMIC_NUCLEOTIDE_FASTA"
    }
  ]
},{
  "accession": "GCF_003716585.1",
  "files": [
    {
      "filePath": "GCF_003716585.1/GCF_003716585.1_ASM371658v1_genomic.fna",
      "fileType": "GENOMIC_NUCLEOTIDE_FASTA"
    }
  ]
},{
  "accession": "GCF_003751945.1",
  "files": [
    {
      "filePath": "GCF_003751945.1/GCF_003751945.1_ASM375194v1_genomic.fna",
      "fileType": "GENOMIC_NUCLEOTIDE_FASTA"
    }
  ]
},{
  "accession": "GCF_003813965.1",
  "files": [
    {
      "filePath": "GCF_003813965.1/GCF_003813965.1_ASM381396v1_genomic.fna",
      "fileType": "GENOMIC_NUCLEOTIDE_FASTA"
    }
  ]
},{
  "accession": "GCF_003813985.1",
  "files": [
    {
      "filePath": "GCF_003813985.1/GCF_003813985.1_ASM381398v1_genomic.fna",
      "fileType": "GENOMIC_NUCLEOTIDE_FASTA"
    }
  ]
},{
  "accession": "GCF_003814005.1",
  "files": [
    {
      "filePath": "GCF_003814005.1/GCF_003814005.1_ASM381400v1_genomic.fna",
      "fileType": "GENOMIC_NUCLEOTIDE_FASTA"
    }
  ]
},{
  "accession": "GCF_003851005.1",
  "files": [
    {
      "filePath": "GCF_003851005.1/GCF_003851005.1_ASM385100v1_genomic.fna",
      "fileType": "GENOMIC_NUCLEOTIDE_FASTA"
    }
  ]
},{
  "accession": "GCF_003860465.1",
  "files": [
    {
      "filePath": "GCF_003860465.1/GCF_003860465.1_ASM386046v1_genomic.fna",
      "fileType": "GENOMIC_NUCLEOTIDE_FASTA"
    }
  ]
},{
  "accession": "GCF_003932295.1",
  "files": [
    {
      "filePath": "GCF_003932295.1/GCF_003932295.1_ASM393229v1_genomic.fna",
      "fileType": "GENOMIC_NUCLEOTIDE_FASTA"
    }
  ]
},{
  "accession": "GCF_003946015.1",
  "files": [
    {
      "filePath": "GCF_003946015.1/GCF_003946015.1_ASM394601v1_genomic.fna",
      "fileType": "GENOMIC_NUCLEOTIDE_FASTA"
    }
  ]
},{
  "accession": "GCF_003946205.1",
  "files": [
    {
      "filePath": "GCF_003946205.1/GCF_003946205.1_ASM394620v1_genomic.fna",
      "fileType": "GENOMIC_NUCLEOTIDE_FASTA"
    }
  ]
},{
  "accession": "GCF_003946325.1",
  "files": [
    {
      "filePath": "GCF_003946325.1/GCF_003946325.1_ASM394632v1_genomic.fna",
      "fileType": "GENOMIC_NUCLEOTIDE_FASTA"
    }
  ]
},{
  "accession": "GCF_003946505.1",
  "files": [
    {
      "filePath": "GCF_003946505.1/GCF_003946505.1_ASM394650v1_genomic.fna",
      "fileType": "GENOMIC_NUCLEOTIDE_FASTA"
    }
  ]
},{
  "accession": "GCF_003946515.1",
  "files": [
    {
      "filePath": "GCF_003946515.1/GCF_003946515.1_ASM394651v1_genomic.fna",
      "fileType": "GENOMIC_NUCLEOTIDE_FASTA"
    }
  ]
},{
  "accession": "GCF_003946555.1",
  "files": [
    {
      "filePath": "GCF_003946555.1/GCF_003946555.1_ASM394655v1_genomic.fna",
      "fileType": "GENOMIC_NUCLEOTIDE_FASTA"
    }
  ]
},{
  "accession": "GCF_003946575.1",
  "files": [
    {
      "filePath": "GCF_003946575.1/GCF_003946575.1_ASM394657v1_genomic.fna",
      "fileType": "GENOMIC_NUCLEOTIDE_FASTA"
    }
  ]
},{
  "accession": "GCF_003946605.1",
  "files": [
    {
      "filePath": "GCF_003946605.1/GCF_003946605.1_ASM394660v1_genomic.fna",
      "fileType": "GENOMIC_NUCLEOTIDE_FASTA"
    }
  ]
},{
  "accession": "GCF_003946625.1",
  "files": [
    {
      "filePath": "GCF_003946625.1/GCF_003946625.1_ASM394662v1_genomic.fna",
      "fileType": "GENOMIC_NUCLEOTIDE_FASTA"
    }
  ]
},{
  "accession": "GCF_003955685.1",
  "files": [
    {
      "filePath": "GCF_003955685.1/GCF_003955685.1_ASM395568v1_genomic.fna",
      "fileType": "GENOMIC_NUCLEOTIDE_FASTA"
    }
  ]
},{
  "accession": "GCF_003967595.1",
  "files": [
    {
      "filePath": "GCF_003967595.1/GCF_003967595.1_ASM396759v1_genomic.fna",
      "fileType": "GENOMIC_NUCLEOTIDE_FASTA"
    }
  ]
},{
  "accession": "GCF_004004515.1",
  "files": [
    {
      "filePath": "GCF_004004515.1/GCF_004004515.1_ASM400451v1_genomic.fna",
      "fileType": "GENOMIC_NUCLEOTIDE_FASTA"
    }
  ]
},{
  "accession": "GCF_004011155.1",
  "files": [
    {
      "filePath": "GCF_004011155.1/GCF_004011155.1_ASM401115v1_genomic.fna",
      "fileType": "GENOMIC_NUCLEOTIDE_FASTA"
    }
  ]
},{
  "accession": "GCF_004015185.1",
  "files": [
    {
      "filePath": "GCF_004015185.1/GCF_004015185.1_ASM401518v1_genomic.fna",
      "fileType": "GENOMIC_NUCLEOTIDE_FASTA"
    }
  ]
},{
  "accession": "GCF_004114895.1",
  "files": [
    {
      "filePath": "GCF_004114895.1/GCF_004114895.1_ASM411489v1_genomic.fna",
      "fileType": "GENOMIC_NUCLEOTIDE_FASTA"
    }
  ]
},{
  "accession": "GCF_004117915.1",
  "files": [
    {
      "filePath": "GCF_004117915.1/GCF_004117915.1_ASM411791v1_genomic.fna",
      "fileType": "GENOMIC_NUCLEOTIDE_FASTA"
    }
  ]
},{
  "accession": "GCF_004216775.1",
  "files": [
    {
      "filePath": "GCF_004216775.1/GCF_004216775.1_ASM421677v1_genomic.fna",
      "fileType": "GENOMIC_NUCLEOTIDE_FASTA"
    }
  ]
},{
  "accession": "GCF_004217045.1",
  "files": [
    {
      "filePath": "GCF_004217045.1/GCF_004217045.1_ASM421704v1_genomic.fna",
      "fileType": "GENOMIC_NUCLEOTIDE_FASTA"
    }
  ]
},{
  "accession": "GCF_004284785.1",
  "files": [
    {
      "filePath": "GCF_004284785.1/GCF_004284785.1_ASM428478v1_genomic.fna",
      "fileType": "GENOMIC_NUCLEOTIDE_FASTA"
    }
  ]
},{
  "accession": "GCF_004295585.1",
  "files": [
    {
      "filePath": "GCF_004295585.1/GCF_004295585.1_ASM429558v1_genomic.fna",
      "fileType": "GENOMIC_NUCLEOTIDE_FASTA"
    }
  ]
},{
  "accession": "GCF_004319545.1",
  "files": [
    {
      "filePath": "GCF_004319545.1/GCF_004319545.1_ASM431954v1_genomic.fna",
      "fileType": "GENOMIC_NUCLEOTIDE_FASTA"
    }
  ]
},{
  "accession": "GCF_004336975.1",
  "files": [
    {
      "filePath": "GCF_004336975.1/GCF_004336975.1_ASM433697v1_genomic.fna",
      "fileType": "GENOMIC_NUCLEOTIDE_FASTA"
    }
  ]
},{
  "accession": "GCF_004339015.1",
  "files": [
    {
      "filePath": "GCF_004339015.1/GCF_004339015.1_ASM433901v1_genomic.fna",
      "fileType": "GENOMIC_NUCLEOTIDE_FASTA"
    }
  ]
},{
  "accession": "GCF_004340985.1",
  "files": [
    {
      "filePath": "GCF_004340985.1/GCF_004340985.1_ASM434098v1_genomic.fna",
      "fileType": "GENOMIC_NUCLEOTIDE_FASTA"
    }
  ]
},{
  "accession": "GCF_004353185.1",
  "files": [
    {
      "filePath": "GCF_004353185.1/GCF_004353185.1_ASM435318v1_genomic.fna",
      "fileType": "GENOMIC_NUCLEOTIDE_FASTA"
    }
  ]
},{
  "accession": "GCF_004355005.1",
  "files": [
    {
      "filePath": "GCF_004355005.1/GCF_004355005.1_ASM435500v1_genomic.fna",
      "fileType": "GENOMIC_NUCLEOTIDE_FASTA"
    }
  ]
},{
  "accession": "GCF_004365915.1",
  "files": [
    {
      "filePath": "GCF_004365915.1/GCF_004365915.1_ASM436591v1_genomic.fna",
      "fileType": "GENOMIC_NUCLEOTIDE_FASTA"
    }
  ]
},{
  "accession": "GCF_004382795.1",
  "files": [
    {
      "filePath": "GCF_004382795.1/GCF_004382795.1_ASM438279v1_genomic.fna",
      "fileType": "GENOMIC_NUCLEOTIDE_FASTA"
    }
  ]
},{
  "accession": "GCF_004402215.1",
  "files": [
    {
      "filePath": "GCF_004402215.1/GCF_004402215.1_ASM440221v1_genomic.fna",
      "fileType": "GENOMIC_NUCLEOTIDE_FASTA"
    }
  ]
},{
  "accession": "GCF_004402235.1",
  "files": [
    {
      "filePath": "GCF_004402235.1/GCF_004402235.1_ASM440223v1_genomic.fna",
      "fileType": "GENOMIC_NUCLEOTIDE_FASTA"
    }
  ]
},{
  "accession": "GCF_004402375.1",
  "files": [
    {
      "filePath": "GCF_004402375.1/GCF_004402375.1_ASM440237v1_genomic.fna",
      "fileType": "GENOMIC_NUCLEOTIDE_FASTA"
    }
  ]
},{
  "accession": "GCF_004402485.1",
  "files": [
    {
      "filePath": "GCF_004402485.1/GCF_004402485.1_ASM440248v1_genomic.fna",
      "fileType": "GENOMIC_NUCLEOTIDE_FASTA"
    }
  ]
},{
  "accession": "GCF_004402515.1",
  "files": [
    {
      "filePath": "GCF_004402515.1/GCF_004402515.1_ASM440251v1_genomic.fna",
      "fileType": "GENOMIC_NUCLEOTIDE_FASTA"
    }
  ]
},{
  "accession": "GCF_004402535.1",
  "files": [
    {
      "filePath": "GCF_004402535.1/GCF_004402535.1_ASM440253v1_genomic.fna",
      "fileType": "GENOMIC_NUCLEOTIDE_FASTA"
    }
  ]
},{
  "accession": "GCF_004402595.1",
  "files": [
    {
      "filePath": "GCF_004402595.1/GCF_004402595.1_ASM440259v1_genomic.fna",
      "fileType": "GENOMIC_NUCLEOTIDE_FASTA"
    }
  ]
},{
  "accession": "GCF_004402625.1",
  "files": [
    {
      "filePath": "GCF_004402625.1/GCF_004402625.1_ASM440262v1_genomic.fna",
      "fileType": "GENOMIC_NUCLEOTIDE_FASTA"
    }
  ]
},{
  "accession": "GCF_004402695.1",
  "files": [
    {
      "filePath": "GCF_004402695.1/GCF_004402695.1_ASM440269v1_genomic.fna",
      "fileType": "GENOMIC_NUCLEOTIDE_FASTA"
    }
  ]
},{
  "accession": "GCF_004402705.1",
  "files": [
    {
      "filePath": "GCF_004402705.1/GCF_004402705.1_ASM440270v1_genomic.fna",
      "fileType": "GENOMIC_NUCLEOTIDE_FASTA"
    }
  ]
},{
  "accession": "GCF_004402785.1",
  "files": [
    {
      "filePath": "GCF_004402785.1/GCF_004402785.1_ASM440278v1_genomic.fna",
      "fileType": "GENOMIC_NUCLEOTIDE_FASTA"
    }
  ]
},{
  "accession": "GCF_004403065.1",
  "files": [
    {
      "filePath": "GCF_004403065.1/GCF_004403065.1_ASM440306v1_genomic.fna",
      "fileType": "GENOMIC_NUCLEOTIDE_FASTA"
    }
  ]
},{
  "accession": "GCF_004403185.1",
  "files": [
    {
      "filePath": "GCF_004403185.1/GCF_004403185.1_ASM440318v1_genomic.fna",
      "fileType": "GENOMIC_NUCLEOTIDE_FASTA"
    }
  ]
},{
  "accession": "GCF_004403305.1",
  "files": [
    {
      "filePath": "GCF_004403305.1/GCF_004403305.1_ASM440330v1_genomic.fna",
      "fileType": "GENOMIC_NUCLEOTIDE_FASTA"
    }
  ]
},{
  "accession": "GCF_004403345.1",
  "files": [
    {
      "filePath": "GCF_004403345.1/GCF_004403345.1_ASM440334v1_genomic.fna",
      "fileType": "GENOMIC_NUCLEOTIDE_FASTA"
    }
  ]
},{
  "accession": "GCF_004403395.1",
  "files": [
    {
      "filePath": "GCF_004403395.1/GCF_004403395.1_ASM440339v1_genomic.fna",
      "fileType": "GENOMIC_NUCLEOTIDE_FASTA"
    }
  ]
},{
  "accession": "GCF_004403415.1",
  "files": [
    {
      "filePath": "GCF_004403415.1/GCF_004403415.1_ASM440341v1_genomic.fna",
      "fileType": "GENOMIC_NUCLEOTIDE_FASTA"
    }
  ]
},{
  "accession": "GCF_004403465.1",
  "files": [
    {
      "filePath": "GCF_004403465.1/GCF_004403465.1_ASM440346v1_genomic.fna",
      "fileType": "GENOMIC_NUCLEOTIDE_FASTA"
    }
  ]
},{
  "accession": "GCF_004403515.1",
  "files": [
    {
      "filePath": "GCF_004403515.1/GCF_004403515.1_ASM440351v1_genomic.fna",
      "fileType": "GENOMIC_NUCLEOTIDE_FASTA"
    }
  ]
},{
  "accession": "GCF_004403945.1",
  "files": [
    {
      "filePath": "GCF_004403945.1/GCF_004403945.1_ASM440394v1_genomic.fna",
      "fileType": "GENOMIC_NUCLEOTIDE_FASTA"
    }
  ]
},{
  "accession": "GCF_004403985.1",
  "files": [
    {
      "filePath": "GCF_004403985.1/GCF_004403985.1_ASM440398v1_genomic.fna",
      "fileType": "GENOMIC_NUCLEOTIDE_FASTA"
    }
  ]
},{
  "accession": "GCF_004404025.1",
  "files": [
    {
      "filePath": "GCF_004404025.1/GCF_004404025.1_ASM440402v1_genomic.fna",
      "fileType": "GENOMIC_NUCLEOTIDE_FASTA"
    }
  ]
},{
  "accession": "GCF_004404055.1",
  "files": [
    {
      "filePath": "GCF_004404055.1/GCF_004404055.1_ASM440405v1_genomic.fna",
      "fileType": "GENOMIC_NUCLEOTIDE_FASTA"
    }
  ]
},{
  "accession": "GCF_004564235.1",
  "files": [
    {
      "filePath": "GCF_004564235.1/GCF_004564235.1_ASM456423v1_genomic.fna",
      "fileType": "GENOMIC_NUCLEOTIDE_FASTA"
    }
  ]
},{
  "accession": "GCF_004564325.1",
  "files": [
    {
      "filePath": "GCF_004564325.1/GCF_004564325.1_ASM456432v1_genomic.fna",
      "fileType": "GENOMIC_NUCLEOTIDE_FASTA"
    }
  ]
},{
  "accession": "GCF_004634215.1",
  "files": [
    {
      "filePath": "GCF_004634215.1/GCF_004634215.1_ASM463421v1_genomic.fna",
      "fileType": "GENOMIC_NUCLEOTIDE_FASTA"
    }
  ]
},{
  "accession": "GCF_004745525.1",
  "files": [
    {
      "filePath": "GCF_004745525.1/GCF_004745525.1_ASM474552v1_genomic.fna",
      "fileType": "GENOMIC_NUCLEOTIDE_FASTA"
    }
  ]
},{
  "accession": "GCF_004758605.1",
  "files": [
    {
      "filePath": "GCF_004758605.1/GCF_004758605.1_ASM475860v1_genomic.fna",
      "fileType": "GENOMIC_NUCLEOTIDE_FASTA"
    }
  ]
},{
  "accession": "GCF_004761865.1",
  "files": [
    {
      "filePath": "GCF_004761865.1/GCF_004761865.1_ASM476186v1_genomic.fna",
      "fileType": "GENOMIC_NUCLEOTIDE_FASTA"
    }
  ]
},{
  "accession": "GCF_004794105.1",
  "files": [
    {
      "filePath": "GCF_004794105.1/GCF_004794105.1_ASM479410v1_genomic.fna",
      "fileType": "GENOMIC_NUCLEOTIDE_FASTA"
    }
  ]
},{
  "accession": "GCF_004795735.1",
  "files": [
    {
      "filePath": "GCF_004795735.1/GCF_004795735.1_ASM479573v1_genomic.fna",
      "fileType": "GENOMIC_NUCLEOTIDE_FASTA"
    }
  ]
},{
  "accession": "GCF_004798725.1",
  "files": [
    {
      "filePath": "GCF_004798725.1/GCF_004798725.1_ASM479872v1_genomic.fna",
      "fileType": "GENOMIC_NUCLEOTIDE_FASTA"
    }
  ]
},{
  "accession": "GCF_004801405.1",
  "files": [
    {
      "filePath": "GCF_004801405.1/GCF_004801405.1_ASM480140v1_genomic.fna",
      "fileType": "GENOMIC_NUCLEOTIDE_FASTA"
    }
  ]
},{
  "accession": "GCF_004919095.1",
  "files": [
    {
      "filePath": "GCF_004919095.1/GCF_004919095.1_ASM491909v1_genomic.fna",
      "fileType": "GENOMIC_NUCLEOTIDE_FASTA"
    }
  ]
},{
  "accession": "GCF_005049045.1",
  "files": [
    {
      "filePath": "GCF_005049045.1/GCF_005049045.1_ASM504904v1_genomic.fna",
      "fileType": "GENOMIC_NUCLEOTIDE_FASTA"
    }
  ]
},{
  "accession": "GCF_005144735.1",
  "files": [
    {
      "filePath": "GCF_005144735.1/GCF_005144735.1_ASM514473v1_genomic.fna",
      "fileType": "GENOMIC_NUCLEOTIDE_FASTA"
    }
  ]
},{
  "accession": "GCF_005377625.1",
  "files": [
    {
      "filePath": "GCF_005377625.1/GCF_005377625.1_ASM537762v1_genomic.fna",
      "fileType": "GENOMIC_NUCLEOTIDE_FASTA"
    }
  ]
},{
  "accession": "GCF_005404815.1",
  "files": [
    {
      "filePath": "GCF_005404815.1/GCF_005404815.1_ASM540481v1_genomic.fna",
      "fileType": "GENOMIC_NUCLEOTIDE_FASTA"
    }
  ]
},{
  "accession": "GCF_005771635.1",
  "files": [
    {
      "filePath": "GCF_005771635.1/GCF_005771635.1_ASM577163v1_genomic.fna",
      "fileType": "GENOMIC_NUCLEOTIDE_FASTA"
    }
  ]
},{
  "accession": "GCF_005885605.1",
  "files": [
    {
      "filePath": "GCF_005885605.1/GCF_005885605.1_ASM588560v1_genomic.fna",
      "fileType": "GENOMIC_NUCLEOTIDE_FASTA"
    }
  ]
},{
  "accession": "GCF_006007945.1",
  "files": [
    {
      "filePath": "GCF_006007945.1/GCF_006007945.1_ASM600794v1_genomic.fna",
      "fileType": "GENOMIC_NUCLEOTIDE_FASTA"
    }
  ]
},{
  "accession": "GCF_006175995.1",
  "files": [
    {
      "filePath": "GCF_006175995.1/GCF_006175995.1_ASM617599v1_genomic.fna",
      "fileType": "GENOMIC_NUCLEOTIDE_FASTA"
    }
  ]
},{
  "accession": "GCF_006334925.1",
  "files": [
    {
      "filePath": "GCF_006334925.1/GCF_006334925.1_ASM633492v1_genomic.fna",
      "fileType": "GENOMIC_NUCLEOTIDE_FASTA"
    }
  ]
},{
  "accession": "GCF_006351925.1",
  "files": [
    {
      "filePath": "GCF_006351925.1/GCF_006351925.1_ASM635192v1_genomic.fna",
      "fileType": "GENOMIC_NUCLEOTIDE_FASTA"
    }
  ]
},{
  "accession": "GCF_006539825.1",
  "files": [
    {
      "filePath": "GCF_006539825.1/GCF_006539825.1_ASM653982v1_genomic.fna",
      "fileType": "GENOMIC_NUCLEOTIDE_FASTA"
    }
  ]
},{
  "accession": "GCF_006715175.1",
  "files": [
    {
      "filePath": "GCF_006715175.1/GCF_006715175.1_ASM671517v1_genomic.fna",
      "fileType": "GENOMIC_NUCLEOTIDE_FASTA"
    }
  ]
},{
  "accession": "GCF_006740045.1",
  "files": [
    {
      "filePath": "GCF_006740045.1/GCF_006740045.1_ASM674004v1_genomic.fna",
      "fileType": "GENOMIC_NUCLEOTIDE_FASTA"
    }
  ]
},{
  "accession": "GCF_006912135.1",
  "files": [
    {
      "filePath": "GCF_006912135.1/GCF_006912135.1_ASM691213v1_genomic.fna",
      "fileType": "GENOMIC_NUCLEOTIDE_FASTA"
    }
  ]
},{
  "accession": "GCF_007004665.1",
  "files": [
    {
      "filePath": "GCF_007004665.1/GCF_007004665.1_ASM700466v1_genomic.fna",
      "fileType": "GENOMIC_NUCLEOTIDE_FASTA"
    }
  ]
},{
  "accession": "GCF_007109275.1",
  "files": [
    {
      "filePath": "GCF_007109275.1/GCF_007109275.1_ASM710927v1_genomic.fna",
      "fileType": "GENOMIC_NUCLEOTIDE_FASTA"
    }
  ]
},{
  "accession": "GCF_007280555.1",
  "files": [
    {
      "filePath": "GCF_007280555.1/GCF_007280555.1_ASM728055v1_genomic.fna",
      "fileType": "GENOMIC_NUCLEOTIDE_FASTA"
    }
  ]
},{
  "accession": "GCF_007559235.1",
  "files": [
    {
      "filePath": "GCF_007559235.1/GCF_007559235.1_ASM755923v1_genomic.fna",
      "fileType": "GENOMIC_NUCLEOTIDE_FASTA"
    }
  ]
},{
  "accession": "GCF_007570835.1",
  "files": [
    {
      "filePath": "GCF_007570835.1/GCF_007570835.1_ASM757083v1_genomic.fna",
      "fileType": "GENOMIC_NUCLEOTIDE_FASTA"
    }
  ]
},{
  "accession": "GCF_007572485.1",
  "files": [
    {
      "filePath": "GCF_007572485.1/GCF_007572485.1_ASM757248v1_genomic.fna",
      "fileType": "GENOMIC_NUCLEOTIDE_FASTA"
    }
  ]
},{
  "accession": "GCF_007625155.1",
  "files": [
    {
      "filePath": "GCF_007625155.1/GCF_007625155.1_ASM762515v1_genomic.fna",
      "fileType": "GENOMIC_NUCLEOTIDE_FASTA"
    }
  ]
},{
  "accession": "GCF_007625205.1",
  "files": [
    {
      "filePath": "GCF_007625205.1/GCF_007625205.1_ASM762520v1_genomic.fna",
      "fileType": "GENOMIC_NUCLEOTIDE_FASTA"
    }
  ]
},{
  "accession": "GCF_007641235.1",
  "files": [
    {
      "filePath": "GCF_007641235.1/GCF_007641235.1_ASM764123v1_genomic.fna",
      "fileType": "GENOMIC_NUCLEOTIDE_FASTA"
    }
  ]
},{
  "accession": "GCF_007752935.1",
  "files": [
    {
      "filePath": "GCF_007752935.1/GCF_007752935.1_ASM775293v1_genomic.fna",
      "fileType": "GENOMIC_NUCLEOTIDE_FASTA"
    }
  ]
},{
  "accession": "GCF_007786215.1",
  "files": [
    {
      "filePath": "GCF_007786215.1/GCF_007786215.1_ASM778621v1_genomic.fna",
      "fileType": "GENOMIC_NUCLEOTIDE_FASTA"
    }
  ]
},{
  "accession": "GCF_007786475.1",
  "files": [
    {
      "filePath": "GCF_007786475.1/GCF_007786475.1_ASM778647v1_genomic.fna",
      "fileType": "GENOMIC_NUCLEOTIDE_FASTA"
    }
  ]
},{
  "accession": "GCF_007830235.1",
  "files": [
    {
      "filePath": "GCF_007830235.1/GCF_007830235.1_ASM783023v1_genomic.fna",
      "fileType": "GENOMIC_NUCLEOTIDE_FASTA"
    }
  ]
},{
  "accession": "GCF_007830435.1",
  "files": [
    {
      "filePath": "GCF_007830435.1/GCF_007830435.1_ASM783043v1_genomic.fna",
      "fileType": "GENOMIC_NUCLEOTIDE_FASTA"
    }
  ]
},{
  "accession": "GCF_007954275.1",
  "files": [
    {
      "filePath": "GCF_007954275.1/GCF_007954275.1_ASM795427v1_genomic.fna",
      "fileType": "GENOMIC_NUCLEOTIDE_FASTA"
    }
  ]
},{
  "accession": "GCF_007954355.1",
  "files": [
    {
      "filePath": "GCF_007954355.1/GCF_007954355.1_ASM795435v1_genomic.fna",
      "fileType": "GENOMIC_NUCLEOTIDE_FASTA"
    }
  ]
},{
  "accession": "GCF_007954405.1",
  "files": [
    {
      "filePath": "GCF_007954405.1/GCF_007954405.1_ASM795440v1_genomic.fna",
      "fileType": "GENOMIC_NUCLEOTIDE_FASTA"
    }
  ]
},{
  "accession": "GCF_007970465.1",
  "files": [
    {
      "filePath": "GCF_007970465.1/GCF_007970465.1_ASM797046v1_genomic.fna",
      "fileType": "GENOMIC_NUCLEOTIDE_FASTA"
    }
  ]
},{
  "accession": "GCF_007990775.1",
  "files": [
    {
      "filePath": "GCF_007990775.1/GCF_007990775.1_ASM799077v1_genomic.fna",
      "fileType": "GENOMIC_NUCLEOTIDE_FASTA"
    }
  ]
},{
  "accession": "GCF_007991695.1",
  "files": [
    {
      "filePath": "GCF_007991695.1/GCF_007991695.1_ASM799169v1_genomic.fna",
      "fileType": "GENOMIC_NUCLEOTIDE_FASTA"
    }
  ]
},{
  "accession": "GCF_007991935.1",
  "files": [
    {
      "filePath": "GCF_007991935.1/GCF_007991935.1_ASM799193v1_genomic.fna",
      "fileType": "GENOMIC_NUCLEOTIDE_FASTA"
    }
  ]
},{
  "accession": "GCF_007992055.1",
  "files": [
    {
      "filePath": "GCF_007992055.1/GCF_007992055.1_ASM799205v1_genomic.fna",
      "fileType": "GENOMIC_NUCLEOTIDE_FASTA"
    }
  ]
},{
  "accession": "GCF_007992355.1",
  "files": [
    {
      "filePath": "GCF_007992355.1/GCF_007992355.1_ASM799235v1_genomic.fna",
      "fileType": "GENOMIC_NUCLEOTIDE_FASTA"
    }
  ]
},{
  "accession": "GCF_007995155.1",
  "files": [
    {
      "filePath": "GCF_007995155.1/GCF_007995155.1_ASM799515v1_genomic.fna",
      "fileType": "GENOMIC_NUCLEOTIDE_FASTA"
    }
  ]
},{
  "accession": "GCF_008124625.1",
  "files": [
    {
      "filePath": "GCF_008124625.1/GCF_008124625.1_ASM812462v1_genomic.fna",
      "fileType": "GENOMIC_NUCLEOTIDE_FASTA"
    }
  ]
},{
  "accession": "GCF_008152325.1",
  "files": [
    {
      "filePath": "GCF_008152325.1/GCF_008152325.1_ASM815232v1_genomic.fna",
      "fileType": "GENOMIC_NUCLEOTIDE_FASTA"
    }
  ]
},{
  "accession": "GCF_008362905.1",
  "files": [
    {
      "filePath": "GCF_008362905.1/GCF_008362905.1_ASM836290v1_genomic.fna",
      "fileType": "GENOMIC_NUCLEOTIDE_FASTA"
    }
  ]
},{
  "accession": "GCF_008705175.1",
  "files": [
    {
      "filePath": "GCF_008705175.1/GCF_008705175.1_ASM870517v1_genomic.fna",
      "fileType": "GENOMIC_NUCLEOTIDE_FASTA"
    }
  ]
},{
  "accession": "GCF_008801925.2",
  "files": [
    {
      "filePath": "GCF_008801925.2/GCF_008801925.2_ASM880192v2_genomic.fna",
      "fileType": "GENOMIC_NUCLEOTIDE_FASTA"
    }
  ]
},{
  "accession": "GCF_008807855.1",
  "files": [
    {
      "filePath": "GCF_008807855.1/GCF_008807855.1_ASM880785v1_genomic.fna",
      "fileType": "GENOMIC_NUCLEOTIDE_FASTA"
    }
  ]
},{
  "accession": "GCF_008923245.1",
  "files": [
    {
      "filePath": "GCF_008923245.1/GCF_008923245.1_ASM892324v1_genomic.fna",
      "fileType": "GENOMIC_NUCLEOTIDE_FASTA"
    }
  ]
},{
  "accession": "GCF_008930985.1",
  "files": [
    {
      "filePath": "GCF_008930985.1/GCF_008930985.1_ASM893098v1_genomic.fna",
      "fileType": "GENOMIC_NUCLEOTIDE_FASTA"
    }
  ]
},{
  "accession": "GCF_009026825.1",
  "files": [
    {
      "filePath": "GCF_009026825.1/GCF_009026825.1_ASM902682v1_genomic.fna",
      "fileType": "GENOMIC_NUCLEOTIDE_FASTA"
    }
  ]
},{
  "accession": "GCF_009295725.1",
  "files": [
    {
      "filePath": "GCF_009295725.1/GCF_009295725.1_ASM929572v1_genomic.fna",
      "fileType": "GENOMIC_NUCLEOTIDE_FASTA"
    }
  ]
},{
  "accession": "GCF_009377345.1",
  "files": [
    {
      "filePath": "GCF_009377345.1/GCF_009377345.1_ASM937734v1_genomic.fna",
      "fileType": "GENOMIC_NUCLEOTIDE_FASTA"
    }
  ]
},{
  "accession": "GCF_009428905.1",
  "files": [
    {
      "filePath": "GCF_009428905.1/GCF_009428905.1_ASM942890v1_genomic.fna",
      "fileType": "GENOMIC_NUCLEOTIDE_FASTA"
    }
  ]
},{
  "accession": "GCF_009469765.1",
  "files": [
    {
      "filePath": "GCF_009469765.1/GCF_009469765.1_ASM946976v1_genomic.fna",
      "fileType": "GENOMIC_NUCLEOTIDE_FASTA"
    }
  ]
},{
  "accession": "GCF_009600995.1",
  "files": [
    {
      "filePath": "GCF_009600995.1/GCF_009600995.1_ASM960099v1_genomic.fna",
      "fileType": "GENOMIC_NUCLEOTIDE_FASTA"
    }
  ]
},{
  "accession": "GCF_009602465.1",
  "files": [
    {
      "filePath": "GCF_009602465.1/GCF_009602465.1_ASM960246v1_genomic.fna",
      "fileType": "GENOMIC_NUCLEOTIDE_FASTA"
    }
  ]
},{
  "accession": "GCF_009687825.1",
  "files": [
    {
      "filePath": "GCF_009687825.1/GCF_009687825.1_ASM968782v1_genomic.fna",
      "fileType": "GENOMIC_NUCLEOTIDE_FASTA"
    }
  ]
},{
  "accession": "GCF_009688945.1",
  "files": [
    {
      "filePath": "GCF_009688945.1/GCF_009688945.1_ASM968894v1_genomic.fna",
      "fileType": "GENOMIC_NUCLEOTIDE_FASTA"
    }
  ]
},{
  "accession": "GCF_009688985.1",
  "files": [
    {
      "filePath": "GCF_009688985.1/GCF_009688985.1_ASM968898v1_genomic.fna",
      "fileType": "GENOMIC_NUCLEOTIDE_FASTA"
    }
  ]
},{
  "accession": "GCF_009696315.1",
  "files": [
    {
      "filePath": "GCF_009696315.1/GCF_009696315.1_ASM969631v1_genomic.fna",
      "fileType": "GENOMIC_NUCLEOTIDE_FASTA"
    }
  ]
},{
  "accession": "GCF_009696375.1",
  "files": [
    {
      "filePath": "GCF_009696375.1/GCF_009696375.1_ASM969637v1_genomic.fna",
      "fileType": "GENOMIC_NUCLEOTIDE_FASTA"
    }
  ]
},{
  "accession": "GCF_009711445.1",
  "files": [
    {
      "filePath": "GCF_009711445.1/GCF_009711445.1_ASM971144v1_genomic.fna",
      "fileType": "GENOMIC_NUCLEOTIDE_FASTA"
    }
  ]
},{
  "accession": "GCF_009734385.1",
  "files": [
    {
      "filePath": "GCF_009734385.1/GCF_009734385.1_ASM973438v1_genomic.fna",
      "fileType": "GENOMIC_NUCLEOTIDE_FASTA"
    }
  ]
},{
  "accession": "GCF_009734405.1",
  "files": [
    {
      "filePath": "GCF_009734405.1/GCF_009734405.1_ASM973440v1_genomic.fna",
      "fileType": "GENOMIC_NUCLEOTIDE_FASTA"
    }
  ]
},{
  "accession": "GCF_009734425.1",
  "files": [
    {
      "filePath": "GCF_009734425.1/GCF_009734425.1_ASM973442v1_genomic.fna",
      "fileType": "GENOMIC_NUCLEOTIDE_FASTA"
    }
  ]
},{
  "accession": "GCF_009755355.1",
  "files": [
    {
      "filePath": "GCF_009755355.1/GCF_009755355.1_ASM975535v1_genomic.fna",
      "fileType": "GENOMIC_NUCLEOTIDE_FASTA"
    }
  ]
},{
  "accession": "GCF_009765695.1",
  "files": [
    {
      "filePath": "GCF_009765695.1/GCF_009765695.1_ASM976569v1_genomic.fna",
      "fileType": "GENOMIC_NUCLEOTIDE_FASTA"
    }
  ]
},{
  "accession": "GCF_009796305.1",
  "files": [
    {
      "filePath": "GCF_009796305.1/GCF_009796305.1_ASM979630v1_genomic.fna",
      "fileType": "GENOMIC_NUCLEOTIDE_FASTA"
    }
  ]
},{
  "accession": "GCF_009800965.1",
  "files": [
    {
      "filePath": "GCF_009800965.1/GCF_009800965.1_ASM980096v1_genomic.fna",
      "fileType": "GENOMIC_NUCLEOTIDE_FASTA"
    }
  ]
},{
  "accession": "GCF_009827305.1",
  "files": [
    {
      "filePath": "GCF_009827305.1/GCF_009827305.1_ASM982730v1_genomic.fna",
      "fileType": "GENOMIC_NUCLEOTIDE_FASTA"
    }
  ]
},{
  "accession": "GCF_009827435.1",
  "files": [
    {
      "filePath": "GCF_009827435.1/GCF_009827435.1_ASM982743v1_genomic.fna",
      "fileType": "GENOMIC_NUCLEOTIDE_FASTA"
    }
  ]
},{
  "accession": "GCF_009828065.1",
  "files": [
    {
      "filePath": "GCF_009828065.1/GCF_009828065.1_ASM982806v1_genomic.fna",
      "fileType": "GENOMIC_NUCLEOTIDE_FASTA"
    }
  ]
},{
  "accession": "GCF_009831105.1",
  "files": [
    {
      "filePath": "GCF_009831105.1/GCF_009831105.1_ASM983110v1_genomic.fna",
      "fileType": "GENOMIC_NUCLEOTIDE_FASTA"
    }
  ]
},{
  "accession": "GCF_009831765.1",
  "files": [
    {
      "filePath": "GCF_009831765.1/GCF_009831765.1_ASM983176v1_genomic.fna",
      "fileType": "GENOMIC_NUCLEOTIDE_FASTA"
    }
  ]
},{
  "accession": "GCF_009834985.1",
  "files": [
    {
      "filePath": "GCF_009834985.1/GCF_009834985.1_ASM983498v1_genomic.fna",
      "fileType": "GENOMIC_NUCLEOTIDE_FASTA"
    }
  ]
},{
  "accession": "GCF_009883795.1",
  "files": [
    {
      "filePath": "GCF_009883795.1/GCF_009883795.1_ASM988379v1_genomic.fna",
      "fileType": "GENOMIC_NUCLEOTIDE_FASTA"
    }
  ]
},{
  "accession": "GCF_009909145.1",
  "files": [
    {
      "filePath": "GCF_009909145.1/GCF_009909145.1_ASM990914v1_genomic.fna",
      "fileType": "GENOMIC_NUCLEOTIDE_FASTA"
    }
  ]
},{
  "accession": "GCF_009931455.1",
  "files": [
    {
      "filePath": "GCF_009931455.1/GCF_009931455.1_ASM993145v1_genomic.fna",
      "fileType": "GENOMIC_NUCLEOTIDE_FASTA"
    }
  ]
},{
  "accession": "GCF_009982895.1",
  "files": [
    {
      "filePath": "GCF_009982895.1/GCF_009982895.1_ASM998289v1_genomic.fna",
      "fileType": "GENOMIC_NUCLEOTIDE_FASTA"
    }
  ]
},{
  "accession": "GCF_010119225.1",
  "files": [
    {
      "filePath": "GCF_010119225.1/GCF_010119225.1_ASM1011922v1_genomic.fna",
      "fileType": "GENOMIC_NUCLEOTIDE_FASTA"
    }
  ]
},{
  "accession": "GCF_010119245.1",
  "files": [
    {
      "filePath": "GCF_010119245.1/GCF_010119245.1_ASM1011924v1_genomic.fna",
      "fileType": "GENOMIC_NUCLEOTIDE_FASTA"
    }
  ]
},{
  "accession": "GCF_010435965.1",
  "files": [
    {
      "filePath": "GCF_010435965.1/GCF_010435965.1_ASM1043596v1_genomic.fna",
      "fileType": "GENOMIC_NUCLEOTIDE_FASTA"
    }
  ]
},{
  "accession": "GCF_010686655.1",
  "files": [
    {
      "filePath": "GCF_010686655.1/GCF_010686655.1_UTAS_Cryign_v1.0_genomic.fna",
      "fileType": "GENOMIC_NUCLEOTIDE_FASTA"
    }
  ]
},{
  "accession": "GCF_010994275.1",
  "files": [
    {
      "filePath": "GCF_010994275.1/GCF_010994275.1_ASM1099427v1_genomic.fna",
      "fileType": "GENOMIC_NUCLEOTIDE_FASTA"
    }
  ]
},{
  "accession": "GCF_011038645.2",
  "files": [
    {
      "filePath": "GCF_011038645.2/GCF_011038645.2_ASM1103864v2_genomic.fna",
      "fileType": "GENOMIC_NUCLEOTIDE_FASTA"
    }
  ]
},{
  "accession": "GCF_011038655.2",
  "files": [
    {
      "filePath": "GCF_011038655.2/GCF_011038655.2_ASM1103865v2_genomic.fna",
      "fileType": "GENOMIC_NUCLEOTIDE_FASTA"
    }
  ]
},{
  "accession": "GCF_011067105.1",
  "files": [
    {
      "filePath": "GCF_011067105.1/GCF_011067105.1_ASM1106710v1_genomic.fna",
      "fileType": "GENOMIC_NUCLEOTIDE_FASTA"
    }
  ]
},{
  "accession": "GCF_011290685.1",
  "files": [
    {
      "filePath": "GCF_011290685.1/GCF_011290685.1_ASM1129068v1_genomic.fna",
      "fileType": "GENOMIC_NUCLEOTIDE_FASTA"
    }
  ]
},{
  "accession": "GCF_011326755.1",
  "files": [
    {
      "filePath": "GCF_011326755.1/GCF_011326755.1_ASM1132675v1_genomic.fna",
      "fileType": "GENOMIC_NUCLEOTIDE_FASTA"
    }
  ]
},{
  "accession": "GCF_011927665.1",
  "files": [
    {
      "filePath": "GCF_011927665.1/GCF_011927665.1_ASM1192766v1_genomic.fna",
      "fileType": "GENOMIC_NUCLEOTIDE_FASTA"
    }
  ]
},{
  "accession": "GCF_012272815.1",
  "files": [
    {
      "filePath": "GCF_012272815.1/GCF_012272815.1_ASM1227281v1_genomic.fna",
      "fileType": "GENOMIC_NUCLEOTIDE_FASTA"
    }
  ]
},{
  "accession": "GCF_012290005.1",
  "files": [
    {
      "filePath": "GCF_012290005.1/GCF_012290005.1_ASM1229000v1_genomic.fna",
      "fileType": "GENOMIC_NUCLEOTIDE_FASTA"
    }
  ]
},{
  "accession": "GCF_012396315.1",
  "files": [
    {
      "filePath": "GCF_012396315.1/GCF_012396315.1_ASM1239631v1_genomic.fna",
      "fileType": "GENOMIC_NUCLEOTIDE_FASTA"
    }
  ]
},{
  "accession": "GCF_012844445.1",
  "files": [
    {
      "filePath": "GCF_012844445.1/GCF_012844445.1_ASM1284444v1_genomic.fna",
      "fileType": "GENOMIC_NUCLEOTIDE_FASTA"
    }
  ]
},{
  "accession": "GCF_012844455.2",
  "files": [
    {
      "filePath": "GCF_012844455.2/GCF_012844455.2_ASM1284445v2_genomic.fna",
      "fileType": "GENOMIC_NUCLEOTIDE_FASTA"
    }
  ]
},{
  "accession": "GCF_012849095.1",
  "files": [
    {
      "filePath": "GCF_012849095.1/GCF_012849095.1_ASM1284909v1_genomic.fna",
      "fileType": "GENOMIC_NUCLEOTIDE_FASTA"
    }
  ]
},{
  "accession": "GCF_012926525.1",
  "files": [
    {
      "filePath": "GCF_012926525.1/GCF_012926525.1_ASM1292652v1_genomic.fna",
      "fileType": "GENOMIC_NUCLEOTIDE_FASTA"
    }
  ]
},{
  "accession": "GCF_013284055.1",
  "files": [
    {
      "filePath": "GCF_013284055.1/GCF_013284055.1_ASM1328405v1_genomic.fna",
      "fileType": "GENOMIC_NUCLEOTIDE_FASTA"
    }
  ]
},{
  "accession": "GCF_013296705.1",
  "files": [
    {
      "filePath": "GCF_013296705.1/GCF_013296705.1_ASM1329670v1_genomic.fna",
      "fileType": "GENOMIC_NUCLEOTIDE_FASTA"
    }
  ]
},{
  "accession": "GCF_013347325.1",
  "files": [
    {
      "filePath": "GCF_013347325.1/GCF_013347325.1_ASM1334732v1_genomic.fna",
      "fileType": "GENOMIC_NUCLEOTIDE_FASTA"
    }
  ]
},{
  "accession": "GCF_013359825.1",
  "files": [
    {
      "filePath": "GCF_013359825.1/GCF_013359825.1_ASM1335982v1_genomic.fna",
      "fileType": "GENOMIC_NUCLEOTIDE_FASTA"
    }
  ]
},{
  "accession": "GCF_013363755.1",
  "files": [
    {
      "filePath": "GCF_013363755.1/GCF_013363755.1_ASM1336375v1_genomic.fna",
      "fileType": "GENOMIC_NUCLEOTIDE_FASTA"
    }
  ]
},{
  "accession": "GCF_013376455.1",
  "files": [
    {
      "filePath": "GCF_013376455.1/GCF_013376455.1_ASM1337645v1_genomic.fna",
      "fileType": "GENOMIC_NUCLEOTIDE_FASTA"
    }
  ]
},{
  "accession": "GCF_013376475.1",
  "files": [
    {
      "filePath": "GCF_013376475.1/GCF_013376475.1_ASM1337647v1_genomic.fna",
      "fileType": "GENOMIC_NUCLEOTIDE_FASTA"
    }
  ]
},{
  "accession": "GCF_013389365.1",
  "files": [
    {
      "filePath": "GCF_013389365.1/GCF_013389365.1_ASM1338936v1_genomic.fna",
      "fileType": "GENOMIC_NUCLEOTIDE_FASTA"
    }
  ]
},{
  "accession": "GCF_013402795.1",
  "files": [
    {
      "filePath": "GCF_013402795.1/GCF_013402795.1_ASM1340279v1_genomic.fna",
      "fileType": "GENOMIC_NUCLEOTIDE_FASTA"
    }
  ]
},{
  "accession": "GCF_013408405.1",
  "files": [
    {
      "filePath": "GCF_013408405.1/GCF_013408405.1_ASM1340840v1_genomic.fna",
      "fileType": "GENOMIC_NUCLEOTIDE_FASTA"
    }
  ]
},{
  "accession": "GCF_013409005.1",
  "files": [
    {
      "filePath": "GCF_013409005.1/GCF_013409005.1_ASM1340900v1_genomic.fna",
      "fileType": "GENOMIC_NUCLEOTIDE_FASTA"
    }
  ]
},{
  "accession": "GCF_013601105.1",
  "files": [
    {
      "filePath": "GCF_013601105.1/GCF_013601105.1_ASM1360110v1_genomic.fna",
      "fileType": "GENOMIC_NUCLEOTIDE_FASTA"
    }
  ]
},{
  "accession": "GCF_013761005.1",
  "files": [
    {
      "filePath": "GCF_013761005.1/GCF_013761005.1_ASM1376100v1_genomic.fna",
      "fileType": "GENOMIC_NUCLEOTIDE_FASTA"
    }
  ]
},{
  "accession": "GCF_013978595.1",
  "files": [
    {
      "filePath": "GCF_013978595.1/GCF_013978595.1_ASM1397859v1_genomic.fna",
      "fileType": "GENOMIC_NUCLEOTIDE_FASTA"
    }
  ]
},{
  "accession": "GCF_014054725.1",
  "files": [
    {
      "filePath": "GCF_014054725.1/GCF_014054725.1_ASM1405472v1_genomic.fna",
      "fileType": "GENOMIC_NUCLEOTIDE_FASTA"
    }
  ]
},{
  "accession": "GCF_014058425.1",
  "files": [
    {
      "filePath": "GCF_014058425.1/GCF_014058425.1_ASM1405842v1_genomic.fna",
      "fileType": "GENOMIC_NUCLEOTIDE_FASTA"
    }
  ]
},{
  "accession": "GCF_014107495.1",
  "files": [
    {
      "filePath": "GCF_014107495.1/GCF_014107495.1_ASM1410749v1_genomic.fna",
      "fileType": "GENOMIC_NUCLEOTIDE_FASTA"
    }
  ]
},{
  "accession": "GCF_014109725.1",
  "files": [
    {
      "filePath": "GCF_014109725.1/GCF_014109725.1_ASM1410972v1_genomic.fna",
      "fileType": "GENOMIC_NUCLEOTIDE_FASTA"
    }
  ]
},{
  "accession": "GCF_014117265.1",
  "files": [
    {
      "filePath": "GCF_014117265.1/GCF_014117265.1_ASM1411726v1_genomic.fna",
      "fileType": "GENOMIC_NUCLEOTIDE_FASTA"
    }
  ]
},{
  "accession": "GCF_014191175.1",
  "files": [
    {
      "filePath": "GCF_014191175.1/GCF_014191175.1_ASM1419117v1_genomic.fna",
      "fileType": "GENOMIC_NUCLEOTIDE_FASTA"
    }
  ]
},{
  "accession": "GCF_014193895.1",
  "files": [
    {
      "filePath": "GCF_014193895.1/GCF_014193895.1_ASM1419389v1_genomic.fna",
      "fileType": "GENOMIC_NUCLEOTIDE_FASTA"
    }
  ]
},{
  "accession": "GCF_014199525.1",
  "files": [
    {
      "filePath": "GCF_014199525.1/GCF_014199525.1_ASM1419952v1_genomic.fna",
      "fileType": "GENOMIC_NUCLEOTIDE_FASTA"
    }
  ]
},{
  "accession": "GCF_014200405.1",
  "files": [
    {
      "filePath": "GCF_014200405.1/GCF_014200405.1_ASM1420040v1_genomic.fna",
      "fileType": "GENOMIC_NUCLEOTIDE_FASTA"
    }
  ]
},{
  "accession": "GCF_014201505.1",
  "files": [
    {
      "filePath": "GCF_014201505.1/GCF_014201505.1_ASM1420150v1_genomic.fna",
      "fileType": "GENOMIC_NUCLEOTIDE_FASTA"
    }
  ]
},{
  "accession": "GCF_014201875.1",
  "files": [
    {
      "filePath": "GCF_014201875.1/GCF_014201875.1_ASM1420187v1_genomic.fna",
      "fileType": "GENOMIC_NUCLEOTIDE_FASTA"
    }
  ]
},{
  "accession": "GCF_014201885.1",
  "files": [
    {
      "filePath": "GCF_014201885.1/GCF_014201885.1_ASM1420188v1_genomic.fna",
      "fileType": "GENOMIC_NUCLEOTIDE_FASTA"
    }
  ]
},{
  "accession": "GCF_014202645.1",
  "files": [
    {
      "filePath": "GCF_014202645.1/GCF_014202645.1_ASM1420264v1_genomic.fna",
      "fileType": "GENOMIC_NUCLEOTIDE_FASTA"
    }
  ]
},{
  "accession": "GCF_014204915.1",
  "files": [
    {
      "filePath": "GCF_014204915.1/GCF_014204915.1_ASM1420491v1_genomic.fna",
      "fileType": "GENOMIC_NUCLEOTIDE_FASTA"
    }
  ]
},{
  "accession": "GCF_014204935.1",
  "files": [
    {
      "filePath": "GCF_014204935.1/GCF_014204935.1_ASM1420493v1_genomic.fna",
      "fileType": "GENOMIC_NUCLEOTIDE_FASTA"
    }
  ]
},{
  "accession": "GCF_014211955.1",
  "files": [
    {
      "filePath": "GCF_014211955.1/GCF_014211955.1_ASM1421195v1_genomic.fna",
      "fileType": "GENOMIC_NUCLEOTIDE_FASTA"
    }
  ]
},{
  "accession": "GCF_014212015.1",
  "files": [
    {
      "filePath": "GCF_014212015.1/GCF_014212015.1_ASM1421201v1_genomic.fna",
      "fileType": "GENOMIC_NUCLEOTIDE_FASTA"
    }
  ]
},{
  "accession": "GCF_014212055.1",
  "files": [
    {
      "filePath": "GCF_014212055.1/GCF_014212055.1_ASM1421205v1_genomic.fna",
      "fileType": "GENOMIC_NUCLEOTIDE_FASTA"
    }
  ]
},{
  "accession": "GCF_014212125.1",
  "files": [
    {
      "filePath": "GCF_014212125.1/GCF_014212125.1_ASM1421212v1_genomic.fna",
      "fileType": "GENOMIC_NUCLEOTIDE_FASTA"
    }
  ]
},{
  "accession": "GCF_014217255.1",
  "files": [
    {
      "filePath": "GCF_014217255.1/GCF_014217255.1_ASM1421725v1_genomic.fna",
      "fileType": "GENOMIC_NUCLEOTIDE_FASTA"
    }
  ]
},{
  "accession": "GCF_014235875.1",
  "files": [
    {
      "filePath": "GCF_014235875.1/GCF_014235875.1_ASM1423587v1_genomic.fna",
      "fileType": "GENOMIC_NUCLEOTIDE_FASTA"
    }
  ]
},{
  "accession": "GCF_014262665.1",
  "files": [
    {
      "filePath": "GCF_014262665.1/GCF_014262665.1_ASM1426266v1_genomic.fna",
      "fileType": "GENOMIC_NUCLEOTIDE_FASTA"
    }
  ]
},{
  "accession": "GCF_014287815.1",
  "files": [
    {
      "filePath": "GCF_014287815.1/GCF_014287815.1_ASM1428781v1_genomic.fna",
      "fileType": "GENOMIC_NUCLEOTIDE_FASTA"
    }
  ]
},{
  "accession": "GCF_014287825.1",
  "files": [
    {
      "filePath": "GCF_014287825.1/GCF_014287825.1_ASM1428782v1_genomic.fna",
      "fileType": "GENOMIC_NUCLEOTIDE_FASTA"
    }
  ]
},{
  "accession": "GCF_014287925.1",
  "files": [
    {
      "filePath": "GCF_014287925.1/GCF_014287925.1_ASM1428792v1_genomic.fna",
      "fileType": "GENOMIC_NUCLEOTIDE_FASTA"
    }
  ]
},{
  "accession": "GCF_014295415.1",
  "files": [
    {
      "filePath": "GCF_014295415.1/GCF_014295415.1_ASM1429541v1_genomic.fna",
      "fileType": "GENOMIC_NUCLEOTIDE_FASTA"
    }
  ]
},{
  "accession": "GCF_014297275.1",
  "files": [
    {
      "filePath": "GCF_014297275.1/GCF_014297275.1_ASM1429727v1_genomic.fna",
      "fileType": "GENOMIC_NUCLEOTIDE_FASTA"
    }
  ]
},{
  "accession": "GCF_014384785.1",
  "files": [
    {
      "filePath": "GCF_014384785.1/GCF_014384785.1_ASM1438478v1_genomic.fna",
      "fileType": "GENOMIC_NUCLEOTIDE_FASTA"
    }
  ]
},{
  "accession": "GCF_014489415.1",
  "files": [
    {
      "filePath": "GCF_014489415.1/GCF_014489415.1_ASM1448941v1_genomic.fna",
      "fileType": "GENOMIC_NUCLEOTIDE_FASTA"
    }
  ]
},{
  "accession": "GCF_014490555.1",
  "files": [
    {
      "filePath": "GCF_014490555.1/GCF_014490555.1_ASM1449055v1_genomic.fna",
      "fileType": "GENOMIC_NUCLEOTIDE_FASTA"
    }
  ]
},{
  "accession": "GCF_014490575.1",
  "files": [
    {
      "filePath": "GCF_014490575.1/GCF_014490575.1_ASM1449057v1_genomic.fna",
      "fileType": "GENOMIC_NUCLEOTIDE_FASTA"
    }
  ]
},{
  "accession": "GCF_014522205.1",
  "files": [
    {
      "filePath": "GCF_014522205.1/GCF_014522205.1_ASM1452220v1_genomic.fna",
      "fileType": "GENOMIC_NUCLEOTIDE_FASTA"
    }
  ]
},{
  "accession": "GCF_014524565.1",
  "files": [
    {
      "filePath": "GCF_014524565.1/GCF_014524565.1_ASM1452456v1_genomic.fna",
      "fileType": "GENOMIC_NUCLEOTIDE_FASTA"
    }
  ]
},{
  "accession": "GCF_014637175.1",
  "files": [
    {
      "filePath": "GCF_014637175.1/GCF_014637175.1_ASM1463717v1_genomic.fna",
      "fileType": "GENOMIC_NUCLEOTIDE_FASTA"
    }
  ]
},{
  "accession": "GCF_014639655.1",
  "files": [
    {
      "filePath": "GCF_014639655.1/GCF_014639655.1_ASM1463965v1_genomic.fna",
      "fileType": "GENOMIC_NUCLEOTIDE_FASTA"
    }
  ]
},{
  "accession": "GCF_014646895.1",
  "files": [
    {
      "filePath": "GCF_014646895.1/GCF_014646895.1_ASM1464689v1_genomic.fna",
      "fileType": "GENOMIC_NUCLEOTIDE_FASTA"
    }
  ]
},{
  "accession": "GCF_014646915.1",
  "files": [
    {
      "filePath": "GCF_014646915.1/GCF_014646915.1_ASM1464691v1_genomic.fna",
      "fileType": "GENOMIC_NUCLEOTIDE_FASTA"
    }
  ]
},{
  "accession": "GCF_014647055.1",
  "files": [
    {
      "filePath": "GCF_014647055.1/GCF_014647055.1_ASM1464705v1_genomic.fna",
      "fileType": "GENOMIC_NUCLEOTIDE_FASTA"
    }
  ]
},{
  "accession": "GCF_014647075.1",
  "files": [
    {
      "filePath": "GCF_014647075.1/GCF_014647075.1_ASM1464707v1_genomic.fna",
      "fileType": "GENOMIC_NUCLEOTIDE_FASTA"
    }
  ]
},{
  "accession": "GCF_014647175.1",
  "files": [
    {
      "filePath": "GCF_014647175.1/GCF_014647175.1_ASM1464717v1_genomic.fna",
      "fileType": "GENOMIC_NUCLEOTIDE_FASTA"
    }
  ]
},{
  "accession": "GCF_014647435.1",
  "files": [
    {
      "filePath": "GCF_014647435.1/GCF_014647435.1_ASM1464743v1_genomic.fna",
      "fileType": "GENOMIC_NUCLEOTIDE_FASTA"
    }
  ]
},{
  "accession": "GCF_014647515.1",
  "files": [
    {
      "filePath": "GCF_014647515.1/GCF_014647515.1_ASM1464751v1_genomic.fna",
      "fileType": "GENOMIC_NUCLEOTIDE_FASTA"
    }
  ]
},{
  "accession": "GCF_014647655.1",
  "files": [
    {
      "filePath": "GCF_014647655.1/GCF_014647655.1_ASM1464765v1_genomic.fna",
      "fileType": "GENOMIC_NUCLEOTIDE_FASTA"
    }
  ]
},{
  "accession": "GCF_014647995.1",
  "files": [
    {
      "filePath": "GCF_014647995.1/GCF_014647995.1_ASM1464799v1_genomic.fna",
      "fileType": "GENOMIC_NUCLEOTIDE_FASTA"
    }
  ]
},{
  "accession": "GCF_014648095.1",
  "files": [
    {
      "filePath": "GCF_014648095.1/GCF_014648095.1_ASM1464809v1_genomic.fna",
      "fileType": "GENOMIC_NUCLEOTIDE_FASTA"
    }
  ]
},{
  "accession": "GCF_014648115.1",
  "files": [
    {
      "filePath": "GCF_014648115.1/GCF_014648115.1_ASM1464811v1_genomic.fna",
      "fileType": "GENOMIC_NUCLEOTIDE_FASTA"
    }
  ]
},{
  "accession": "GCF_014648135.1",
  "files": [
    {
      "filePath": "GCF_014648135.1/GCF_014648135.1_ASM1464813v1_genomic.fna",
      "fileType": "GENOMIC_NUCLEOTIDE_FASTA"
    }
  ]
},{
  "accession": "GCF_014648155.1",
  "files": [
    {
      "filePath": "GCF_014648155.1/GCF_014648155.1_ASM1464815v1_genomic.fna",
      "fileType": "GENOMIC_NUCLEOTIDE_FASTA"
    }
  ]
},{
  "accession": "GCF_014653235.1",
  "files": [
    {
      "filePath": "GCF_014653235.1/GCF_014653235.1_ASM1465323v1_genomic.fna",
      "fileType": "GENOMIC_NUCLEOTIDE_FASTA"
    }
  ]
},{
  "accession": "GCF_014653275.1",
  "files": [
    {
      "filePath": "GCF_014653275.1/GCF_014653275.1_ASM1465327v1_genomic.fna",
      "fileType": "GENOMIC_NUCLEOTIDE_FASTA"
    }
  ]
},{
  "accession": "GCF_014672695.1",
  "files": [
    {
      "filePath": "GCF_014672695.1/GCF_014672695.1_ASM1467269v1_genomic.fna",
      "fileType": "GENOMIC_NUCLEOTIDE_FASTA"
    }
  ]
},{
  "accession": "GCF_014672715.2",
  "files": [
    {
      "filePath": "GCF_014672715.2/GCF_014672715.2_ASM1467271v2_genomic.fna",
      "fileType": "GENOMIC_NUCLEOTIDE_FASTA"
    }
  ]
},{
  "accession": "GCF_014836325.1",
  "files": [
    {
      "filePath": "GCF_014836325.1/GCF_014836325.1_ASM1483632v1_genomic.fna",
      "fileType": "GENOMIC_NUCLEOTIDE_FASTA"
    }
  ]
},{
  "accession": "GCF_014836335.1",
  "files": [
    {
      "filePath": "GCF_014836335.1/GCF_014836335.1_ASM1483633v1_genomic.fna",
      "fileType": "GENOMIC_NUCLEOTIDE_FASTA"
    }
  ]
},{
  "accession": "GCF_014836495.1",
  "files": [
    {
      "filePath": "GCF_014836495.1/GCF_014836495.1_ASM1483649v1_genomic.fna",
      "fileType": "GENOMIC_NUCLEOTIDE_FASTA"
    }
  ]
},{
  "accession": "GCF_014836675.1",
  "files": [
    {
      "filePath": "GCF_014836675.1/GCF_014836675.1_ASM1483667v1_genomic.fna",
      "fileType": "GENOMIC_NUCLEOTIDE_FASTA"
    }
  ]
},{
  "accession": "GCF_014836835.1",
  "files": [
    {
      "filePath": "GCF_014836835.1/GCF_014836835.1_ASM1483683v1_genomic.fna",
      "fileType": "GENOMIC_NUCLEOTIDE_FASTA"
    }
  ]
},{
  "accession": "GCF_014837045.1",
  "files": [
    {
      "filePath": "GCF_014837045.1/GCF_014837045.1_ASM1483704v1_genomic.fna",
      "fileType": "GENOMIC_NUCLEOTIDE_FASTA"
    }
  ]
},{
  "accession": "GCF_014857925.1",
  "files": [
    {
      "filePath": "GCF_014857925.1/GCF_014857925.1_ASM1485792v1_genomic.fna",
      "fileType": "GENOMIC_NUCLEOTIDE_FASTA"
    }
  ]
},{
  "accession": "GCF_014873765.1",
  "files": [
    {
      "filePath": "GCF_014873765.1/GCF_014873765.1_ASM1487376v1_genomic.fna",
      "fileType": "GENOMIC_NUCLEOTIDE_FASTA"
    }
  ]
},{
  "accession": "GCF_014930455.1",
  "files": [
    {
      "filePath": "GCF_014930455.1/GCF_014930455.1_ASM1493045v1_genomic.fna",
      "fileType": "GENOMIC_NUCLEOTIDE_FASTA"
    }
  ]
},{
  "accession": "GCF_014961145.1",
  "files": [
    {
      "filePath": "GCF_014961145.1/GCF_014961145.1_ASM1496114v1_genomic.fna",
      "fileType": "GENOMIC_NUCLEOTIDE_FASTA"
    }
  ]
},{
  "accession": "GCF_014982515.1",
  "files": [
    {
      "filePath": "GCF_014982515.1/GCF_014982515.1_ASM1498251v1_genomic.fna",
      "fileType": "GENOMIC_NUCLEOTIDE_FASTA"
    }
  ]
},{
  "accession": "GCF_015097275.1",
  "files": [
    {
      "filePath": "GCF_015097275.1/GCF_015097275.1_ASM1509727v1_genomic.fna",
      "fileType": "GENOMIC_NUCLEOTIDE_FASTA"
    }
  ]
},{
  "accession": "GCF_015207005.2",
  "files": [
    {
      "filePath": "GCF_015207005.2/GCF_015207005.2_ASM1520700v2_genomic.fna",
      "fileType": "GENOMIC_NUCLEOTIDE_FASTA"
    }
  ]
},{
  "accession": "GCF_015234215.1",
  "files": [
    {
      "filePath": "GCF_015234215.1/GCF_015234215.1_ASM1523421v1_genomic.fna",
      "fileType": "GENOMIC_NUCLEOTIDE_FASTA"
    }
  ]
},{
  "accession": "GCF_015351765.1",
  "files": [
    {
      "filePath": "GCF_015351765.1/GCF_015351765.1_ASM1535176v1_genomic.fna",
      "fileType": "GENOMIC_NUCLEOTIDE_FASTA"
    }
  ]
},{
  "accession": "GCF_016027815.1",
  "files": [
    {
      "filePath": "GCF_016027815.1/GCF_016027815.1_ASM1602781v1_genomic.fna",
      "fileType": "GENOMIC_NUCLEOTIDE_FASTA"
    }
  ]
},{
  "accession": "GCF_016056275.1",
  "files": [
    {
      "filePath": "GCF_016056275.1/GCF_016056275.1_ASM1605627v1_genomic.fna",
      "fileType": "GENOMIC_NUCLEOTIDE_FASTA"
    }
  ]
},{
  "accession": "GCF_016342265.1",
  "files": [
    {
      "filePath": "GCF_016342265.1/GCF_016342265.1_ASM1634226v1_genomic.fna",
      "fileType": "GENOMIC_NUCLEOTIDE_FASTA"
    }
  ]
},{
  "accession": "GCF_016446285.1",
  "files": [
    {
      "filePath": "GCF_016446285.1/GCF_016446285.1_ASM1644628v1_genomic.fna",
      "fileType": "GENOMIC_NUCLEOTIDE_FASTA"
    }
  ]
},{
  "accession": "GCF_016595795.1",
  "files": [
    {
      "filePath": "GCF_016595795.1/GCF_016595795.1_ASM1659579v1_genomic.fna",
      "fileType": "GENOMIC_NUCLEOTIDE_FASTA"
    }
  ]
},{
  "accession": "GCF_016599755.1",
  "files": [
    {
      "filePath": "GCF_016599755.1/GCF_016599755.1_ASM1659975v1_genomic.fna",
      "fileType": "GENOMIC_NUCLEOTIDE_FASTA"
    }
  ]
},{
  "accession": "GCF_016599875.1",
  "files": [
    {
      "filePath": "GCF_016599875.1/GCF_016599875.1_ASM1659987v1_genomic.fna",
      "fileType": "GENOMIC_NUCLEOTIDE_FASTA"
    }
  ]
},{
  "accession": "GCF_016628735.2",
  "files": [
    {
      "filePath": "GCF_016628735.2/GCF_016628735.2_ASM1662873v2_genomic.fna",
      "fileType": "GENOMIC_NUCLEOTIDE_FASTA"
    }
  ]
},{
  "accession": "GCF_016728105.1",
  "files": [
    {
      "filePath": "GCF_016728105.1/GCF_016728105.1_ASM1672810v1_genomic.fna",
      "fileType": "GENOMIC_NUCLEOTIDE_FASTA"
    }
  ]
},{
  "accession": "GCF_016728365.1",
  "files": [
    {
      "filePath": "GCF_016728365.1/GCF_016728365.1_ASM1672836v1_genomic.fna",
      "fileType": "GENOMIC_NUCLEOTIDE_FASTA"
    }
  ]
},{
  "accession": "GCF_016728645.1",
  "files": [
    {
      "filePath": "GCF_016728645.1/GCF_016728645.1_ASM1672864v1_genomic.fna",
      "fileType": "GENOMIC_NUCLEOTIDE_FASTA"
    }
  ]
},{
  "accession": "GCF_016728665.1",
  "files": [
    {
      "filePath": "GCF_016728665.1/GCF_016728665.1_ASM1672866v1_genomic.fna",
      "fileType": "GENOMIC_NUCLEOTIDE_FASTA"
    }
  ]
},{
  "accession": "GCF_016728725.1",
  "files": [
    {
      "filePath": "GCF_016728725.1/GCF_016728725.1_ASM1672872v1_genomic.fna",
      "fileType": "GENOMIC_NUCLEOTIDE_FASTA"
    }
  ]
},{
  "accession": "GCF_016765585.1",
  "files": [
    {
      "filePath": "GCF_016765585.1/GCF_016765585.1_ASM1676558v1_genomic.fna",
      "fileType": "GENOMIC_NUCLEOTIDE_FASTA"
    }
  ]
},{
  "accession": "GCF_016765615.1",
  "files": [
    {
      "filePath": "GCF_016765615.1/GCF_016765615.1_ASM1676561v1_genomic.fna",
      "fileType": "GENOMIC_NUCLEOTIDE_FASTA"
    }
  ]
},{
  "accession": "GCF_016862795.1",
  "files": [
    {
      "filePath": "GCF_016862795.1/GCF_016862795.1_ASM1686279v1_genomic.fna",
      "fileType": "GENOMIC_NUCLEOTIDE_FASTA"
    }
  ]
},{
  "accession": "GCF_016862815.1",
  "files": [
    {
      "filePath": "GCF_016862815.1/GCF_016862815.1_ASM1686281v1_genomic.fna",
      "fileType": "GENOMIC_NUCLEOTIDE_FASTA"
    }
  ]
},{
  "accession": "GCF_016881405.1",
  "files": [
    {
      "filePath": "GCF_016881405.1/GCF_016881405.1_ASM1688140v1_genomic.fna",
      "fileType": "GENOMIC_NUCLEOTIDE_FASTA"
    }
  ]
},{
  "accession": "GCF_016904155.1",
  "files": [
    {
      "filePath": "GCF_016904155.1/GCF_016904155.1_ASM1690415v1_genomic.fna",
      "fileType": "GENOMIC_NUCLEOTIDE_FASTA"
    }
  ]
},{
  "accession": "GCF_016907595.1",
  "files": [
    {
      "filePath": "GCF_016907595.1/GCF_016907595.1_ASM1690759v1_genomic.fna",
      "fileType": "GENOMIC_NUCLEOTIDE_FASTA"
    }
  ]
},{
  "accession": "GCF_016907915.1",
  "files": [
    {
      "filePath": "GCF_016907915.1/GCF_016907915.1_ASM1690791v1_genomic.fna",
      "fileType": "GENOMIC_NUCLEOTIDE_FASTA"
    }
  ]
},{
  "accession": "GCF_016908015.1",
  "files": [
    {
      "filePath": "GCF_016908015.1/GCF_016908015.1_ASM1690801v1_genomic.fna",
      "fileType": "GENOMIC_NUCLEOTIDE_FASTA"
    }
  ]
},{
  "accession": "GCF_016918505.1",
  "files": [
    {
      "filePath": "GCF_016918505.1/GCF_016918505.1_ASM1691850v1_genomic.fna",
      "fileType": "GENOMIC_NUCLEOTIDE_FASTA"
    }
  ]
},{
  "accession": "GCF_016918545.1",
  "files": [
    {
      "filePath": "GCF_016918545.1/GCF_016918545.1_ASM1691854v1_genomic.fna",
      "fileType": "GENOMIC_NUCLEOTIDE_FASTA"
    }
  ]
},{
  "accession": "GCF_016919005.1",
  "files": [
    {
      "filePath": "GCF_016919005.1/GCF_016919005.1_ASM1691900v1_genomic.fna",
      "fileType": "GENOMIC_NUCLEOTIDE_FASTA"
    }
  ]
},{
  "accession": "GCF_016919065.1",
  "files": [
    {
      "filePath": "GCF_016919065.1/GCF_016919065.1_ASM1691906v1_genomic.fna",
      "fileType": "GENOMIC_NUCLEOTIDE_FASTA"
    }
  ]
},{
  "accession": "GCF_016937515.1",
  "files": [
    {
      "filePath": "GCF_016937515.1/GCF_016937515.1_ASM1693751v1_genomic.fna",
      "fileType": "GENOMIC_NUCLEOTIDE_FASTA"
    }
  ]
},{
  "accession": "GCF_017302975.1",
  "files": [
    {
      "filePath": "GCF_017302975.1/GCF_017302975.1_ASM1730297v1_genomic.fna",
      "fileType": "GENOMIC_NUCLEOTIDE_FASTA"
    }
  ]
},{
  "accession": "GCF_017307055.1",
  "files": [
    {
      "filePath": "GCF_017307055.1/GCF_017307055.1_ASM1730705v1_genomic.fna",
      "fileType": "GENOMIC_NUCLEOTIDE_FASTA"
    }
  ]
},{
  "accession": "GCF_017312485.1",
  "files": [
    {
      "filePath": "GCF_017312485.1/GCF_017312485.1_ASM1731248v1_genomic.fna",
      "fileType": "GENOMIC_NUCLEOTIDE_FASTA"
    }
  ]
},{
  "accession": "GCF_017348895.1",
  "files": [
    {
      "filePath": "GCF_017348895.1/GCF_017348895.1_ASM1734889v1_genomic.fna",
      "fileType": "GENOMIC_NUCLEOTIDE_FASTA"
    }
  ]
},{
  "accession": "GCF_017368815.1",
  "files": [
    {
      "filePath": "GCF_017368815.1/GCF_017368815.1_ASM1736881v1_genomic.fna",
      "fileType": "GENOMIC_NUCLEOTIDE_FASTA"
    }
  ]
},{
  "accession": "GCF_017377355.1",
  "files": [
    {
      "filePath": "GCF_017377355.1/GCF_017377355.1_ASM1737735v1_genomic.fna",
      "fileType": "GENOMIC_NUCLEOTIDE_FASTA"
    }
  ]
},{
  "accession": "GCF_017377395.1",
  "files": [
    {
      "filePath": "GCF_017377395.1/GCF_017377395.1_ASM1737739v1_genomic.fna",
      "fileType": "GENOMIC_NUCLEOTIDE_FASTA"
    }
  ]
},{
  "accession": "GCF_017873235.1",
  "files": [
    {
      "filePath": "GCF_017873235.1/GCF_017873235.1_ASM1787323v1_genomic.fna",
      "fileType": "GENOMIC_NUCLEOTIDE_FASTA"
    }
  ]
},{
  "accession": "GCF_017874075.1",
  "files": [
    {
      "filePath": "GCF_017874075.1/GCF_017874075.1_ASM1787407v1_genomic.fna",
      "fileType": "GENOMIC_NUCLEOTIDE_FASTA"
    }
  ]
},{
  "accession": "GCF_017874425.1",
  "files": [
    {
      "filePath": "GCF_017874425.1/GCF_017874425.1_ASM1787442v1_genomic.fna",
      "fileType": "GENOMIC_NUCLEOTIDE_FASTA"
    }
  ]
},{
  "accession": "GCF_017874625.1",
  "files": [
    {
      "filePath": "GCF_017874625.1/GCF_017874625.1_ASM1787462v1_genomic.fna",
      "fileType": "GENOMIC_NUCLEOTIDE_FASTA"
    }
  ]
},{
  "accession": "GCF_017876755.1",
  "files": [
    {
      "filePath": "GCF_017876755.1/GCF_017876755.1_ASM1787675v1_genomic.fna",
      "fileType": "GENOMIC_NUCLEOTIDE_FASTA"
    }
  ]
},{
  "accession": "GCF_017909455.1",
  "files": [
    {
      "filePath": "GCF_017909455.1/GCF_017909455.1_ASM1790945v1_genomic.fna",
      "fileType": "GENOMIC_NUCLEOTIDE_FASTA"
    }
  ]
},{
  "accession": "GCF_018064205.1",
  "files": [
    {
      "filePath": "GCF_018064205.1/GCF_018064205.1_ASM1806420v1_genomic.fna",
      "fileType": "GENOMIC_NUCLEOTIDE_FASTA"
    }
  ]
},{
  "accession": "GCF_018107685.1",
  "files": [
    {
      "filePath": "GCF_018107685.1/GCF_018107685.1_ASM1810768v1_genomic.fna",
      "fileType": "GENOMIC_NUCLEOTIDE_FASTA"
    }
  ]
},{
  "accession": "GCF_018122625.2",
  "files": [
    {
      "filePath": "GCF_018122625.2/GCF_018122625.2_ASM1812262v2_genomic.fna",
      "fileType": "GENOMIC_NUCLEOTIDE_FASTA"
    }
  ]
},{
  "accession": "GCF_018139025.1",
  "files": [
    {
      "filePath": "GCF_018139025.1/GCF_018139025.1_ASM1813902v1_genomic.fna",
      "fileType": "GENOMIC_NUCLEOTIDE_FASTA"
    }
  ]
},{
  "accession": "GCF_018223745.1",
  "files": [
    {
      "filePath": "GCF_018223745.1/GCF_018223745.1_ASM1822374v1_genomic.fna",
      "fileType": "GENOMIC_NUCLEOTIDE_FASTA"
    }
  ]
},{
  "accession": "GCF_018304945.1",
  "files": [
    {
      "filePath": "GCF_018304945.1/GCF_018304945.1_ASM1830494v1_genomic.fna",
      "fileType": "GENOMIC_NUCLEOTIDE_FASTA"
    }
  ]
},{
  "accession": "GCF_018304965.1",
  "files": [
    {
      "filePath": "GCF_018304965.1/GCF_018304965.1_ASM1830496v1_genomic.fna",
      "fileType": "GENOMIC_NUCLEOTIDE_FASTA"
    }
  ]
},{
  "accession": "GCF_018305005.1",
  "files": [
    {
      "filePath": "GCF_018305005.1/GCF_018305005.1_ASM1830500v1_genomic.fna",
      "fileType": "GENOMIC_NUCLEOTIDE_FASTA"
    }
  ]
},{
  "accession": "GCF_018332455.1",
  "files": [
    {
      "filePath": "GCF_018332455.1/GCF_018332455.1_ASM1833245v1_genomic.fna",
      "fileType": "GENOMIC_NUCLEOTIDE_FASTA"
    }
  ]
},{
  "accession": "GCF_018333175.1",
  "files": [
    {
      "filePath": "GCF_018333175.1/GCF_018333175.1_ASM1833317v1_genomic.fna",
      "fileType": "GENOMIC_NUCLEOTIDE_FASTA"
    }
  ]
},{
  "accession": "GCF_018343665.1",
  "files": [
    {
      "filePath": "GCF_018343665.1/GCF_018343665.1_ASM1834366v1_genomic.fna",
      "fileType": "GENOMIC_NUCLEOTIDE_FASTA"
    }
  ]
},{
  "accession": "GCF_018398395.1",
  "files": [
    {
      "filePath": "GCF_018398395.1/GCF_018398395.1_ASM1839839v1_genomic.fna",
      "fileType": "GENOMIC_NUCLEOTIDE_FASTA"
    }
  ]
},{
  "accession": "GCF_018524365.1",
  "files": [
    {
      "filePath": "GCF_018524365.1/GCF_018524365.1_ASM1852436v1_genomic.fna",
      "fileType": "GENOMIC_NUCLEOTIDE_FASTA"
    }
  ]
},{
  "accession": "GCF_018582665.1",
  "files": [
    {
      "filePath": "GCF_018582665.1/GCF_018582665.1_ASM1858266v1_genomic.fna",
      "fileType": "GENOMIC_NUCLEOTIDE_FASTA"
    }
  ]
},{
  "accession": "GCF_018598175.1",
  "files": [
    {
      "filePath": "GCF_018598175.1/GCF_018598175.1_ASM1859817v1_genomic.fna",
      "fileType": "GENOMIC_NUCLEOTIDE_FASTA"
    }
  ]
},{
  "accession": "GCF_018598185.1",
  "files": [
    {
      "filePath": "GCF_018598185.1/GCF_018598185.1_ASM1859818v1_genomic.fna",
      "fileType": "GENOMIC_NUCLEOTIDE_FASTA"
    }
  ]
},{
  "accession": "GCF_018599195.1",
  "files": [
    {
      "filePath": "GCF_018599195.1/GCF_018599195.1_LX-88.seq_genomic.fna",
      "fileType": "GENOMIC_NUCLEOTIDE_FASTA"
    }
  ]
},{
  "accession": "GCF_018687865.1",
  "files": [
    {
      "filePath": "GCF_018687865.1/GCF_018687865.1_ASM1868786v1_genomic.fna",
      "fileType": "GENOMIC_NUCLEOTIDE_FASTA"
    }
  ]
},{
  "accession": "GCF_018861705.1",
  "files": [
    {
      "filePath": "GCF_018861705.1/GCF_018861705.1_ASM1886170v1_genomic.fna",
      "fileType": "GENOMIC_NUCLEOTIDE_FASTA"
    }
  ]
},{
  "accession": "GCF_018861735.1",
  "files": [
    {
      "filePath": "GCF_018861735.1/GCF_018861735.1_ASM1886173v1_genomic.fna",
      "fileType": "GENOMIC_NUCLEOTIDE_FASTA"
    }
  ]
},{
  "accession": "GCF_018861865.1",
  "files": [
    {
      "filePath": "GCF_018861865.1/GCF_018861865.1_ASM1886186v1_genomic.fna",
      "fileType": "GENOMIC_NUCLEOTIDE_FASTA"
    }
  ]
},{
  "accession": "GCF_018863415.1",
  "files": [
    {
      "filePath": "GCF_018863415.1/GCF_018863415.1_ASM1886341v1_genomic.fna",
      "fileType": "GENOMIC_NUCLEOTIDE_FASTA"
    }
  ]
},{
  "accession": "GCF_018916625.1",
  "files": [
    {
      "filePath": "GCF_018916625.1/GCF_018916625.1_ASM1891662v1_genomic.fna",
      "fileType": "GENOMIC_NUCLEOTIDE_FASTA"
    }
  ]
},{
  "accession": "GCF_018918285.1",
  "files": [
    {
      "filePath": "GCF_018918285.1/GCF_018918285.1_ASM1891828v1_genomic.fna",
      "fileType": "GENOMIC_NUCLEOTIDE_FASTA"
    }
  ]
},{
  "accession": "GCF_018919175.1",
  "files": [
    {
      "filePath": "GCF_018919175.1/GCF_018919175.1_ASM1891917v1_genomic.fna",
      "fileType": "GENOMIC_NUCLEOTIDE_FASTA"
    }
  ]
},{
  "accession": "GCF_019039105.1",
  "files": [
    {
      "filePath": "GCF_019039105.1/GCF_019039105.1_ASM1903910v1_genomic.fna",
      "fileType": "GENOMIC_NUCLEOTIDE_FASTA"
    }
  ]
},{
  "accession": "GCF_019047805.1",
  "files": [
    {
      "filePath": "GCF_019047805.1/GCF_019047805.1_ASM1904780v1_genomic.fna",
      "fileType": "GENOMIC_NUCLEOTIDE_FASTA"
    }
  ]
},{
  "accession": "GCF_019186805.1",
  "files": [
    {
      "filePath": "GCF_019186805.1/GCF_019186805.1_ASM1918680v1_genomic.fna",
      "fileType": "GENOMIC_NUCLEOTIDE_FASTA"
    }
  ]
},{
  "accession": "GCF_019203185.1",
  "files": [
    {
      "filePath": "GCF_019203185.1/GCF_019203185.1_ASM1920318v1_genomic.fna",
      "fileType": "GENOMIC_NUCLEOTIDE_FASTA"
    }
  ]
},{
  "accession": "GCF_019207025.1",
  "files": [
    {
      "filePath": "GCF_019207025.1/GCF_019207025.1_ASM1920702v1_genomic.fna",
      "fileType": "GENOMIC_NUCLEOTIDE_FASTA"
    }
  ]
},{
  "accession": "GCF_019425495.1",
  "files": [
    {
      "filePath": "GCF_019425495.1/GCF_019425495.1_ASM1942549v1_genomic.fna",
      "fileType": "GENOMIC_NUCLEOTIDE_FASTA"
    }
  ]
},{
  "accession": "GCF_019431045.1",
  "files": [
    {
      "filePath": "GCF_019431045.1/GCF_019431045.1_ASM1943104v1_genomic.fna",
      "fileType": "GENOMIC_NUCLEOTIDE_FASTA"
    }
  ]
},{
  "accession": "GCF_019602855.1",
  "files": [
    {
      "filePath": "GCF_019602855.1/GCF_019602855.1_ASM1960285v1_genomic.fna",
      "fileType": "GENOMIC_NUCLEOTIDE_FASTA"
    }
  ]
},{
  "accession": "GCF_019665765.1",
  "files": [
    {
      "filePath": "GCF_019665765.1/GCF_019665765.1_ASM1966576v1_genomic.fna",
      "fileType": "GENOMIC_NUCLEOTIDE_FASTA"
    }
  ]
},{
  "accession": "GCF_019693445.1",
  "files": [
    {
      "filePath": "GCF_019693445.1/GCF_019693445.1_ASM1969344v1_genomic.fna",
      "fileType": "GENOMIC_NUCLEOTIDE_FASTA"
    }
  ]
},{
  "accession": "GCF_019703855.1",
  "files": [
    {
      "filePath": "GCF_019703855.1/GCF_019703855.1_ASM1970385v1_genomic.fna",
      "fileType": "GENOMIC_NUCLEOTIDE_FASTA"
    }
  ]
},{
  "accession": "GCF_019734885.1",
  "files": [
    {
      "filePath": "GCF_019734885.1/GCF_019734885.1_ASM1973488v1_genomic.fna",
      "fileType": "GENOMIC_NUCLEOTIDE_FASTA"
    }
  ]
},{
  "accession": "GCF_019753795.1",
  "files": [
    {
      "filePath": "GCF_019753795.1/GCF_019753795.1_ASM1975379v1_genomic.fna",
      "fileType": "GENOMIC_NUCLEOTIDE_FASTA"
    }
  ]
},{
  "accession": "GCF_019754975.1",
  "files": [
    {
      "filePath": "GCF_019754975.1/GCF_019754975.1_ASM1975497v1_genomic.fna",
      "fileType": "GENOMIC_NUCLEOTIDE_FASTA"
    }
  ]
},{
  "accession": "GCF_019795105.1",
  "files": [
    {
      "filePath": "GCF_019795105.1/GCF_019795105.1_ASM1979510v1_genomic.fna",
      "fileType": "GENOMIC_NUCLEOTIDE_FASTA"
    }
  ]
},{
  "accession": "GCF_019884785.1",
  "files": [
    {
      "filePath": "GCF_019884785.1/GCF_019884785.1_ASM1988478v1_genomic.fna",
      "fileType": "GENOMIC_NUCLEOTIDE_FASTA"
    }
  ]
},{
  "accession": "GCF_019904175.1",
  "files": [
    {
      "filePath": "GCF_019904175.1/GCF_019904175.1_ASM1990417v1_genomic.fna",
      "fileType": "GENOMIC_NUCLEOTIDE_FASTA"
    }
  ]
},{
  "accession": "GCF_019977655.1",
  "files": [
    {
      "filePath": "GCF_019977655.1/GCF_019977655.1_ASM1997765v1_genomic.fna",
      "fileType": "GENOMIC_NUCLEOTIDE_FASTA"
    }
  ]
},{
  "accession": "GCF_020080045.1",
  "files": [
    {
      "filePath": "GCF_020080045.1/GCF_020080045.1_ASM2008004v1_genomic.fna",
      "fileType": "GENOMIC_NUCLEOTIDE_FASTA"
    }
  ]
},{
  "accession": "GCF_020097615.1",
  "files": [
    {
      "filePath": "GCF_020097615.1/GCF_020097615.1_ASM2009761v1_genomic.fna",
      "fileType": "GENOMIC_NUCLEOTIDE_FASTA"
    }
  ]
},{
  "accession": "GCF_020138775.1",
  "files": [
    {
      "filePath": "GCF_020138775.1/GCF_020138775.1_ASM2013877v1_genomic.fna",
      "fileType": "GENOMIC_NUCLEOTIDE_FASTA"
    }
  ]
},{
  "accession": "GCF_020166395.1",
  "files": [
    {
      "filePath": "GCF_020166395.1/GCF_020166395.1_ASM2016639v1_genomic.fna",
      "fileType": "GENOMIC_NUCLEOTIDE_FASTA"
    }
  ]
},{
  "accession": "GCF_020166415.1",
  "files": [
    {
      "filePath": "GCF_020166415.1/GCF_020166415.1_ASM2016641v1_genomic.fna",
      "fileType": "GENOMIC_NUCLEOTIDE_FASTA"
    }
  ]
},{
  "accession": "GCF_020176155.1",
  "files": [
    {
      "filePath": "GCF_020176155.1/GCF_020176155.1_ASM2017615v1_genomic.fna",
      "fileType": "GENOMIC_NUCLEOTIDE_FASTA"
    }
  ]
},{
  "accession": "GCF_020229735.1",
  "files": [
    {
      "filePath": "GCF_020229735.1/GCF_020229735.1_ASM2022973v1_genomic.fna",
      "fileType": "GENOMIC_NUCLEOTIDE_FASTA"
    }
  ]
},{
  "accession": "GCF_020450145.1",
  "files": [
    {
      "filePath": "GCF_020450145.1/GCF_020450145.1_ASM2045014v1_genomic.fna",
      "fileType": "GENOMIC_NUCLEOTIDE_FASTA"
    }
  ]
},{
  "accession": "GCF_020480685.1",
  "files": [
    {
      "filePath": "GCF_020480685.1/GCF_020480685.1_ASM2048068v1_genomic.fna",
      "fileType": "GENOMIC_NUCLEOTIDE_FASTA"
    }
  ]
},{
  "accession": "GCF_020531905.1",
  "files": [
    {
      "filePath": "GCF_020531905.1/GCF_020531905.1_ASM2053190v1_genomic.fna",
      "fileType": "GENOMIC_NUCLEOTIDE_FASTA"
    }
  ]
},{
  "accession": "GCF_020546685.1",
  "files": [
    {
      "filePath": "GCF_020546685.1/GCF_020546685.1_ASM2054668v1_genomic.fna",
      "fileType": "GENOMIC_NUCLEOTIDE_FASTA"
    }
  ]
},{
  "accession": "GCF_020616335.1",
  "files": [
    {
      "filePath": "GCF_020616335.1/GCF_020616335.1_ASM2061633v1_genomic.fna",
      "fileType": "GENOMIC_NUCLEOTIDE_FASTA"
    }
  ]
},{
  "accession": "GCF_020715685.1",
  "files": [
    {
      "filePath": "GCF_020715685.1/GCF_020715685.1_ASM2071568v1_genomic.fna",
      "fileType": "GENOMIC_NUCLEOTIDE_FASTA"
    }
  ]
},{
  "accession": "GCF_020735465.1",
  "files": [
    {
      "filePath": "GCF_020735465.1/GCF_020735465.1_ASM2073546v1_genomic.fna",
      "fileType": "GENOMIC_NUCLEOTIDE_FASTA"
    }
  ]
},{
  "accession": "GCF_020735705.1",
  "files": [
    {
      "filePath": "GCF_020735705.1/GCF_020735705.1_ASM2073570v1_genomic.fna",
      "fileType": "GENOMIC_NUCLEOTIDE_FASTA"
    }
  ]
},{
  "accession": "GCF_020886175.1",
  "files": [
    {
      "filePath": "GCF_020886175.1/GCF_020886175.1_ASM2088617v1_genomic.fna",
      "fileType": "GENOMIC_NUCLEOTIDE_FASTA"
    }
  ]
},{
  "accession": "GCF_020886775.1",
  "files": [
    {
      "filePath": "GCF_020886775.1/GCF_020886775.1_ASM2088677v1_genomic.fna",
      "fileType": "GENOMIC_NUCLEOTIDE_FASTA"
    }
  ]
},{
  "accession": "GCF_020889625.1",
  "files": [
    {
      "filePath": "GCF_020889625.1/GCF_020889625.1_ASM2088962v1_genomic.fna",
      "fileType": "GENOMIC_NUCLEOTIDE_FASTA"
    }
  ]
},{
  "accession": "GCF_020908015.1",
  "files": [
    {
      "filePath": "GCF_020908015.1/GCF_020908015.1_ASM2090801v1_genomic.fna",
      "fileType": "GENOMIC_NUCLEOTIDE_FASTA"
    }
  ]
},{
  "accession": "GCF_020911725.1",
  "files": [
    {
      "filePath": "GCF_020911725.1/GCF_020911725.1_ASM2091172v1_genomic.fna",
      "fileType": "GENOMIC_NUCLEOTIDE_FASTA"
    }
  ]
},{
  "accession": "GCF_021026195.1",
  "files": [
    {
      "filePath": "GCF_021026195.1/GCF_021026195.1_ASM2102619v1_genomic.fna",
      "fileType": "GENOMIC_NUCLEOTIDE_FASTA"
    }
  ]
},{
  "accession": "GCF_021043395.1",
  "files": [
    {
      "filePath": "GCF_021043395.1/GCF_021043395.1_ASM2104339v1_genomic.fna",
      "fileType": "GENOMIC_NUCLEOTIDE_FASTA"
    }
  ]
},{
  "accession": "GCF_021190915.1",
  "files": [
    {
      "filePath": "GCF_021190915.1/GCF_021190915.1_ASM2119091v1_genomic.fna",
      "fileType": "GENOMIC_NUCLEOTIDE_FASTA"
    }
  ]
},{
  "accession": "GCF_021271025.1",
  "files": [
    {
      "filePath": "GCF_021271025.1/GCF_021271025.1_ASM2127102v1_genomic.fna",
      "fileType": "GENOMIC_NUCLEOTIDE_FASTA"
    }
  ]
},{
  "accession": "GCF_021390075.1",
  "files": [
    {
      "filePath": "GCF_021390075.1/GCF_021390075.1_ASM2139007v1_genomic.fna",
      "fileType": "GENOMIC_NUCLEOTIDE_FASTA"
    }
  ]
},{
  "accession": "GCF_021412605.1",
  "files": [
    {
      "filePath": "GCF_021412605.1/GCF_021412605.1_ASM2141260v1_genomic.fna",
      "fileType": "GENOMIC_NUCLEOTIDE_FASTA"
    }
  ]
},{
  "accession": "GCF_021432385.1",
  "files": [
    {
      "filePath": "GCF_021432385.1/GCF_021432385.1_ASM2143238v1_genomic.fna",
      "fileType": "GENOMIC_NUCLEOTIDE_FASTA"
    }
  ]
},{
  "accession": "GCF_021560115.1",
  "files": [
    {
      "filePath": "GCF_021560115.1/GCF_021560115.1_ASM2156011v1_genomic.fna",
      "fileType": "GENOMIC_NUCLEOTIDE_FASTA"
    }
  ]
},{
  "accession": "GCF_021568315.1",
  "files": [
    {
      "filePath": "GCF_021568315.1/GCF_021568315.1_ASM2156831v1_genomic.fna",
      "fileType": "GENOMIC_NUCLEOTIDE_FASTA"
    }
  ]
},{
  "accession": "GCF_021654575.1",
  "files": [
    {
      "filePath": "GCF_021654575.1/GCF_021654575.1_ASM2165457v1_genomic.fna",
      "fileType": "GENOMIC_NUCLEOTIDE_FASTA"
    }
  ]
},{
  "accession": "GCF_022012295.1",
  "files": [
    {
      "filePath": "GCF_022012295.1/GCF_022012295.1_ASM2201229v1_genomic.fna",
      "fileType": "GENOMIC_NUCLEOTIDE_FASTA"
    }
  ]
},{
  "accession": "GCF_022352055.1",
  "files": [
    {
      "filePath": "GCF_022352055.1/GCF_022352055.1_ASM2235205v1_genomic.fna",
      "fileType": "GENOMIC_NUCLEOTIDE_FASTA"
    }
  ]
},{
  "accession": "GCF_022378335.1",
  "files": [
    {
      "filePath": "GCF_022378335.1/GCF_022378335.1_ASM2237833v1_genomic.fna",
      "fileType": "GENOMIC_NUCLEOTIDE_FASTA"
    }
  ]
},{
  "accession": "GCF_022538055.1",
  "files": [
    {
      "filePath": "GCF_022538055.1/GCF_022538055.1_ASM2253805v1_genomic.fna",
      "fileType": "GENOMIC_NUCLEOTIDE_FASTA"
    }
  ]
},{
  "accession": "GCF_022538115.1",
  "files": [
    {
      "filePath": "GCF_022538115.1/GCF_022538115.1_ASM2253811v1_genomic.fna",
      "fileType": "GENOMIC_NUCLEOTIDE_FASTA"
    }
  ]
},{
  "accession": "GCF_022603395.1",
  "files": [
    {
      "filePath": "GCF_022603395.1/GCF_022603395.1_ASM2260339v1_genomic.fna",
      "fileType": "GENOMIC_NUCLEOTIDE_FASTA"
    }
  ]
},{
  "accession": "GCF_022669015.1",
  "files": [
    {
      "filePath": "GCF_022669015.1/GCF_022669015.1_ASM2266901v1_genomic.fna",
      "fileType": "GENOMIC_NUCLEOTIDE_FASTA"
    }
  ]
},{
  "accession": "GCF_022760445.1",
  "files": [
    {
      "filePath": "GCF_022760445.1/GCF_022760445.1_ASM2276044v1_genomic.fna",
      "fileType": "GENOMIC_NUCLEOTIDE_FASTA"
    }
  ]
},{
  "accession": "GCF_022869005.1",
  "files": [
    {
      "filePath": "GCF_022869005.1/GCF_022869005.1_ASM2286900v1_genomic.fna",
      "fileType": "GENOMIC_NUCLEOTIDE_FASTA"
    }
  ]
},{
  "accession": "GCF_022879635.1",
  "files": [
    {
      "filePath": "GCF_022879635.1/GCF_022879635.1_ASM2287963v1_genomic.fna",
      "fileType": "GENOMIC_NUCLEOTIDE_FASTA"
    }
  ]
},{
  "accession": "GCF_022968795.1",
  "files": [
    {
      "filePath": "GCF_022968795.1/GCF_022968795.1_ASM2296879v1_genomic.fna",
      "fileType": "GENOMIC_NUCLEOTIDE_FASTA"
    }
  ]
},{
  "accession": "GCF_023169885.1",
  "files": [
    {
      "filePath": "GCF_023169885.1/GCF_023169885.1_ASM2316988v1_genomic.fna",
      "fileType": "GENOMIC_NUCLEOTIDE_FASTA"
    }
  ]
},{
  "accession": "GCF_023516215.1",
  "files": [
    {
      "filePath": "GCF_023516215.1/GCF_023516215.1_ASM2351621v1_genomic.fna",
      "fileType": "GENOMIC_NUCLEOTIDE_FASTA"
    }
  ]
},{
  "accession": "GCF_023520795.1",
  "files": [
    {
      "filePath": "GCF_023520795.1/GCF_023520795.1_ASM2352079v1_genomic.fna",
      "fileType": "GENOMIC_NUCLEOTIDE_FASTA"
    }
  ]
},{
  "accession": "GCF_023574125.1",
  "files": [
    {
      "filePath": "GCF_023574125.1/GCF_023574125.1_ASM2357412v1_genomic.fna",
      "fileType": "GENOMIC_NUCLEOTIDE_FASTA"
    }
  ]
},{
  "accession": "GCF_023634805.2",
  "files": [
    {
      "filePath": "GCF_023634805.2/GCF_023634805.2_ASM2363480v2_genomic.fna",
      "fileType": "GENOMIC_NUCLEOTIDE_FASTA"
    }
  ]
},{
  "accession": "GCF_023656515.1",
  "files": [
    {
      "filePath": "GCF_023656515.1/GCF_023656515.1_ASM2365651v1_genomic.fna",
      "fileType": "GENOMIC_NUCLEOTIDE_FASTA"
    }
  ]
},{
  "accession": "GCF_023705585.1",
  "files": [
    {
      "filePath": "GCF_023705585.1/GCF_023705585.1_ASM2370558v1_genomic.fna",
      "fileType": "GENOMIC_NUCLEOTIDE_FASTA"
    }
  ]
},{
  "accession": "GCF_023806125.1",
  "files": [
    {
      "filePath": "GCF_023806125.1/GCF_023806125.1_ASM2380612v1_genomic.fna",
      "fileType": "GENOMIC_NUCLEOTIDE_FASTA"
    }
  ]
},{
  "accession": "GCF_023823875.1",
  "files": [
    {
      "filePath": "GCF_023823875.1/GCF_023823875.1_ASM2382387v1_genomic.fna",
      "fileType": "GENOMIC_NUCLEOTIDE_FASTA"
    }
  ]
},{
  "accession": "GCF_024160105.1",
  "files": [
    {
      "filePath": "GCF_024160105.1/GCF_024160105.1_ASM2416010v1_genomic.fna",
      "fileType": "GENOMIC_NUCLEOTIDE_FASTA"
    }
  ]
},{
  "accession": "GCF_024330105.1",
  "files": [
    {
      "filePath": "GCF_024330105.1/GCF_024330105.1_ASM2433010v1_genomic.fna",
      "fileType": "GENOMIC_NUCLEOTIDE_FASTA"
    }
  ]
},{
  "accession": "GCF_024341905.1",
  "files": [
    {
      "filePath": "GCF_024341905.1/GCF_024341905.1_ASM2434190v1_genomic.fna",
      "fileType": "GENOMIC_NUCLEOTIDE_FASTA"
    }
  ]
},{
  "accession": "GCF_024453815.1",
  "files": [
    {
      "filePath": "GCF_024453815.1/GCF_024453815.1_ASM2445381v1_genomic.fna",
      "fileType": "GENOMIC_NUCLEOTIDE_FASTA"
    }
  ]
},{
  "accession": "GCF_024919295.1",
  "files": [
    {
      "filePath": "GCF_024919295.1/GCF_024919295.1_ASM2491929v1_genomic.fna",
      "fileType": "GENOMIC_NUCLEOTIDE_FASTA"
    }
  ]
},{
  "accession": "GCF_025000405.1",
  "files": [
    {
      "filePath": "GCF_025000405.1/GCF_025000405.1_ASM2500040v1_genomic.fna",
      "fileType": "GENOMIC_NUCLEOTIDE_FASTA"
    }
  ]
},{
  "accession": "GCF_025137375.1",
  "files": [
    {
      "filePath": "GCF_025137375.1/GCF_025137375.1_ASM2513737v1_genomic.fna",
      "fileType": "GENOMIC_NUCLEOTIDE_FASTA"
    }
  ]
},{
  "accession": "GCF_025244745.1",
  "files": [
    {
      "filePath": "GCF_025244745.1/GCF_025244745.1_ASM2524474v1_genomic.fna",
      "fileType": "GENOMIC_NUCLEOTIDE_FASTA"
    }
  ]
},{
  "accession": "GCF_025264685.1",
  "files": [
    {
      "filePath": "GCF_025264685.1/GCF_025264685.1_ASM2526468v1_genomic.fna",
      "fileType": "GENOMIC_NUCLEOTIDE_FASTA"
    }
  ]
},{
  "accession": "GCF_025264705.1",
  "files": [
    {
      "filePath": "GCF_025264705.1/GCF_025264705.1_ASM2526470v1_genomic.fna",
      "fileType": "GENOMIC_NUCLEOTIDE_FASTA"
    }
  ]
},{
  "accession": "GCF_025380365.1",
  "files": [
    {
      "filePath": "GCF_025380365.1/GCF_025380365.1_ASM2538036v1_genomic.fna",
      "fileType": "GENOMIC_NUCLEOTIDE_FASTA"
    }
  ]
},{
  "accession": "GCF_025567285.1",
  "files": [
    {
      "filePath": "GCF_025567285.1/GCF_025567285.1_ASM2556728v1_genomic.fna",
      "fileType": "GENOMIC_NUCLEOTIDE_FASTA"
    }
  ]
},{
  "accession": "GCF_025567345.1",
  "files": [
    {
      "filePath": "GCF_025567345.1/GCF_025567345.1_ASM2556734v1_genomic.fna",
      "fileType": "GENOMIC_NUCLEOTIDE_FASTA"
    }
  ]
},{
  "accession": "GCF_025997855.1",
  "files": [
    {
      "filePath": "GCF_025997855.1/GCF_025997855.1_ASM2599785v1_genomic.fna",
      "fileType": "GENOMIC_NUCLEOTIDE_FASTA"
    }
  ]
},{
  "accession": "GCF_025998535.1",
  "files": [
    {
      "filePath": "GCF_025998535.1/GCF_025998535.1_ASM2599853v1_genomic.fna",
      "fileType": "GENOMIC_NUCLEOTIDE_FASTA"
    }
  ]
},{
  "accession": "GCF_026013545.1",
  "files": [
    {
      "filePath": "GCF_026013545.1/GCF_026013545.1_ASM2601354v1_genomic.fna",
      "fileType": "GENOMIC_NUCLEOTIDE_FASTA"
    }
  ]
},{
  "accession": "GCF_026155325.1",
  "files": [
    {
      "filePath": "GCF_026155325.1/GCF_026155325.1_ASM2615532v1_genomic.fna",
      "fileType": "GENOMIC_NUCLEOTIDE_FASTA"
    }
  ]
},{
  "accession": "GCF_026210475.1",
  "files": [
    {
      "filePath": "GCF_026210475.1/GCF_026210475.1_ASM2621047v1_genomic.fna",
      "fileType": "GENOMIC_NUCLEOTIDE_FASTA"
    }
  ]
},{
  "accession": "GCF_026314375.1",
  "files": [
    {
      "filePath": "GCF_026314375.1/GCF_026314375.1_ASM2631437v1_genomic.fna",
      "fileType": "GENOMIC_NUCLEOTIDE_FASTA"
    }
  ]
},{
  "accession": "GCF_026410325.1",
  "files": [
    {
      "filePath": "GCF_026410325.1/GCF_026410325.1_ASM2641032v1_genomic.fna",
      "fileType": "GENOMIC_NUCLEOTIDE_FASTA"
    }
  ]
},{
  "accession": "GCF_026410355.1",
  "files": [
    {
      "filePath": "GCF_026410355.1/GCF_026410355.1_ASM2641035v1_genomic.fna",
      "fileType": "GENOMIC_NUCLEOTIDE_FASTA"
    }
  ]
},{
  "accession": "GCF_026410485.1",
  "files": [
    {
      "filePath": "GCF_026410485.1/GCF_026410485.1_ASM2641048v1_genomic.fna",
      "fileType": "GENOMIC_NUCLEOTIDE_FASTA"
    }
  ]
},{
  "accession": "GCF_026650945.1",
  "files": [
    {
      "filePath": "GCF_026650945.1/GCF_026650945.1_ASM2665094v1_genomic.fna",
      "fileType": "GENOMIC_NUCLEOTIDE_FASTA"
    }
  ]
},{
  "accession": "GCF_026735165.1",
  "files": [
    {
      "filePath": "GCF_026735165.1/GCF_026735165.1_ASM2673516v1_genomic.fna",
      "fileType": "GENOMIC_NUCLEOTIDE_FASTA"
    }
  ]
},{
  "accession": "GCF_026738875.1",
  "files": [
    {
      "filePath": "GCF_026738875.1/GCF_026738875.1_ASM2673887v1_genomic.fna",
      "fileType": "GENOMIC_NUCLEOTIDE_FASTA"
    }
  ]
},{
  "accession": "GCF_026891035.1",
  "files": [
    {
      "filePath": "GCF_026891035.1/GCF_026891035.1_ASM2689103v1_genomic.fna",
      "fileType": "GENOMIC_NUCLEOTIDE_FASTA"
    }
  ]
},{
  "accession": "GCF_026930265.1",
  "files": [
    {
      "filePath": "GCF_026930265.1/GCF_026930265.1_ASM2693026v1_genomic.fna",
      "fileType": "GENOMIC_NUCLEOTIDE_FASTA"
    }
  ]
},{
  "accession": "GCF_026948345.1",
  "files": [
    {
      "filePath": "GCF_026948345.1/GCF_026948345.1_ASM2694834v1_genomic.fna",
      "fileType": "GENOMIC_NUCLEOTIDE_FASTA"
    }
  ]
},{
  "accession": "GCF_026954065.1",
  "files": [
    {
      "filePath": "GCF_026954065.1/GCF_026954065.1_ASM2695406v1_genomic.fna",
      "fileType": "GENOMIC_NUCLEOTIDE_FASTA"
    }
  ]
},{
  "accession": "GCF_027257105.1",
  "files": [
    {
      "filePath": "GCF_027257105.1/GCF_027257105.1_ASM2725710v1_genomic.fna",
      "fileType": "GENOMIC_NUCLEOTIDE_FASTA"
    }
  ]
},{
  "accession": "GCF_027257905.1",
  "files": [
    {
      "filePath": "GCF_027257905.1/GCF_027257905.1_ASM2725790v1_genomic.fna",
      "fileType": "GENOMIC_NUCLEOTIDE_FASTA"
    }
  ]
},{
  "accession": "GCF_027570055.1",
  "files": [
    {
      "filePath": "GCF_027570055.1/GCF_027570055.1_ASM2757005v1_genomic.fna",
      "fileType": "GENOMIC_NUCLEOTIDE_FASTA"
    }
  ]
},{
  "accession": "GCF_027570065.1",
  "files": [
    {
      "filePath": "GCF_027570065.1/GCF_027570065.1_ASM2757006v1_genomic.fna",
      "fileType": "GENOMIC_NUCLEOTIDE_FASTA"
    }
  ]
},{
  "accession": "GCF_027570075.1",
  "files": [
    {
      "filePath": "GCF_027570075.1/GCF_027570075.1_ASM2757007v1_genomic.fna",
      "fileType": "GENOMIC_NUCLEOTIDE_FASTA"
    }
  ]
},{
  "accession": "GCF_027570195.1",
  "files": [
    {
      "filePath": "GCF_027570195.1/GCF_027570195.1_ASM2757019v1_genomic.fna",
      "fileType": "GENOMIC_NUCLEOTIDE_FASTA"
    }
  ]
},{
  "accession": "GCF_027698965.1",
  "files": [
    {
      "filePath": "GCF_027698965.1/GCF_027698965.1_ASM2769896v1_genomic.fna",
      "fileType": "GENOMIC_NUCLEOTIDE_FASTA"
    }
  ]
},{
  "accession": "GCF_027922105.1",
  "files": [
    {
      "filePath": "GCF_027922105.1/GCF_027922105.1_ASM2792210v1_genomic.fna",
      "fileType": "GENOMIC_NUCLEOTIDE_FASTA"
    }
  ]
},{
  "accession": "GCF_027922405.1",
  "files": [
    {
      "filePath": "GCF_027922405.1/GCF_027922405.1_ASM2792240v1_genomic.fna",
      "fileType": "GENOMIC_NUCLEOTIDE_FASTA"
    }
  ]
},{
  "accession": "GCF_027925305.1",
  "files": [
    {
      "filePath": "GCF_027925305.1/GCF_027925305.1_ASM2792530v1_genomic.fna",
      "fileType": "GENOMIC_NUCLEOTIDE_FASTA"
    }
  ]
},{
  "accession": "GCF_028021195.1",
  "files": [
    {
      "filePath": "GCF_028021195.1/GCF_028021195.1_ASM2802119v1_genomic.fna",
      "fileType": "GENOMIC_NUCLEOTIDE_FASTA"
    }
  ]
},{
  "accession": "GCF_028609805.1",
  "files": [
    {
      "filePath": "GCF_028609805.1/GCF_028609805.1_ASM2860980v1_genomic.fna",
      "fileType": "GENOMIC_NUCLEOTIDE_FASTA"
    }
  ]
},{
  "accession": "GCF_028609825.1",
  "files": [
    {
      "filePath": "GCF_028609825.1/GCF_028609825.1_ASM2860982v1_genomic.fna",
      "fileType": "GENOMIC_NUCLEOTIDE_FASTA"
    }
  ]
},{
  "accession": "GCF_028609845.1",
  "files": [
    {
      "filePath": "GCF_028609845.1/GCF_028609845.1_ASM2860984v1_genomic.fna",
      "fileType": "GENOMIC_NUCLEOTIDE_FASTA"
    }
  ]
},{
  "accession": "GCF_028609865.1",
  "files": [
    {
      "filePath": "GCF_028609865.1/GCF_028609865.1_ASM2860986v1_genomic.fna",
      "fileType": "GENOMIC_NUCLEOTIDE_FASTA"
    }
  ]
},{
  "accession": "GCF_028622095.1",
  "files": [
    {
      "filePath": "GCF_028622095.1/GCF_028622095.1_ASM2862209v1_genomic.fna",
      "fileType": "GENOMIC_NUCLEOTIDE_FASTA"
    }
  ]
},{
  "accession": "GCF_029210495.1",
  "files": [
    {
      "filePath": "GCF_029210495.1/GCF_029210495.1_ASM2921049v1_genomic.fna",
      "fileType": "GENOMIC_NUCLEOTIDE_FASTA"
    }
  ]
},{
  "accession": "GCF_029215875.1",
  "files": [
    {
      "filePath": "GCF_029215875.1/GCF_029215875.1_ASM2921587v1_genomic.fna",
      "fileType": "GENOMIC_NUCLEOTIDE_FASTA"
    }
  ]
},{
  "accession": "GCF_029360585.1",
  "files": [
    {
      "filePath": "GCF_029360585.1/GCF_029360585.1_ASM2936058v1_genomic.fna",
      "fileType": "GENOMIC_NUCLEOTIDE_FASTA"
    }
  ]
},{
  "accession": "GCF_029525555.1",
  "files": [
    {
      "filePath": "GCF_029525555.1/GCF_029525555.1_ASM2952555v1_genomic.fna",
      "fileType": "GENOMIC_NUCLEOTIDE_FASTA"
    }
  ]
},{
  "accession": "GCF_029525575.1",
  "files": [
    {
      "filePath": "GCF_029525575.1/GCF_029525575.1_ASM2952557v1_genomic.fna",
      "fileType": "GENOMIC_NUCLEOTIDE_FASTA"
    }
  ]
},{
  "accession": "GCF_029846315.1",
  "files": [
    {
      "filePath": "GCF_029846315.1/GCF_029846315.1_ASM2984631v1_genomic.fna",
      "fileType": "GENOMIC_NUCLEOTIDE_FASTA"
    }
  ]
},{
  "accession": "GCF_029919255.1",
  "files": [
    {
      "filePath": "GCF_029919255.1/GCF_029919255.1_ASM2991925v1_genomic.fna",
      "fileType": "GENOMIC_NUCLEOTIDE_FASTA"
    }
  ]
},{
  "accession": "GCF_029961185.1",
  "files": [
    {
      "filePath": "GCF_029961185.1/GCF_029961185.1_ASM2996118v1_genomic.fna",
      "fileType": "GENOMIC_NUCLEOTIDE_FASTA"
    }
  ]
},{
  "accession": "GCF_030014955.1",
  "files": [
    {
      "filePath": "GCF_030014955.1/GCF_030014955.1_ASM3001495v1_genomic.fna",
      "fileType": "GENOMIC_NUCLEOTIDE_FASTA"
    }
  ]
},{
  "accession": "GCF_030026565.1",
  "files": [
    {
      "filePath": "GCF_030026565.1/GCF_030026565.1_ASM3002656v1_genomic.fna",
      "fileType": "GENOMIC_NUCLEOTIDE_FASTA"
    }
  ]
},{
  "accession": "GCF_030064165.1",
  "files": [
    {
      "filePath": "GCF_030064165.1/GCF_030064165.1_ASM3006416v1_genomic.fna",
      "fileType": "GENOMIC_NUCLEOTIDE_FASTA"
    }
  ]
},{
  "accession": "GCF_030127605.1",
  "files": [
    {
      "filePath": "GCF_030127605.1/GCF_030127605.1_ASM3012760v1_genomic.fna",
      "fileType": "GENOMIC_NUCLEOTIDE_FASTA"
    }
  ]
},{
  "accession": "GCF_030161095.1",
  "files": [
    {
      "filePath": "GCF_030161095.1/GCF_030161095.1_ASM3016109v1_genomic.fna",
      "fileType": "GENOMIC_NUCLEOTIDE_FASTA"
    }
  ]
},{
  "accession": "GCF_030161615.1",
  "files": [
    {
      "filePath": "GCF_030161615.1/GCF_030161615.1_ASM3016161v1_genomic.fna",
      "fileType": "GENOMIC_NUCLEOTIDE_FASTA"
    }
  ]
},{
  "accession": "GCF_030162955.1",
  "files": [
    {
      "filePath": "GCF_030162955.1/GCF_030162955.1_ASM3016295v1_genomic.fna",
      "fileType": "GENOMIC_NUCLEOTIDE_FASTA"
    }
  ]
},{
  "accession": "GCF_030217185.1",
  "files": [
    {
      "filePath": "GCF_030217185.1/GCF_030217185.1_ASM3021718v1_genomic.fna",
      "fileType": "GENOMIC_NUCLEOTIDE_FASTA"
    }
  ]
},{
  "accession": "GCF_030229635.1",
  "files": [
    {
      "filePath": "GCF_030229635.1/GCF_030229635.1_ASM3022963v1_genomic.fna",
      "fileType": "GENOMIC_NUCLEOTIDE_FASTA"
    }
  ]
},{
  "accession": "GCF_030232365.1",
  "files": [
    {
      "filePath": "GCF_030232365.1/GCF_030232365.1_ASM3023236v1_genomic.fna",
      "fileType": "GENOMIC_NUCLEOTIDE_FASTA"
    }
  ]
},{
  "accession": "GCF_030252165.1",
  "files": [
    {
      "filePath": "GCF_030252165.1/GCF_030252165.1_ASM3025216v1_genomic.fna",
      "fileType": "GENOMIC_NUCLEOTIDE_FASTA"
    }
  ]
},{
  "accession": "GCF_030252185.1",
  "files": [
    {
      "filePath": "GCF_030252185.1/GCF_030252185.1_ASM3025218v1_genomic.fna",
      "fileType": "GENOMIC_NUCLEOTIDE_FASTA"
    }
  ]
},{
  "accession": "GCF_030271215.1",
  "files": [
    {
      "filePath": "GCF_030271215.1/GCF_030271215.1_ASM3027121v1_genomic.fna",
      "fileType": "GENOMIC_NUCLEOTIDE_FASTA"
    }
  ]
},{
  "accession": "GCF_030295285.1",
  "files": [
    {
      "filePath": "GCF_030295285.1/GCF_030295285.1_ASM3029528v1_genomic.fna",
      "fileType": "GENOMIC_NUCLEOTIDE_FASTA"
    }
  ]
},{
  "accession": "GCF_030296675.1",
  "files": [
    {
      "filePath": "GCF_030296675.1/GCF_030296675.1_ASM3029667v1_genomic.fna",
      "fileType": "GENOMIC_NUCLEOTIDE_FASTA"
    }
  ]
},{
  "accession": "GCF_030348365.1",
  "files": [
    {
      "filePath": "GCF_030348365.1/GCF_030348365.1_ASM3034836v1_genomic.fna",
      "fileType": "GENOMIC_NUCLEOTIDE_FASTA"
    }
  ]
},{
  "accession": "GCF_030362955.1",
  "files": [
    {
      "filePath": "GCF_030362955.1/GCF_030362955.1_ASM3036295v1_genomic.fna",
      "fileType": "GENOMIC_NUCLEOTIDE_FASTA"
    }
  ]
},{
  "accession": "GCF_030362975.1",
  "files": [
    {
      "filePath": "GCF_030362975.1/GCF_030362975.1_ASM3036297v1_genomic.fna",
      "fileType": "GENOMIC_NUCLEOTIDE_FASTA"
    }
  ]
},{
  "accession": "GCF_030363035.1",
  "files": [
    {
      "filePath": "GCF_030363035.1/GCF_030363035.1_ASM3036303v1_genomic.fna",
      "fileType": "GENOMIC_NUCLEOTIDE_FASTA"
    }
  ]
},{
  "accession": "GCF_030385545.1",
  "files": [
    {
      "filePath": "GCF_030385545.1/GCF_030385545.1_ASM3038554v1_genomic.fna",
      "fileType": "GENOMIC_NUCLEOTIDE_FASTA"
    }
  ]
},{
  "accession": "GCF_030408375.1",
  "files": [
    {
      "filePath": "GCF_030408375.1/GCF_030408375.1_ASM3040837v1_genomic.fna",
      "fileType": "GENOMIC_NUCLEOTIDE_FASTA"
    }
  ]
},{
  "accession": "GCF_030408395.1",
  "files": [
    {
      "filePath": "GCF_030408395.1/GCF_030408395.1_ASM3040839v1_genomic.fna",
      "fileType": "GENOMIC_NUCLEOTIDE_FASTA"
    }
  ]
},{
  "accession": "GCF_030408415.1",
  "files": [
    {
      "filePath": "GCF_030408415.1/GCF_030408415.1_ASM3040841v1_genomic.fna",
      "fileType": "GENOMIC_NUCLEOTIDE_FASTA"
    }
  ]
},{
  "accession": "GCF_030408435.1",
  "files": [
    {
      "filePath": "GCF_030408435.1/GCF_030408435.1_ASM3040843v1_genomic.fna",
      "fileType": "GENOMIC_NUCLEOTIDE_FASTA"
    }
  ]
},{
  "accession": "GCF_030408455.1",
  "files": [
    {
      "filePath": "GCF_030408455.1/GCF_030408455.1_ASM3040845v1_genomic.fna",
      "fileType": "GENOMIC_NUCLEOTIDE_FASTA"
    }
  ]
},{
  "accession": "GCF_030408575.1",
  "files": [
    {
      "filePath": "GCF_030408575.1/GCF_030408575.1_ASM3040857v1_genomic.fna",
      "fileType": "GENOMIC_NUCLEOTIDE_FASTA"
    }
  ]
},{
  "accession": "GCF_030408595.1",
  "files": [
    {
      "filePath": "GCF_030408595.1/GCF_030408595.1_ASM3040859v1_genomic.fna",
      "fileType": "GENOMIC_NUCLEOTIDE_FASTA"
    }
  ]
},{
  "accession": "GCF_030408675.1",
  "files": [
    {
      "filePath": "GCF_030408675.1/GCF_030408675.1_ASM3040867v1_genomic.fna",
      "fileType": "GENOMIC_NUCLEOTIDE_FASTA"
    }
  ]
},{
  "accession": "GCF_030408715.1",
  "files": [
    {
      "filePath": "GCF_030408715.1/GCF_030408715.1_ASM3040871v1_genomic.fna",
      "fileType": "GENOMIC_NUCLEOTIDE_FASTA"
    }
  ]
},{
  "accession": "GCF_030408735.1",
  "files": [
    {
      "filePath": "GCF_030408735.1/GCF_030408735.1_ASM3040873v1_genomic.fna",
      "fileType": "GENOMIC_NUCLEOTIDE_FASTA"
    }
  ]
},{
  "accession": "GCF_030408755.1",
  "files": [
    {
      "filePath": "GCF_030408755.1/GCF_030408755.1_ASM3040875v1_genomic.fna",
      "fileType": "GENOMIC_NUCLEOTIDE_FASTA"
    }
  ]
},{
  "accession": "GCF_030408775.1",
  "files": [
    {
      "filePath": "GCF_030408775.1/GCF_030408775.1_ASM3040877v1_genomic.fna",
      "fileType": "GENOMIC_NUCLEOTIDE_FASTA"
    }
  ]
},{
  "accession": "GCF_030408795.1",
  "files": [
    {
      "filePath": "GCF_030408795.1/GCF_030408795.1_ASM3040879v1_genomic.fna",
      "fileType": "GENOMIC_NUCLEOTIDE_FASTA"
    }
  ]
},{
  "accession": "GCF_030408815.1",
  "files": [
    {
      "filePath": "GCF_030408815.1/GCF_030408815.1_ASM3040881v1_genomic.fna",
      "fileType": "GENOMIC_NUCLEOTIDE_FASTA"
    }
  ]
},{
  "accession": "GCF_030408875.1",
  "files": [
    {
      "filePath": "GCF_030408875.1/GCF_030408875.1_ASM3040887v1_genomic.fna",
      "fileType": "GENOMIC_NUCLEOTIDE_FASTA"
    }
  ]
},{
  "accession": "GCF_030408915.1",
  "files": [
    {
      "filePath": "GCF_030408915.1/GCF_030408915.1_ASM3040891v1_genomic.fna",
      "fileType": "GENOMIC_NUCLEOTIDE_FASTA"
    }
  ]
},{
  "accession": "GCF_030547885.1",
  "files": [
    {
      "filePath": "GCF_030547885.1/GCF_030547885.1_ASM3054788v1_genomic.fna",
      "fileType": "GENOMIC_NUCLEOTIDE_FASTA"
    }
  ]
},{
  "accession": "GCF_030577015.1",
  "files": [
    {
      "filePath": "GCF_030577015.1/GCF_030577015.1_ASM3057701v1_genomic.fna",
      "fileType": "GENOMIC_NUCLEOTIDE_FASTA"
    }
  ]
},{
  "accession": "GCF_030585465.1",
  "files": [
    {
      "filePath": "GCF_030585465.1/GCF_030585465.1_ASM3058546v1_genomic.fna",
      "fileType": "GENOMIC_NUCLEOTIDE_FASTA"
    }
  ]
},{
  "accession": "GCF_030804085.1",
  "files": [
    {
      "filePath": "GCF_030804085.1/GCF_030804085.1_ASM3080408v1_genomic.fna",
      "fileType": "GENOMIC_NUCLEOTIDE_FASTA"
    }
  ]
},{
  "accession": "GCF_030813235.1",
  "files": [
    {
      "filePath": "GCF_030813235.1/GCF_030813235.1_ASM3081323v1_genomic.fna",
      "fileType": "GENOMIC_NUCLEOTIDE_FASTA"
    }
  ]
},{
  "accession": "GCF_030813795.1",
  "files": [
    {
      "filePath": "GCF_030813795.1/GCF_030813795.1_ASM3081379v1_genomic.fna",
      "fileType": "GENOMIC_NUCLEOTIDE_FASTA"
    }
  ]
},{
  "accession": "GCF_030814315.1",
  "files": [
    {
      "filePath": "GCF_030814315.1/GCF_030814315.1_ASM3081431v1_genomic.fna",
      "fileType": "GENOMIC_NUCLEOTIDE_FASTA"
    }
  ]
},{
  "accession": "GCF_031454155.1",
  "files": [
    {
      "filePath": "GCF_031454155.1/GCF_031454155.1_ASM3145415v1_genomic.fna",
      "fileType": "GENOMIC_NUCLEOTIDE_FASTA"
    }
  ]
},{
  "accession": "GCF_031454255.1",
  "files": [
    {
      "filePath": "GCF_031454255.1/GCF_031454255.1_ASM3145425v1_genomic.fna",
      "fileType": "GENOMIC_NUCLEOTIDE_FASTA"
    }
  ]
},{
  "accession": "GCF_032821675.1",
  "files": [
    {
      "filePath": "GCF_032821675.1/GCF_032821675.1_ASM3282167v1_genomic.fna",
      "fileType": "GENOMIC_NUCLEOTIDE_FASTA"
    }
  ]
},{
  "accession": "GCF_033043255.1",
  "files": [
    {
      "filePath": "GCF_033043255.1/GCF_033043255.1_ASM3304325v1_genomic.fna",
      "fileType": "GENOMIC_NUCLEOTIDE_FASTA"
    }
  ]
},{
  "accession": "GCF_033342255.1",
  "files": [
    {
      "filePath": "GCF_033342255.1/GCF_033342255.1_ASM3334225v1_genomic.fna",
      "fileType": "GENOMIC_NUCLEOTIDE_FASTA"
    }
  ]
},{
  "accession": "GCF_033542075.1",
  "files": [
    {
      "filePath": "GCF_033542075.1/GCF_033542075.1_ASM3354207v1_genomic.fna",
      "fileType": "GENOMIC_NUCLEOTIDE_FASTA"
    }
  ]
},{
  "accession": "GCF_034541975.1",
  "files": [
    {
      "filePath": "GCF_034541975.1/GCF_034541975.1_ASM3454197v1_genomic.fna",
      "fileType": "GENOMIC_NUCLEOTIDE_FASTA"
    }
  ]
},{
  "accession": "GCF_035905475.1",
  "files": [
    {
      "filePath": "GCF_035905475.1/GCF_035905475.1_ASM3590547v1_genomic.fna",
      "fileType": "GENOMIC_NUCLEOTIDE_FASTA"
    }
  ]
},{
  "accession": "GCF_036541405.1",
  "files": [
    {
      "filePath": "GCF_036541405.1/GCF_036541405.1_ASM3654140v1_genomic.fna",
      "fileType": "GENOMIC_NUCLEOTIDE_FASTA"
    }
  ]
},{
  "accession": "GCF_037076455.1",
  "files": [
    {
      "filePath": "GCF_037076455.1/GCF_037076455.1_ASM3707645v1_genomic.fna",
      "fileType": "GENOMIC_NUCLEOTIDE_FASTA"
    }
  ]
},{
  "accession": "GCF_037203605.1",
  "files": [
    {
      "filePath": "GCF_037203605.1/GCF_037203605.1_ASM3720360v1_genomic.fna",
      "fileType": "GENOMIC_NUCLEOTIDE_FASTA"
    }
  ]
},{
  "accession": "GCF_037850265.1",
  "files": [
    {
      "filePath": "GCF_037850265.1/GCF_037850265.1_ASM3785026v1_genomic.fna",
      "fileType": "GENOMIC_NUCLEOTIDE_FASTA"
    }
  ]
},{
  "accession": "GCF_900078305.2",
  "files": [
    {
      "filePath": "GCF_900078305.2/GCF_900078305.2_PRJEB13138_genomic.fna",
      "fileType": "GENOMIC_NUCLEOTIDE_FASTA"
    }
  ]
},{
  "accession": "GCF_900086595.1",
  "files": [
    {
      "filePath": "GCF_900086595.1/GCF_900086595.1_PRJEB13977_genomic.fna",
      "fileType": "GENOMIC_NUCLEOTIDE_FASTA"
    }
  ]
},{
  "accession": "GCF_900091655.1",
  "files": [
    {
      "filePath": "GCF_900091655.1/GCF_900091655.1_PRJEB14541_genomic.fna",
      "fileType": "GENOMIC_NUCLEOTIDE_FASTA"
    }
  ]
},{
  "accession": "GCF_900092335.1",
  "files": [
    {
      "filePath": "GCF_900092335.1/GCF_900092335.1_PRJEB14666_genomic.fna",
      "fileType": "GENOMIC_NUCLEOTIDE_FASTA"
    }
  ]
},{
  "accession": "GCF_900095855.1",
  "files": [
    {
      "filePath": "GCF_900095855.1/GCF_900095855.1_PRJEB15308_genomic.fna",
      "fileType": "GENOMIC_NUCLEOTIDE_FASTA"
    }
  ]
},{
  "accession": "GCF_900103545.1",
  "files": [
    {
      "filePath": "GCF_900103545.1/GCF_900103545.1_IMG-taxon_2675903227_annotated_assembly_genomic.fna",
      "fileType": "GENOMIC_NUCLEOTIDE_FASTA"
    }
  ]
},{
  "accession": "GCF_900103625.1",
  "files": [
    {
      "filePath": "GCF_900103625.1/GCF_900103625.1_IMG-taxon_2634166344_annotated_assembly_genomic.fna",
      "fileType": "GENOMIC_NUCLEOTIDE_FASTA"
    }
  ]
},{
  "accession": "GCF_900104045.1",
  "files": [
    {
      "filePath": "GCF_900104045.1/GCF_900104045.1_IMG-taxon_2619619038_annotated_assembly_genomic.fna",
      "fileType": "GENOMIC_NUCLEOTIDE_FASTA"
    }
  ]
},{
  "accession": "GCF_900104215.1",
  "files": [
    {
      "filePath": "GCF_900104215.1/GCF_900104215.1_IMG-taxon_2596583601_annotated_assembly_genomic.fna",
      "fileType": "GENOMIC_NUCLEOTIDE_FASTA"
    }
  ]
},{
  "accession": "GCF_900104445.1",
  "files": [
    {
      "filePath": "GCF_900104445.1/GCF_900104445.1_IMG-taxon_2596583525_annotated_assembly_genomic.fna",
      "fileType": "GENOMIC_NUCLEOTIDE_FASTA"
    }
  ]
},{
  "accession": "GCF_900104455.1",
  "files": [
    {
      "filePath": "GCF_900104455.1/GCF_900104455.1_IMG-taxon_2622736508_annotated_assembly_genomic.fna",
      "fileType": "GENOMIC_NUCLEOTIDE_FASTA"
    }
  ]
},{
  "accession": "GCF_900104635.1",
  "files": [
    {
      "filePath": "GCF_900104635.1/GCF_900104635.1_PRJEB16356_genomic.fna",
      "fileType": "GENOMIC_NUCLEOTIDE_FASTA"
    }
  ]
},{
  "accession": "GCF_900105505.1",
  "files": [
    {
      "filePath": "GCF_900105505.1/GCF_900105505.1_IMG-taxon_2634166170_annotated_assembly_genomic.fna",
      "fileType": "GENOMIC_NUCLEOTIDE_FASTA"
    }
  ]
},{
  "accession": "GCF_900105645.1",
  "files": [
    {
      "filePath": "GCF_900105645.1/GCF_900105645.1_IMG-taxon_2616644807_annotated_assembly_genomic.fna",
      "fileType": "GENOMIC_NUCLEOTIDE_FASTA"
    }
  ]
},{
  "accession": "GCF_900109035.1",
  "files": [
    {
      "filePath": "GCF_900109035.1/GCF_900109035.1_IMG-taxon_2693429871_annotated_assembly_genomic.fna",
      "fileType": "GENOMIC_NUCLEOTIDE_FASTA"
    }
  ]
},{
  "accession": "GCF_900109185.1",
  "files": [
    {
      "filePath": "GCF_900109185.1/GCF_900109185.1_IMG-taxon_2617270904_annotated_assembly_genomic.fna",
      "fileType": "GENOMIC_NUCLEOTIDE_FASTA"
    }
  ]
},{
  "accession": "GCF_900109245.1",
  "files": [
    {
      "filePath": "GCF_900109245.1/GCF_900109245.1_IMG-taxon_2687453759_annotated_assembly_genomic.fna",
      "fileType": "GENOMIC_NUCLEOTIDE_FASTA"
    }
  ]
},{
  "accession": "GCF_900109255.1",
  "files": [
    {
      "filePath": "GCF_900109255.1/GCF_900109255.1_IMG-taxon_2651870114_annotated_assembly_genomic.fna",
      "fileType": "GENOMIC_NUCLEOTIDE_FASTA"
    }
  ]
},{
  "accession": "GCF_900109295.1",
  "files": [
    {
      "filePath": "GCF_900109295.1/GCF_900109295.1_IMG-taxon_2619619643_annotated_assembly_genomic.fna",
      "fileType": "GENOMIC_NUCLEOTIDE_FASTA"
    }
  ]
},{
  "accession": "GCF_900111985.1",
  "files": [
    {
      "filePath": "GCF_900111985.1/GCF_900111985.1_IMG-taxon_2634166358_annotated_assembly_genomic.fna",
      "fileType": "GENOMIC_NUCLEOTIDE_FASTA"
    }
  ]
},{
  "accession": "GCF_900112485.1",
  "files": [
    {
      "filePath": "GCF_900112485.1/GCF_900112485.1_IMG-taxon_2675903229_annotated_assembly_genomic.fna",
      "fileType": "GENOMIC_NUCLEOTIDE_FASTA"
    }
  ]
},{
  "accession": "GCF_900113195.1",
  "files": [
    {
      "filePath": "GCF_900113195.1/GCF_900113195.1_IMG-taxon_2622736521_annotated_assembly_genomic.fna",
      "fileType": "GENOMIC_NUCLEOTIDE_FASTA"
    }
  ]
},{
  "accession": "GCF_900113445.1",
  "files": [
    {
      "filePath": "GCF_900113445.1/GCF_900113445.1_IMG-taxon_2599185219_annotated_assembly_genomic.fna",
      "fileType": "GENOMIC_NUCLEOTIDE_FASTA"
    }
  ]
},{
  "accession": "GCF_900114115.1",
  "files": [
    {
      "filePath": "GCF_900114115.1/GCF_900114115.1_IMG-taxon_2622736590_annotated_assembly_genomic.fna",
      "fileType": "GENOMIC_NUCLEOTIDE_FASTA"
    }
  ]
},{
  "accession": "GCF_900114595.1",
  "files": [
    {
      "filePath": "GCF_900114595.1/GCF_900114595.1_IMG-taxon_2675903163_annotated_assembly_genomic.fna",
      "fileType": "GENOMIC_NUCLEOTIDE_FASTA"
    }
  ]
},{
  "accession": "GCF_900115225.1",
  "files": [
    {
      "filePath": "GCF_900115225.1/GCF_900115225.1_IMG-taxon_2617270874_annotated_assembly_genomic.fna",
      "fileType": "GENOMIC_NUCLEOTIDE_FASTA"
    }
  ]
},{
  "accession": "GCF_900115825.1",
  "files": [
    {
      "filePath": "GCF_900115825.1/GCF_900115825.1_IMG-taxon_2622736579_annotated_assembly_genomic.fna",
      "fileType": "GENOMIC_NUCLEOTIDE_FASTA"
    }
  ]
},{
  "accession": "GCF_900119895.1",
  "files": [
    {
      "filePath": "GCF_900119895.1/GCF_900119895.1_PRJEB18019_genomic.fna",
      "fileType": "GENOMIC_NUCLEOTIDE_FASTA"
    }
  ]
},{
  "accession": "GCF_900129015.1",
  "files": [
    {
      "filePath": "GCF_900129015.1/GCF_900129015.1_IMG-taxon_2695420933_annotated_assembly_genomic.fna",
      "fileType": "GENOMIC_NUCLEOTIDE_FASTA"
    }
  ]
},{
  "accession": "GCF_900129195.1",
  "files": [
    {
      "filePath": "GCF_900129195.1/GCF_900129195.1_IMG-taxon_2582580748_annotated_assembly_genomic.fna",
      "fileType": "GENOMIC_NUCLEOTIDE_FASTA"
    }
  ]
},{
  "accession": "GCF_900129285.1",
  "files": [
    {
      "filePath": "GCF_900129285.1/GCF_900129285.1_IMG-taxon_2582580749_annotated_assembly_genomic.fna",
      "fileType": "GENOMIC_NUCLEOTIDE_FASTA"
    }
  ]
},{
  "accession": "GCF_900129305.1",
  "files": [
    {
      "filePath": "GCF_900129305.1/GCF_900129305.1_IMG-taxon_2582580750_annotated_assembly_genomic.fna",
      "fileType": "GENOMIC_NUCLEOTIDE_FASTA"
    }
  ]
},{
  "accession": "GCF_900129365.1",
  "files": [
    {
      "filePath": "GCF_900129365.1/GCF_900129365.1_IMG-taxon_2695420941_annotated_assembly_genomic.fna",
      "fileType": "GENOMIC_NUCLEOTIDE_FASTA"
    }
  ]
},{
  "accession": "GCF_900129685.1",
  "files": [
    {
      "filePath": "GCF_900129685.1/GCF_900129685.1_IMG-taxon_2617270829_annotated_assembly_genomic.fna",
      "fileType": "GENOMIC_NUCLEOTIDE_FASTA"
    }
  ]
},{
  "accession": "GCF_900129845.1",
  "files": [
    {
      "filePath": "GCF_900129845.1/GCF_900129845.1_IMG-taxon_2695421013_annotated_assembly_genomic.fna",
      "fileType": "GENOMIC_NUCLEOTIDE_FASTA"
    }
  ]
},{
  "accession": "GCF_900129955.1",
  "files": [
    {
      "filePath": "GCF_900129955.1/GCF_900129955.1_IMG-taxon_2585428069_annotated_assembly_genomic.fna",
      "fileType": "GENOMIC_NUCLEOTIDE_FASTA"
    }
  ]
},{
  "accession": "GCF_900129965.1",
  "files": [
    {
      "filePath": "GCF_900129965.1/GCF_900129965.1_IMG-taxon_2585428070_annotated_assembly_genomic.fna",
      "fileType": "GENOMIC_NUCLEOTIDE_FASTA"
    }
  ]
},{
  "accession": "GCF_900130005.1",
  "files": [
    {
      "filePath": "GCF_900130005.1/GCF_900130005.1_IMG-taxon_2585428078_annotated_assembly_genomic.fna",
      "fileType": "GENOMIC_NUCLEOTIDE_FASTA"
    }
  ]
},{
  "accession": "GCF_900130015.1",
  "files": [
    {
      "filePath": "GCF_900130015.1/GCF_900130015.1_IMG-taxon_2585428080_annotated_assembly_genomic.fna",
      "fileType": "GENOMIC_NUCLEOTIDE_FASTA"
    }
  ]
},{
  "accession": "GCF_900141845.1",
  "files": [
    {
      "filePath": "GCF_900141845.1/GCF_900141845.1_IMG-taxon_2585428089_annotated_assembly_genomic.fna",
      "fileType": "GENOMIC_NUCLEOTIDE_FASTA"
    }
  ]
},{
  "accession": "GCF_900142025.1",
  "files": [
    {
      "filePath": "GCF_900142025.1/GCF_900142025.1_IMG-taxon_2585428086_annotated_assembly_genomic.fna",
      "fileType": "GENOMIC_NUCLEOTIDE_FASTA"
    }
  ]
},{
  "accession": "GCF_900142135.1",
  "files": [
    {
      "filePath": "GCF_900142135.1/GCF_900142135.1_IMG-taxon_2585428156_annotated_assembly_genomic.fna",
      "fileType": "GENOMIC_NUCLEOTIDE_FASTA"
    }
  ]
},{
  "accession": "GCF_900142375.1",
  "files": [
    {
      "filePath": "GCF_900142375.1/GCF_900142375.1_IMG-taxon_2585428189_annotated_assembly_genomic.fna",
      "fileType": "GENOMIC_NUCLEOTIDE_FASTA"
    }
  ]
},{
  "accession": "GCF_900143005.1",
  "files": [
    {
      "filePath": "GCF_900143005.1/GCF_900143005.1_IMG-taxon_2700988713_annotated_assembly_genomic.fna",
      "fileType": "GENOMIC_NUCLEOTIDE_FASTA"
    }
  ]
},{
  "accession": "GCF_900143075.1",
  "files": [
    {
      "filePath": "GCF_900143075.1/GCF_900143075.1_IMG-taxon_2617270779_annotated_assembly_genomic.fna",
      "fileType": "GENOMIC_NUCLEOTIDE_FASTA"
    }
  ]
},{
  "accession": "GCF_900143285.1",
  "files": [
    {
      "filePath": "GCF_900143285.1/GCF_900143285.1_IMG-taxon_2582580732_annotated_assembly_genomic.fna",
      "fileType": "GENOMIC_NUCLEOTIDE_FASTA"
    }
  ]
},{
  "accession": "GCF_900143695.1",
  "files": [
    {
      "filePath": "GCF_900143695.1/GCF_900143695.1_IMG-taxon_2582581262_annotated_assembly_genomic.fna",
      "fileType": "GENOMIC_NUCLEOTIDE_FASTA"
    }
  ]
},{
  "accession": "GCF_900155365.1",
  "files": [
    {
      "filePath": "GCF_900155365.1/GCF_900155365.1_PRJEB18748_genomic.fna",
      "fileType": "GENOMIC_NUCLEOTIDE_FASTA"
    }
  ]
},{
  "accession": "GCF_900155535.1",
  "files": [
    {
      "filePath": "GCF_900155535.1/GCF_900155535.1_ASM90015553v1_genomic.fna",
      "fileType": "GENOMIC_NUCLEOTIDE_FASTA"
    }
  ]
},{
  "accession": "GCF_900163755.1",
  "files": [
    {
      "filePath": "GCF_900163755.1/GCF_900163755.1_ASM90016375v1_genomic.fna",
      "fileType": "GENOMIC_NUCLEOTIDE_FASTA"
    }
  ]
},{
  "accession": "GCF_900167065.1",
  "files": [
    {
      "filePath": "GCF_900167065.1/GCF_900167065.1_IMG-taxon_2568526004_annotated_assembly_genomic.fna",
      "fileType": "GENOMIC_NUCLEOTIDE_FASTA"
    }
  ]
},{
  "accession": "GCF_900167365.1",
  "files": [
    {
      "filePath": "GCF_900167365.1/GCF_900167365.1_IMG-taxon_2657245368_annotated_assembly_genomic.fna",
      "fileType": "GENOMIC_NUCLEOTIDE_FASTA"
    }
  ]
},{
  "accession": "GCF_900168015.1",
  "files": [
    {
      "filePath": "GCF_900168015.1/GCF_900168015.1_IMG-taxon_2595698248_annotated_assembly_genomic.fna",
      "fileType": "GENOMIC_NUCLEOTIDE_FASTA"
    }
  ]
},{
  "accession": "GCF_900169525.1",
  "files": [
    {
      "filePath": "GCF_900169525.1/GCF_900169525.1_PRJEB19973_genomic.fna",
      "fileType": "GENOMIC_NUCLEOTIDE_FASTA"
    }
  ]
},{
  "accession": "GCF_900169535.1",
  "files": [
    {
      "filePath": "GCF_900169535.1/GCF_900169535.1_PRJEB19972_genomic.fna",
      "fileType": "GENOMIC_NUCLEOTIDE_FASTA"
    }
  ]
},{
  "accession": "GCF_900170035.1",
  "files": [
    {
      "filePath": "GCF_900170035.1/GCF_900170035.1_Desulfamplus_magnetomortis_BW-1_genomic.fna",
      "fileType": "GENOMIC_NUCLEOTIDE_FASTA"
    }
  ]
},{
  "accession": "GCF_900176035.1",
  "files": [
    {
      "filePath": "GCF_900176035.1/GCF_900176035.1_IMG-taxon_2501915963_annotated_assembly_genomic.fna",
      "fileType": "GENOMIC_NUCLEOTIDE_FASTA"
    }
  ]
},{
  "accession": "GCF_900176165.1",
  "files": [
    {
      "filePath": "GCF_900176165.1/GCF_900176165.1_IMG-taxon_2509276064_annotated_assembly_genomic.fna",
      "fileType": "GENOMIC_NUCLEOTIDE_FASTA"
    }
  ]
},{
  "accession": "GCF_900176285.1",
  "files": [
    {
      "filePath": "GCF_900176285.1/GCF_900176285.1_IMG-taxon_2585428172_annotated_assembly_genomic.fna",
      "fileType": "GENOMIC_NUCLEOTIDE_FASTA"
    }
  ]
},{
  "accession": "GCF_900176365.1",
  "files": [
    {
      "filePath": "GCF_900176365.1/GCF_900176365.1_IMG-taxon_2681813565_annotated_assembly_genomic.fna",
      "fileType": "GENOMIC_NUCLEOTIDE_FASTA"
    }
  ]
},{
  "accession": "GCF_900176615.1",
  "files": [
    {
      "filePath": "GCF_900176615.1/GCF_900176615.1_PRJEB20368_genomic.fna",
      "fileType": "GENOMIC_NUCLEOTIDE_FASTA"
    }
  ]
},{
  "accession": "GCF_900176635.1",
  "files": [
    {
      "filePath": "GCF_900176635.1/GCF_900176635.1_PRJEB20369_genomic.fna",
      "fileType": "GENOMIC_NUCLEOTIDE_FASTA"
    }
  ]
},{
  "accession": "GCF_900176655.1",
  "files": [
    {
      "filePath": "GCF_900176655.1/GCF_900176655.1_PRJEB20374_genomic.fna",
      "fileType": "GENOMIC_NUCLEOTIDE_FASTA"
    }
  ]
},{
  "accession": "GCF_900177745.1",
  "files": [
    {
      "filePath": "GCF_900177745.1/GCF_900177745.1_IMG-taxon_2708742385_annotated_assembly_genomic.fna",
      "fileType": "GENOMIC_NUCLEOTIDE_FASTA"
    }
  ]
},{
  "accession": "GCF_900185755.1",
  "files": [
    {
      "filePath": "GCF_900185755.1/GCF_900185755.1_NDB4MOL1_Assembly_1_genomic.fna",
      "fileType": "GENOMIC_NUCLEOTIDE_FASTA"
    }
  ]
},{
  "accession": "GCF_900187045.1",
  "files": [
    {
      "filePath": "GCF_900187045.1/GCF_900187045.1_51485_B01_genomic.fna",
      "fileType": "GENOMIC_NUCLEOTIDE_FASTA"
    }
  ]
},{
  "accession": "GCF_900187165.1",
  "files": [
    {
      "filePath": "GCF_900187165.1/GCF_900187165.1_52121_G02_genomic.fna",
      "fileType": "GENOMIC_NUCLEOTIDE_FASTA"
    }
  ]
},{
  "accession": "GCF_900187215.1",
  "files": [
    {
      "filePath": "GCF_900187215.1/GCF_900187215.1_52295_D01_genomic.fna",
      "fileType": "GENOMIC_NUCLEOTIDE_FASTA"
    }
  ]
},{
  "accession": "GCF_900187235.1",
  "files": [
    {
      "filePath": "GCF_900187235.1/GCF_900187235.1_52184_D01_genomic.fna",
      "fileType": "GENOMIC_NUCLEOTIDE_FASTA"
    }
  ]
},{
  "accession": "GCF_900187295.1",
  "files": [
    {
      "filePath": "GCF_900187295.1/GCF_900187295.1_52191_E01_genomic.fna",
      "fileType": "GENOMIC_NUCLEOTIDE_FASTA"
    }
  ]
},{
  "accession": "GCF_900199705.1",
  "files": [
    {
      "filePath": "GCF_900199705.1/GCF_900199705.1_PRJEB21894_genomic.fna",
      "fileType": "GENOMIC_NUCLEOTIDE_FASTA"
    }
  ]
},{
  "accession": "GCF_900199725.1",
  "files": [
    {
      "filePath": "GCF_900199725.1/GCF_900199725.1_PRJEB21891_genomic.fna",
      "fileType": "GENOMIC_NUCLEOTIDE_FASTA"
    }
  ]
},{
  "accession": "GCF_900205925.1",
  "files": [
    {
      "filePath": "GCF_900205925.1/GCF_900205925.1_Clostridium_peptidoveorans_DPC7177_genomic.fna",
      "fileType": "GENOMIC_NUCLEOTIDE_FASTA"
    }
  ]
},{
  "accession": "GCF_900215605.1",
  "files": [
    {
      "filePath": "GCF_900215605.1/GCF_900215605.1_IMG-taxon_2728369261_annotated_assembly_genomic.fna",
      "fileType": "GENOMIC_NUCLEOTIDE_FASTA"
    }
  ]
},{
  "accession": "GCF_900232865.1",
  "files": [
    {
      "filePath": "GCF_900232865.1/GCF_900232865.1_PRJEB21309_genomic.fna",
      "fileType": "GENOMIC_NUCLEOTIDE_FASTA"
    }
  ]
},{
  "accession": "GCF_900240385.1",
  "files": [
    {
      "filePath": "GCF_900240385.1/GCF_900240385.1_PRJEB23093_genomic.fna",
      "fileType": "GENOMIC_NUCLEOTIDE_FASTA"
    }
  ]
},{
  "accession": "GCF_900250125.1",
  "files": [
    {
      "filePath": "GCF_900250125.1/GCF_900250125.1_CBM2607_genomic.fna",
      "fileType": "GENOMIC_NUCLEOTIDE_FASTA"
    }
  ]
},{
  "accession": "GCF_900290265.1",
  "files": [
    {
      "filePath": "GCF_900290265.1/GCF_900290265.1_PRJEB24600_genomic.fna",
      "fileType": "GENOMIC_NUCLEOTIDE_FASTA"
    }
  ]
},{
  "accession": "GCF_900302475.1",
  "files": [
    {
      "filePath": "GCF_900302475.1/GCF_900302475.1_D.aquaemixtaeCECT8626_Spades_Prokka_genomic.fna",
      "fileType": "GENOMIC_NUCLEOTIDE_FASTA"
    }
  ]
},{
  "accession": "GCF_900411315.1",
  "files": [
    {
      "filePath": "GCF_900411315.1/GCF_900411315.1_PRJEB24601_genomic.fna",
      "fileType": "GENOMIC_NUCLEOTIDE_FASTA"
    }
  ]
},{
  "accession": "GCF_900445365.1",
  "files": [
    {
      "filePath": "GCF_900445365.1/GCF_900445365.1_50681_C01_genomic.fna",
      "fileType": "GENOMIC_NUCLEOTIDE_FASTA"
    }
  ]
},{
  "accession": "GCF_900447205.1",
  "files": [
    {
      "filePath": "GCF_900447205.1/GCF_900447205.1_52184_C01_genomic.fna",
      "fileType": "GENOMIC_NUCLEOTIDE_FASTA"
    }
  ]
},{
  "accession": "GCF_900461105.1",
  "files": [
    {
      "filePath": "GCF_900461105.1/GCF_900461105.1_52654_E01_genomic.fna",
      "fileType": "GENOMIC_NUCLEOTIDE_FASTA"
    }
  ]
},{
  "accession": "GCF_900465025.1",
  "files": [
    {
      "filePath": "GCF_900465025.1/GCF_900465025.1_PRJEB26949_genomic.fna",
      "fileType": "GENOMIC_NUCLEOTIDE_FASTA"
    }
  ]
},{
  "accession": "GCF_900478035.1",
  "files": [
    {
      "filePath": "GCF_900478035.1/GCF_900478035.1_47555_E02_genomic.fna",
      "fileType": "GENOMIC_NUCLEOTIDE_FASTA"
    }
  ]
},{
  "accession": "GCF_900478045.1",
  "files": [
    {
      "filePath": "GCF_900478045.1/GCF_900478045.1_47555_C02_genomic.fna",
      "fileType": "GENOMIC_NUCLEOTIDE_FASTA"
    }
  ]
},{
  "accession": "GCF_900626075.1",
  "files": [
    {
      "filePath": "GCF_900626075.1/GCF_900626075.1_PRJEB29219_genomic.fna",
      "fileType": "GENOMIC_NUCLEOTIDE_FASTA"
    }
  ]
},{
  "accession": "GCF_900626095.1",
  "files": [
    {
      "filePath": "GCF_900626095.1/GCF_900626095.1_PRJEB22819_genomic.fna",
      "fileType": "GENOMIC_NUCLEOTIDE_FASTA"
    }
  ]
},{
  "accession": "GCF_900626215.1",
  "files": [
    {
      "filePath": "GCF_900626215.1/GCF_900626215.1_PRJEB24607_genomic.fna",
      "fileType": "GENOMIC_NUCLEOTIDE_FASTA"
    }
  ]
},{
  "accession": "GCF_900699765.1",
  "files": [
    {
      "filePath": "GCF_900699765.1/GCF_900699765.1_MSL71_genome_genomic.fna",
      "fileType": "GENOMIC_NUCLEOTIDE_FASTA"
    }
  ]
},{
  "accession": "GCF_902373955.1",
  "files": [
    {
      "filePath": "GCF_902373955.1/GCF_902373955.1_MGYG-HGUT-01328_genomic.fna",
      "fileType": "GENOMIC_NUCLEOTIDE_FASTA"
    }
  ]
},{
  "accession": "GCF_902375345.1",
  "files": [
    {
      "filePath": "GCF_902375345.1/GCF_902375345.1_MGYG-HGUT-01479_genomic.fna",
      "fileType": "GENOMIC_NUCLEOTIDE_FASTA"
    }
  ]
},{
  "accession": "GCF_902376185.1",
  "files": [
    {
      "filePath": "GCF_902376185.1/GCF_902376185.1_MGYG-HGUT-01553_genomic.fna",
      "fileType": "GENOMIC_NUCLEOTIDE_FASTA"
    }
  ]
},{
  "accession": "GCF_902381725.1",
  "files": [
    {
      "filePath": "GCF_902381725.1/GCF_902381725.1_UHGG_MGYG-HGUT-01448_genomic.fna",
      "fileType": "GENOMIC_NUCLEOTIDE_FASTA"
    }
  ]
},{
  "accession": "GCF_902381765.1",
  "files": [
    {
      "filePath": "GCF_902381765.1/GCF_902381765.1_UHGG_MGYG-HGUT-01533_genomic.fna",
      "fileType": "GENOMIC_NUCLEOTIDE_FASTA"
    }
  ]
},{
  "accession": "GCF_902498735.1",
  "files": [
    {
      "filePath": "GCF_902498735.1/GCF_902498735.1_strain_DBB_genome_genomic.fna",
      "fileType": "GENOMIC_NUCLEOTIDE_FASTA"
    }
  ]
},{
  "accession": "GCF_902501455.1",
  "files": [
    {
      "filePath": "GCF_902501455.1/GCF_902501455.1_DSM13632_genomic.fna",
      "fileType": "GENOMIC_NUCLEOTIDE_FASTA"
    }
  ]
},{
  "accession": "GCF_902702935.1",
  "files": [
    {
      "filePath": "GCF_902702935.1/GCF_902702935.1_FRC0190_genomic.fna",
      "fileType": "GENOMIC_NUCLEOTIDE_FASTA"
    }
  ]
},{
  "accession": "GCF_902813185.1",
  "files": [
    {
      "filePath": "GCF_902813185.1/GCF_902813185.1_Denitratisoma_oestradiolicum_DSM16959_genomic.fna",
      "fileType": "GENOMIC_NUCLEOTIDE_FASTA"
    }
  ]
},{
  "accession": "GCF_905397275.1",
  "files": [
    {
      "filePath": "GCF_905397275.1/GCF_905397275.1_LMG_31506_genomic.fna",
      "fileType": "GENOMIC_NUCLEOTIDE_FASTA"
    }
  ]
},{
  "accession": "GCF_905397435.1",
  "files": [
    {
      "filePath": "GCF_905397435.1/GCF_905397435.1_LMG_26411_genomic.fna",
      "fileType": "GENOMIC_NUCLEOTIDE_FASTA"
    }
  ]
},{
  "accession": "GCF_907164955.1",
  "files": [
    {
      "filePath": "GCF_907164955.1/GCF_907164955.1_CLEDm_genomic.fna",
      "fileType": "GENOMIC_NUCLEOTIDE_FASTA"
    }
  ]
},{
  "accession": "GCF_907164965.1",
  "files": [
    {
      "filePath": "GCF_907164965.1/GCF_907164965.1_CLEOmar_genomic.fna",
      "fileType": "GENOMIC_NUCLEOTIDE_FASTA"
    }
  ]
},{
  "accession": "GCF_914271435.1",
  "files": [
    {
      "filePath": "GCF_914271435.1/GCF_914271435.1_LMG_23992_genomic.fna",
      "fileType": "GENOMIC_NUCLEOTIDE_FASTA"
    }
  ]
},{
  "accession": "GCF_914271485.1",
  "files": [
    {
      "filePath": "GCF_914271485.1/GCF_914271485.1_LMG_32289_genomic.fna",
      "fileType": "GENOMIC_NUCLEOTIDE_FASTA"
    }
  ]
},{
  "accession": "GCF_914271545.1",
  "files": [
    {
      "filePath": "GCF_914271545.1/GCF_914271545.1_LMG_21510_genomic.fna",
      "fileType": "GENOMIC_NUCLEOTIDE_FASTA"
    }
  ]
},{
  "accession": "GCF_933208495.1",
  "files": [
    {
      "filePath": "GCF_933208495.1/GCF_933208495.1_R-78138_genomic.fna",
      "fileType": "GENOMIC_NUCLEOTIDE_FASTA"
    }
  ]
},{
  "accession": "GCF_947179105.1",
  "files": [
    {
      "filePath": "GCF_947179105.1/GCF_947179105.1_R-83493_genomic.fna",
      "fileType": "GENOMIC_NUCLEOTIDE_FASTA"
    }
  ]
},{
  "accession": "GCF_947533635.1",
  "files": [
    {
      "filePath": "GCF_947533635.1/GCF_947533635.1_FRC0723_genomic.fna",
      "fileType": "GENOMIC_NUCLEOTIDE_FASTA"
    }
  ]
},{
  "accession": "GCF_963675105.1",
  "files": [
    {
      "filePath": "GCF_963675105.1/GCF_963675105.1_piTriSpea1.Desulfogranum_marinum_1.1_genomic.fna",
      "fileType": "GENOMIC_NUCLEOTIDE_FASTA"
    }
  ]
},{
  "accession": "GCF_963920485.1",
  "files": [
    {
      "filePath": "GCF_963920485.1/GCF_963920485.1_KAC_108_genomic.fna",
      "fileType": "GENOMIC_NUCLEOTIDE_FASTA"
    }
  ]
},{
  "accession": "GCF_000005845.2",
  "files": [
    {
      "filePath": "GCF_000005845.2/GCF_000005845.2_ASM584v2_genomic.fna",
      "fileType": "GENOMIC_NUCLEOTIDE_FASTA"
    }
  ]
},{
  "accession": "GCF_000008865.2",
  "files": [
    {
      "filePath": "GCF_000008865.2/GCF_000008865.2_ASM886v2_genomic.fna",
      "fileType": "GENOMIC_NUCLEOTIDE_FASTA"
    }
  ]
},{
  "accession": "GCF_000010185.1",
  "files": [
    {
      "filePath": "GCF_000010185.1/GCF_000010185.1_ASM1018v1_genomic.fna",
      "fileType": "GENOMIC_NUCLEOTIDE_FASTA"
    }
  ]
},{
  "accession": "GCF_000012565.1",
  "files": [
    {
      "filePath": "GCF_000012565.1/GCF_000012565.1_ASM1256v1_genomic.fna",
      "fileType": "GENOMIC_NUCLEOTIDE_FASTA"
    }
  ]
},{
  "accession": "GCF_000015345.1",
  "files": [
    {
      "filePath": "GCF_000015345.1/GCF_000015345.1_ASM1534v1_genomic.fna",
      "fileType": "GENOMIC_NUCLEOTIDE_FASTA"
    }
  ]
},{
  "accession": "GCF_000017545.1",
  "files": [
    {
      "filePath": "GCF_000017545.1/GCF_000017545.1_ASM1754v1_genomic.fna",
      "fileType": "GENOMIC_NUCLEOTIDE_FASTA"
    }
  ]
},{
  "accession": "GCF_000018145.1",
  "files": [
    {
      "filePath": "GCF_000018145.1/GCF_000018145.1_ASM1814v1_genomic.fna",
      "fileType": "GENOMIC_NUCLEOTIDE_FASTA"
    }
  ]
},{
  "accession": "GCF_000018405.1",
  "files": [
    {
      "filePath": "GCF_000018405.1/GCF_000018405.1_ASM1840v1_genomic.fna",
      "fileType": "GENOMIC_NUCLEOTIDE_FASTA"
    }
  ]
},{
  "accession": "GCF_000019905.1",
  "files": [
    {
      "filePath": "GCF_000019905.1/GCF_000019905.1_ASM1990v1_genomic.fna",
      "fileType": "GENOMIC_NUCLEOTIDE_FASTA"
    }
  ]
},{
  "accession": "GCF_000020145.1",
  "files": [
    {
      "filePath": "GCF_000020145.1/GCF_000020145.1_ASM2014v1_genomic.fna",
      "fileType": "GENOMIC_NUCLEOTIDE_FASTA"
    }
  ]
},{
  "accession": "GCF_000020965.1",
  "files": [
    {
      "filePath": "GCF_000020965.1/GCF_000020965.1_ASM2096v1_genomic.fna",
      "fileType": "GENOMIC_NUCLEOTIDE_FASTA"
    }
  ]
},{
  "accession": "GCF_000021645.1",
  "files": [
    {
      "filePath": "GCF_000021645.1/GCF_000021645.1_ASM2164v1_genomic.fna",
      "fileType": "GENOMIC_NUCLEOTIDE_FASTA"
    }
  ]
},{
  "accession": "GCF_000023125.1",
  "files": [
    {
      "filePath": "GCF_000023125.1/GCF_000023125.1_ASM2312v1_genomic.fna",
      "fileType": "GENOMIC_NUCLEOTIDE_FASTA"
    }
  ]
},{
  "accession": "GCF_000023565.1",
  "files": [
    {
      "filePath": "GCF_000023565.1/GCF_000023565.1_ASM2356v1_genomic.fna",
      "fileType": "GENOMIC_NUCLEOTIDE_FASTA"
    }
  ]
},{
  "accession": "GCF_000025065.1",
  "files": [
    {
      "filePath": "GCF_000025065.1/GCF_000025065.1_ASM2506v1_genomic.fna",
      "fileType": "GENOMIC_NUCLEOTIDE_FASTA"
    }
  ]
},{
  "accession": "GCF_000025945.1",
  "files": [
    {
      "filePath": "GCF_000025945.1/GCF_000025945.1_ASM2594v1_genomic.fna",
      "fileType": "GENOMIC_NUCLEOTIDE_FASTA"
    }
  ]
},{
  "accession": "GCF_000026185.1",
  "files": [
    {
      "filePath": "GCF_000026185.1/GCF_000026185.1_ASM2618v1_genomic.fna",
      "fileType": "GENOMIC_NUCLEOTIDE_FASTA"
    }
  ]
},{
  "accession": "GCF_000091565.1",
  "files": [
    {
      "filePath": "GCF_000091565.1/GCF_000091565.1_ASM9156v1_genomic.fna",
      "fileType": "GENOMIC_NUCLEOTIDE_FASTA"
    }
  ]
},{
  "accession": "GCF_000092205.1",
  "files": [
    {
      "filePath": "GCF_000092205.1/GCF_000092205.1_ASM9220v1_genomic.fna",
      "fileType": "GENOMIC_NUCLEOTIDE_FASTA"
    }
  ]
},{
  "accession": "GCF_000146505.1",
  "files": [
    {
      "filePath": "GCF_000146505.1/GCF_000146505.1_ASM14650v1_genomic.fna",
      "fileType": "GENOMIC_NUCLEOTIDE_FASTA"
    }
  ]
},{
  "accession": "GCF_000147055.1",
  "files": [
    {
      "filePath": "GCF_000147055.1/GCF_000147055.1_ASM14705v1_genomic.fna",
      "fileType": "GENOMIC_NUCLEOTIDE_FASTA"
    }
  ]
},{
  "accession": "GCF_000148645.1",
  "files": [
    {
      "filePath": "GCF_000148645.1/GCF_000148645.1_ASM14864v1_genomic.fna",
      "fileType": "GENOMIC_NUCLEOTIDE_FASTA"
    }
  ]
},{
  "accession": "GCF_000152245.2",
  "files": [
    {
      "filePath": "GCF_000152245.2/GCF_000152245.2_ASM15224v2_genomic.fna",
      "fileType": "GENOMIC_NUCLEOTIDE_FASTA"
    }
  ]
},{
  "accession": "GCF_000154385.1",
  "files": [
    {
      "filePath": "GCF_000154385.1/GCF_000154385.1_ASM15438v1_genomic.fna",
      "fileType": "GENOMIC_NUCLEOTIDE_FASTA"
    }
  ]
},{
  "accession": "GCF_000157355.2",
  "files": [
    {
      "filePath": "GCF_000157355.2/GCF_000157355.2_ASM15735v2_genomic.fna",
      "fileType": "GENOMIC_NUCLEOTIDE_FASTA"
    }
  ]
},{
  "accession": "GCF_000160055.1",
  "files": [
    {
      "filePath": "GCF_000160055.1/GCF_000160055.1_ASM16005v1_genomic.fna",
      "fileType": "GENOMIC_NUCLEOTIDE_FASTA"
    }
  ]
},{
  "accession": "GCF_000163895.2",
  "files": [
    {
      "filePath": "GCF_000163895.2/GCF_000163895.2_ASM16389v2_genomic.fna",
      "fileType": "GENOMIC_NUCLEOTIDE_FASTA"
    }
  ]
},{
  "accession": "GCF_000169235.1",
  "files": [
    {
      "filePath": "GCF_000169235.1/GCF_000169235.1_ASM16923v1_genomic.fna",
      "fileType": "GENOMIC_NUCLEOTIDE_FASTA"
    }
  ]
},{
  "accession": "GCF_000172975.1",
  "files": [
    {
      "filePath": "GCF_000172975.1/GCF_000172975.1_ASM17297v1_genomic.fna",
      "fileType": "GENOMIC_NUCLEOTIDE_FASTA"
    }
  ]
},{
  "accession": "GCF_000174415.1",
  "files": [
    {
      "filePath": "GCF_000174415.1/GCF_000174415.1_ASM17441v1_genomic.fna",
      "fileType": "GENOMIC_NUCLEOTIDE_FASTA"
    }
  ]
},{
  "accession": "GCF_000177235.2",
  "files": [
    {
      "filePath": "GCF_000177235.2/GCF_000177235.2_ASM17723v2_genomic.fna",
      "fileType": "GENOMIC_NUCLEOTIDE_FASTA"
    }
  ]
},{
  "accession": "GCF_000177635.2",
  "files": [
    {
      "filePath": "GCF_000177635.2/GCF_000177635.2_ASM17763v2_genomic.fna",
      "fileType": "GENOMIC_NUCLEOTIDE_FASTA"
    }
  ]
},{
  "accession": "GCF_000178115.2",
  "files": [
    {
      "filePath": "GCF_000178115.2/GCF_000178115.2_ASM17811v2_genomic.fna",
      "fileType": "GENOMIC_NUCLEOTIDE_FASTA"
    }
  ]
},{
  "accession": "GCF_000183205.1",
  "files": [
    {
      "filePath": "GCF_000183205.1/GCF_000183205.1_ASM18320v1_genomic.fna",
      "fileType": "GENOMIC_NUCLEOTIDE_FASTA"
    }
  ]
},{
  "accession": "GCF_000189755.2",
  "files": [
    {
      "filePath": "GCF_000189755.2/GCF_000189755.2_ASM18975v3_genomic.fna",
      "fileType": "GENOMIC_NUCLEOTIDE_FASTA"
    }
  ]
},{
  "accession": "GCF_000191045.1",
  "files": [
    {
      "filePath": "GCF_000191045.1/GCF_000191045.1_ASM19104v1_genomic.fna",
      "fileType": "GENOMIC_NUCLEOTIDE_FASTA"
    }
  ]
},{
  "accession": "GCF_000196615.1",
  "files": [
    {
      "filePath": "GCF_000196615.1/GCF_000196615.1_ASM19661v1_genomic.fna",
      "fileType": "GENOMIC_NUCLEOTIDE_FASTA"
    }
  ]
},{
  "accession": "GCF_000213555.1",
  "files": [
    {
      "filePath": "GCF_000213555.1/GCF_000213555.1_Dysg_gade_ATCC_V1_genomic.fna",
      "fileType": "GENOMIC_NUCLEOTIDE_FASTA"
    }
  ]
},{
  "accession": "GCF_000213575.1",
  "files": [
    {
      "filePath": "GCF_000213575.1/GCF_000213575.1_Dysg_moss_DSM_V1_genomic.fna",
      "fileType": "GENOMIC_NUCLEOTIDE_FASTA"
    }
  ]
},{
  "accession": "GCF_000224455.1",
  "files": [
    {
      "filePath": "GCF_000224455.1/GCF_000224455.1_ASM22445v1_genomic.fna",
      "fileType": "GENOMIC_NUCLEOTIDE_FASTA"
    }
  ]
},{
  "accession": "GCF_000224675.1",
  "files": [
    {
      "filePath": "GCF_000224675.1/GCF_000224675.1_ASM22467v1_genomic.fna",
      "fileType": "GENOMIC_NUCLEOTIDE_FASTA"
    }
  ]
},{
  "accession": "GCF_000224925.1",
  "files": [
    {
      "filePath": "GCF_000224925.1/GCF_000224925.1_ASM22492v1_genomic.fna",
      "fileType": "GENOMIC_NUCLEOTIDE_FASTA"
    }
  ]
},{
  "accession": "GCF_000226215.1",
  "files": [
    {
      "filePath": "GCF_000226215.1/GCF_000226215.1_ASM22621v2_genomic.fna",
      "fileType": "GENOMIC_NUCLEOTIDE_FASTA"
    }
  ]
},{
  "accession": "GCF_000231365.1",
  "files": [
    {
      "filePath": "GCF_000231365.1/GCF_000231365.1_ASM23136v1_genomic.fna",
      "fileType": "GENOMIC_NUCLEOTIDE_FASTA"
    }
  ]
},{
  "accession": "GCF_000231385.2",
  "files": [
    {
      "filePath": "GCF_000231385.2/GCF_000231385.2_ASM23138v3_genomic.fna",
      "fileType": "GENOMIC_NUCLEOTIDE_FASTA"
    }
  ]
},{
  "accession": "GCF_000233715.2",
  "files": [
    {
      "filePath": "GCF_000233715.2/GCF_000233715.2_ASM23371v3_genomic.fna",
      "fileType": "GENOMIC_NUCLEOTIDE_FASTA"
    }
  ]
},{
  "accession": "GCF_000235405.2",
  "files": [
    {
      "filePath": "GCF_000235405.2/GCF_000235405.2_ASM23540v3_genomic.fna",
      "fileType": "GENOMIC_NUCLEOTIDE_FASTA"
    }
  ]
},{
  "accession": "GCF_000235605.1",
  "files": [
    {
      "filePath": "GCF_000235605.1/GCF_000235605.1_ASM23560v1_genomic.fna",
      "fileType": "GENOMIC_NUCLEOTIDE_FASTA"
    }
  ]
},{
  "accession": "GCF_000244895.1",
  "files": [
    {
      "filePath": "GCF_000244895.1/GCF_000244895.1_ASM24489v1_genomic.fna",
      "fileType": "GENOMIC_NUCLEOTIDE_FASTA"
    }
  ]
},{
  "accession": "GCF_000245795.1",
  "files": [
    {
      "filePath": "GCF_000245795.1/GCF_000245795.1_Fack_lang_CCUG_37842_V1_genomic.fna",
      "fileType": "GENOMIC_NUCLEOTIDE_FASTA"
    }
  ]
},{
  "accession": "GCF_000253275.1",
  "files": [
    {
      "filePath": "GCF_000253275.1/GCF_000253275.1_ASM25327v1_genomic.fna",
      "fileType": "GENOMIC_NUCLEOTIDE_FASTA"
    }
  ]
},{
  "accession": "GCF_000255115.2",
  "files": [
    {
      "filePath": "GCF_000255115.2/GCF_000255115.2_ASM25511v3_genomic.fna",
      "fileType": "GENOMIC_NUCLEOTIDE_FASTA"
    }
  ]
},{
  "accession": "GCF_000263195.1",
  "files": [
    {
      "filePath": "GCF_000263195.1/GCF_000263195.1_ASM26319v1_genomic.fna",
      "fileType": "GENOMIC_NUCLEOTIDE_FASTA"
    }
  ]
},{
  "accession": "GCF_000264765.2",
  "files": [
    {
      "filePath": "GCF_000264765.2/GCF_000264765.2_ASM26476v2_genomic.fna",
      "fileType": "GENOMIC_NUCLEOTIDE_FASTA"
    }
  ]
},{
  "accession": "GCF_000269865.1",
  "files": [
    {
      "filePath": "GCF_000269865.1/GCF_000269865.1_ASM26986v1_genomic.fna",
      "fileType": "GENOMIC_NUCLEOTIDE_FASTA"
    }
  ]
},{
  "accession": "GCF_000270085.1",
  "files": [
    {
      "filePath": "GCF_000270085.1/GCF_000270085.1_ASM27008v1_genomic.fna",
      "fileType": "GENOMIC_NUCLEOTIDE_FASTA"
    }
  ]
},{
  "accession": "GCF_000296815.2",
  "files": [
    {
      "filePath": "GCF_000296815.2/GCF_000296815.2_ASM29681v2_genomic.fna",
      "fileType": "GENOMIC_NUCLEOTIDE_FASTA"
    }
  ]
},{
  "accession": "GCF_000301035.1",
  "files": [
    {
      "filePath": "GCF_000301035.1/GCF_000301035.1_Fack_homi_CCUG_36813_V1_genomic.fna",
      "fileType": "GENOMIC_NUCLEOTIDE_FASTA"
    }
  ]
},{
  "accession": "GCF_000311845.1",
  "files": [
    {
      "filePath": "GCF_000311845.1/GCF_000311845.1_ASM31184v1_genomic.fna",
      "fileType": "GENOMIC_NUCLEOTIDE_FASTA"
    }
  ]
},{
  "accession": "GCF_000317205.1",
  "files": [
    {
      "filePath": "GCF_000317205.1/GCF_000317205.1_FisPCC7414_1.0_genomic.fna",
      "fileType": "GENOMIC_NUCLEOTIDE_FASTA"
    }
  ]
},{
  "accession": "GCF_000321165.1",
  "files": [
    {
      "filePath": "GCF_000321165.1/GCF_000321165.1_ASM32116v1_genomic.fna",
      "fileType": "GENOMIC_NUCLEOTIDE_FASTA"
    }
  ]
},{
  "accession": "GCF_000325705.1",
  "files": [
    {
      "filePath": "GCF_000325705.1/GCF_000325705.1_ASM32570v1_genomic.fna",
      "fileType": "GENOMIC_NUCLEOTIDE_FASTA"
    }
  ]
},{
  "accession": "GCF_000331105.1",
  "files": [
    {
      "filePath": "GCF_000331105.1/GCF_000331105.1_ASM33110v1_genomic.fna",
      "fileType": "GENOMIC_NUCLEOTIDE_FASTA"
    }
  ]
},{
  "accession": "GCF_000334915.1",
  "files": [
    {
      "filePath": "GCF_000334915.1/GCF_000334915.1_version_1_of_the_Dyella_ginsengisoli_LA-4_genome_genomic.fna",
      "fileType": "GENOMIC_NUCLEOTIDE_FASTA"
    }
  ]
},{
  "accession": "GCF_000340375.1",
  "files": [
    {
      "filePath": "GCF_000340375.1/GCF_000340375.1_Lact_cate_OT_569_V1_genomic.fna",
      "fileType": "GENOMIC_NUCLEOTIDE_FASTA"
    }
  ]
},{
  "accession": "GCF_000350545.1",
  "files": [
    {
      "filePath": "GCF_000350545.1/GCF_000350545.1_DPO2_genomic.fna",
      "fileType": "GENOMIC_NUCLEOTIDE_FASTA"
    }
  ]
},{
  "accession": "GCF_000371705.1",
  "files": [
    {
      "filePath": "GCF_000371705.1/GCF_000371705.1_Clos_bolt_90A9_V1_genomic.fna",
      "fileType": "GENOMIC_NUCLEOTIDE_FASTA"
    }
  ]
},{
  "accession": "GCF_000372745.1",
  "files": [
    {
      "filePath": "GCF_000372745.1/GCF_000372745.1_ASM37274v1_genomic.fna",
      "fileType": "GENOMIC_NUCLEOTIDE_FASTA"
    }
  ]
},{
  "accession": "GCF_000373785.1",
  "files": [
    {
      "filePath": "GCF_000373785.1/GCF_000373785.1_ASM37378v1_genomic.fna",
      "fileType": "GENOMIC_NUCLEOTIDE_FASTA"
    }
  ]
},{
  "accession": "GCF_000375485.1",
  "files": [
    {
      "filePath": "GCF_000375485.1/GCF_000375485.1_ASM37548v1_genomic.fna",
      "fileType": "GENOMIC_NUCLEOTIDE_FASTA"
    }
  ]
},{
  "accession": "GCF_000376225.1",
  "files": [
    {
      "filePath": "GCF_000376225.1/GCF_000376225.1_ASM37622v1_genomic.fna",
      "fileType": "GENOMIC_NUCLEOTIDE_FASTA"
    }
  ]
},{
  "accession": "GCF_000376385.1",
  "files": [
    {
      "filePath": "GCF_000376385.1/GCF_000376385.1_ASM37638v1_genomic.fna",
      "fileType": "GENOMIC_NUCLEOTIDE_FASTA"
    }
  ]
},{
  "accession": "GCF_000378465.1",
  "files": [
    {
      "filePath": "GCF_000378465.1/GCF_000378465.1_ASM37846v1_genomic.fna",
      "fileType": "GENOMIC_NUCLEOTIDE_FASTA"
    }
  ]
},{
  "accession": "GCF_000379445.1",
  "files": [
    {
      "filePath": "GCF_000379445.1/GCF_000379445.1_ASM37944v1_genomic.fna",
      "fileType": "GENOMIC_NUCLEOTIDE_FASTA"
    }
  ]
},{
  "accession": "GCF_000382125.1",
  "files": [
    {
      "filePath": "GCF_000382125.1/GCF_000382125.1_ASM38212v1_genomic.fna",
      "fileType": "GENOMIC_NUCLEOTIDE_FASTA"
    }
  ]
},{
  "accession": "GCF_000382205.1",
  "files": [
    {
      "filePath": "GCF_000382205.1/GCF_000382205.1_ASM38220v1_genomic.fna",
      "fileType": "GENOMIC_NUCLEOTIDE_FASTA"
    }
  ]
},{
  "accession": "GCF_000382425.1",
  "files": [
    {
      "filePath": "GCF_000382425.1/GCF_000382425.1_ASM38242v1_genomic.fna",
      "fileType": "GENOMIC_NUCLEOTIDE_FASTA"
    }
  ]
},{
  "accession": "GCF_000393015.1",
  "files": [
    {
      "filePath": "GCF_000393015.1/GCF_000393015.1_Ente_faec_T5_V1_genomic.fna",
      "fileType": "GENOMIC_NUCLEOTIDE_FASTA"
    }
  ]
},{
  "accession": "GCF_000393975.1",
  "files": [
    {
      "filePath": "GCF_000393975.1/GCF_000393975.1_Ente_pall_BAA-351_V1_genomic.fna",
      "fileType": "GENOMIC_NUCLEOTIDE_FASTA"
    }
  ]
},{
  "accession": "GCF_000393995.1",
  "files": [
    {
      "filePath": "GCF_000393995.1/GCF_000393995.1_Ente_haem_BAA-382_V1_genomic.fna",
      "fileType": "GENOMIC_NUCLEOTIDE_FASTA"
    }
  ]
},{
  "accession": "GCF_000394015.1",
  "files": [
    {
      "filePath": "GCF_000394015.1/GCF_000394015.1_Ente_mora_BAA-383_V1_genomic.fna",
      "fileType": "GENOMIC_NUCLEOTIDE_FASTA"
    }
  ]
},{
  "accession": "GCF_000394035.1",
  "files": [
    {
      "filePath": "GCF_000394035.1/GCF_000394035.1_Ente_phoe_BAA-412_V1_genomic.fna",
      "fileType": "GENOMIC_NUCLEOTIDE_FASTA"
    }
  ]
},{
  "accession": "GCF_000394055.1",
  "files": [
    {
      "filePath": "GCF_000394055.1/GCF_000394055.1_Ente_cocc_BAA-1240_V1_genomic.fna",
      "fileType": "GENOMIC_NUCLEOTIDE_FASTA"
    }
  ]
},{
  "accession": "GCF_000406945.1",
  "files": [
    {
      "filePath": "GCF_000406945.1/GCF_000406945.1_Ente_disp_ATCC51266_V1_genomic.fna",
      "fileType": "GENOMIC_NUCLEOTIDE_FASTA"
    }
  ]
},{
  "accession": "GCF_000407205.1",
  "files": [
    {
      "filePath": "GCF_000407205.1/GCF_000407205.1_Ente_vill_ATCC700913_V2_genomic.fna",
      "fileType": "GENOMIC_NUCLEOTIDE_FASTA"
    }
  ]
},{
  "accession": "GCF_000407225.1",
  "files": [
    {
      "filePath": "GCF_000407225.1/GCF_000407225.1_Ente_colu_ATCC51263_V2_genomic.fna",
      "fileType": "GENOMIC_NUCLEOTIDE_FASTA"
    }
  ]
},{
  "accession": "GCF_000407285.1",
  "files": [
    {
      "filePath": "GCF_000407285.1/GCF_000407285.1_Ente_sacc_ATCC43076_V2_genomic.fna",
      "fileType": "GENOMIC_NUCLEOTIDE_FASTA"
    }
  ]
},{
  "accession": "GCF_000407365.1",
  "files": [
    {
      "filePath": "GCF_000407365.1/GCF_000407365.1_Ente_asin_ATCC700915_V2_genomic.fna",
      "fileType": "GENOMIC_NUCLEOTIDE_FASTA"
    }
  ]
},{
  "accession": "GCF_000407605.1",
  "files": [
    {
      "filePath": "GCF_000407605.1/GCF_000407605.1_Ente_sulf_ATCC49903_V2_genomic.fna",
      "fileType": "GENOMIC_NUCLEOTIDE_FASTA"
    }
  ]
},{
  "accession": "GCF_000412185.1",
  "files": [
    {
      "filePath": "GCF_000412185.1/GCF_000412185.1_jl2009_genomic.fna",
      "fileType": "GENOMIC_NUCLEOTIDE_FASTA"
    }
  ]
},{
  "accession": "GCF_000416965.1",
  "files": [
    {
      "filePath": "GCF_000416965.1/GCF_000416965.1_23.K55_genomic.fna",
      "fileType": "GENOMIC_NUCLEOTIDE_FASTA"
    }
  ]
},{
  "accession": "GCF_000419685.1",
  "files": [
    {
      "filePath": "GCF_000419685.1/GCF_000419685.1_ASM41968v1_genomic.fna",
      "fileType": "GENOMIC_NUCLEOTIDE_FASTA"
    }
  ]
},{
  "accession": "GCF_000420085.1",
  "files": [
    {
      "filePath": "GCF_000420085.1/GCF_000420085.1_ASM42008v1_genomic.fna",
      "fileType": "GENOMIC_NUCLEOTIDE_FASTA"
    }
  ]
},{
  "accession": "GCF_000421285.1",
  "files": [
    {
      "filePath": "GCF_000421285.1/GCF_000421285.1_ASM42128v1_genomic.fna",
      "fileType": "GENOMIC_NUCLEOTIDE_FASTA"
    }
  ]
},{
  "accession": "GCF_000422565.1",
  "files": [
    {
      "filePath": "GCF_000422565.1/GCF_000422565.1_ASM42256v1_genomic.fna",
      "fileType": "GENOMIC_NUCLEOTIDE_FASTA"
    }
  ]
},{
  "accession": "GCF_000422645.1",
  "files": [
    {
      "filePath": "GCF_000422645.1/GCF_000422645.1_ASM42264v1_genomic.fna",
      "fileType": "GENOMIC_NUCLEOTIDE_FASTA"
    }
  ]
},{
  "accession": "GCF_000422665.1",
  "files": [
    {
      "filePath": "GCF_000422665.1/GCF_000422665.1_ASM42266v1_genomic.fna",
      "fileType": "GENOMIC_NUCLEOTIDE_FASTA"
    }
  ]
},{
  "accession": "GCF_000422985.1",
  "files": [
    {
      "filePath": "GCF_000422985.1/GCF_000422985.1_ASM42298v1_genomic.fna",
      "fileType": "GENOMIC_NUCLEOTIDE_FASTA"
    }
  ]
},{
  "accession": "GCF_000425405.1",
  "files": [
    {
      "filePath": "GCF_000425405.1/GCF_000425405.1_ASM42540v1_genomic.fna",
      "fileType": "GENOMIC_NUCLEOTIDE_FASTA"
    }
  ]
},{
  "accession": "GCF_000425425.1",
  "files": [
    {
      "filePath": "GCF_000425425.1/GCF_000425425.1_ASM42542v1_genomic.fna",
      "fileType": "GENOMIC_NUCLEOTIDE_FASTA"
    }
  ]
},{
  "accession": "GCF_000425445.1",
  "files": [
    {
      "filePath": "GCF_000425445.1/GCF_000425445.1_ASM42544v1_genomic.fna",
      "fileType": "GENOMIC_NUCLEOTIDE_FASTA"
    }
  ]
},{
  "accession": "GCF_000426465.1",
  "files": [
    {
      "filePath": "GCF_000426465.1/GCF_000426465.1_ASM42646v1_genomic.fna",
      "fileType": "GENOMIC_NUCLEOTIDE_FASTA"
    }
  ]
},{
  "accession": "GCF_000426905.1",
  "files": [
    {
      "filePath": "GCF_000426905.1/GCF_000426905.1_Dcir131C_genomic.fna",
      "fileType": "GENOMIC_NUCLEOTIDE_FASTA"
    }
  ]
},{
  "accession": "GCF_000428485.1",
  "files": [
    {
      "filePath": "GCF_000428485.1/GCF_000428485.1_ASM42848v1_genomic.fna",
      "fileType": "GENOMIC_NUCLEOTIDE_FASTA"
    }
  ]
},{
  "accession": "GCF_000428845.1",
  "files": [
    {
      "filePath": "GCF_000428845.1/GCF_000428845.1_ASM42884v1_genomic.fna",
      "fileType": "GENOMIC_NUCLEOTIDE_FASTA"
    }
  ]
},{
  "accession": "GCF_000429305.1",
  "files": [
    {
      "filePath": "GCF_000429305.1/GCF_000429305.1_ASM42930v1_genomic.fna",
      "fileType": "GENOMIC_NUCLEOTIDE_FASTA"
    }
  ]
},{
  "accession": "GCF_000429345.1",
  "files": [
    {
      "filePath": "GCF_000429345.1/GCF_000429345.1_ASM42934v1_genomic.fna",
      "fileType": "GENOMIC_NUCLEOTIDE_FASTA"
    }
  ]
},{
  "accession": "GCF_000430005.1",
  "files": [
    {
      "filePath": "GCF_000430005.1/GCF_000430005.1_ASM43000v1_genomic.fna",
      "fileType": "GENOMIC_NUCLEOTIDE_FASTA"
    }
  ]
},{
  "accession": "GCF_000430505.1",
  "files": [
    {
      "filePath": "GCF_000430505.1/GCF_000430505.1_ASM43050v1_genomic.fna",
      "fileType": "GENOMIC_NUCLEOTIDE_FASTA"
    }
  ]
},{
  "accession": "GCF_000430745.1",
  "files": [
    {
      "filePath": "GCF_000430745.1/GCF_000430745.1_ASM43074v1_genomic.fna",
      "fileType": "GENOMIC_NUCLEOTIDE_FASTA"
    }
  ]
},{
  "accession": "GCF_000430785.1",
  "files": [
    {
      "filePath": "GCF_000430785.1/GCF_000430785.1_ASM43078v1_genomic.fna",
      "fileType": "GENOMIC_NUCLEOTIDE_FASTA"
    }
  ]
},{
  "accession": "GCF_000430885.1",
  "files": [
    {
      "filePath": "GCF_000430885.1/GCF_000430885.1_ASM43088v1_genomic.fna",
      "fileType": "GENOMIC_NUCLEOTIDE_FASTA"
    }
  ]
},{
  "accession": "GCF_000498475.1",
  "files": [
    {
      "filePath": "GCF_000498475.1/GCF_000498475.1_Fcau1.0_genomic.fna",
      "fileType": "GENOMIC_NUCLEOTIDE_FASTA"
    }
  ]
},{
  "accession": "GCF_000499525.1",
  "files": [
    {
      "filePath": "GCF_000499525.1/GCF_000499525.1_Clostridium_dakarense_01_genomic.fna",
      "fileType": "GENOMIC_NUCLEOTIDE_FASTA"
    }
  ]
},{
  "accession": "GCF_000508225.1",
  "files": [
    {
      "filePath": "GCF_000508225.1/GCF_000508225.1_ASM50822v1_genomic.fna",
      "fileType": "GENOMIC_NUCLEOTIDE_FASTA"
    }
  ]
},{
  "accession": "GCF_000518685.1",
  "files": [
    {
      "filePath": "GCF_000518685.1/GCF_000518685.1_ASM51868v1_genomic.fna",
      "fileType": "GENOMIC_NUCLEOTIDE_FASTA"
    }
  ]
},{
  "accession": "GCF_000534275.1",
  "files": [
    {
      "filePath": "GCF_000534275.1/GCF_000534275.1_Ente_cloa_UCI_24_V1_genomic.fna",
      "fileType": "GENOMIC_NUCLEOTIDE_FASTA"
    }
  ]
},{
  "accession": "GCF_000566685.1",
  "files": [
    {
      "filePath": "GCF_000566685.1/GCF_000566685.1_Dyadobacter_tibetensis_Y620-1_genomic.fna",
      "fileType": "GENOMIC_NUCLEOTIDE_FASTA"
    }
  ]
},{
  "accession": "GCF_000590885.1",
  "files": [
    {
      "filePath": "GCF_000590885.1/GCF_000590885.1_MSR-CA7.0_genomic.fna",
      "fileType": "GENOMIC_NUCLEOTIDE_FASTA"
    }
  ]
},{
  "accession": "GCF_000601455.1",
  "files": [
    {
      "filePath": "GCF_000601455.1/GCF_000601455.1_Fervidicella_assembly_genomic.fna",
      "fileType": "GENOMIC_NUCLEOTIDE_FASTA"
    }
  ]
},{
  "accession": "GCF_000620765.1",
  "files": [
    {
      "filePath": "GCF_000620765.1/GCF_000620765.1_ASM62076v1_genomic.fna",
      "fileType": "GENOMIC_NUCLEOTIDE_FASTA"
    }
  ]
},{
  "accession": "GCF_000620825.1",
  "files": [
    {
      "filePath": "GCF_000620825.1/GCF_000620825.1_ASM62082v1_genomic.fna",
      "fileType": "GENOMIC_NUCLEOTIDE_FASTA"
    }
  ]
},{
  "accession": "GCF_000620845.1",
  "files": [
    {
      "filePath": "GCF_000620845.1/GCF_000620845.1_ASM62084v1_genomic.fna",
      "fileType": "GENOMIC_NUCLEOTIDE_FASTA"
    }
  ]
},{
  "accession": "GCF_000621165.1",
  "files": [
    {
      "filePath": "GCF_000621165.1/GCF_000621165.1_ASM62116v1_genomic.fna",
      "fileType": "GENOMIC_NUCLEOTIDE_FASTA"
    }
  ]
},{
  "accession": "GCF_000632845.1",
  "files": [
    {
      "filePath": "GCF_000632845.1/GCF_000632845.1_ASM63284v1_genomic.fna",
      "fileType": "GENOMIC_NUCLEOTIDE_FASTA"
    }
  ]
},{
  "accession": "GCF_000632965.1",
  "files": [
    {
      "filePath": "GCF_000632965.1/GCF_000632965.1_ASM63296v1_genomic.fna",
      "fileType": "GENOMIC_NUCLEOTIDE_FASTA"
    }
  ]
},{
  "accession": "GCF_000633635.1",
  "files": [
    {
      "filePath": "GCF_000633635.1/GCF_000633635.1_NGEN_DNA_Star__genomic.fna",
      "fileType": "GENOMIC_NUCLEOTIDE_FASTA"
    }
  ]
},{
  "accession": "GCF_000633935.1",
  "files": [
    {
      "filePath": "GCF_000633935.1/GCF_000633935.1_ASM63393v1_genomic.fna",
      "fileType": "GENOMIC_NUCLEOTIDE_FASTA"
    }
  ]
},{
  "accession": "GCF_000685865.1",
  "files": [
    {
      "filePath": "GCF_000685865.1/GCF_000685865.1_ASM68586v1_genomic.fna",
      "fileType": "GENOMIC_NUCLEOTIDE_FASTA"
    }
  ]
},{
  "accession": "GCF_000697965.2",
  "files": [
    {
      "filePath": "GCF_000697965.2/GCF_000697965.2_ASM69796v2_genomic.fna",
      "fileType": "GENOMIC_NUCLEOTIDE_FASTA"
    }
  ]
},{
  "accession": "GCF_000701505.1",
  "files": [
    {
      "filePath": "GCF_000701505.1/GCF_000701505.1_ASM70150v1_genomic.fna",
      "fileType": "GENOMIC_NUCLEOTIDE_FASTA"
    }
  ]
},{
  "accession": "GCF_000702585.1",
  "files": [
    {
      "filePath": "GCF_000702585.1/GCF_000702585.1_ASM70258v1_genomic.fna",
      "fileType": "GENOMIC_NUCLEOTIDE_FASTA"
    }
  ]
},{
  "accession": "GCF_000702625.1",
  "files": [
    {
      "filePath": "GCF_000702625.1/GCF_000702625.1_ASM70262v1_genomic.fna",
      "fileType": "GENOMIC_NUCLEOTIDE_FASTA"
    }
  ]
},{
  "accession": "GCF_000710775.1",
  "files": [
    {
      "filePath": "GCF_000710775.1/GCF_000710775.1_ASM71077v1_genomic.fna",
      "fileType": "GENOMIC_NUCLEOTIDE_FASTA"
    }
  ]
},{
  "accession": "GCF_000715015.1",
  "files": [
    {
      "filePath": "GCF_000715015.1/GCF_000715015.1_Ery_DSM_6997_v1_genomic.fna",
      "fileType": "GENOMIC_NUCLEOTIDE_FASTA"
    }
  ]
},{
  "accession": "GCF_000722635.1",
  "files": [
    {
      "filePath": "GCF_000722635.1/GCF_000722635.1_ASM72263v1_genomic.fna",
      "fileType": "GENOMIC_NUCLEOTIDE_FASTA"
    }
  ]
},{
  "accession": "GCF_000724625.1",
  "files": [
    {
      "filePath": "GCF_000724625.1/GCF_000724625.1_ASM72462v1_genomic.fna",
      "fileType": "GENOMIC_NUCLEOTIDE_FASTA"
    }
  ]
},{
  "accession": "GCF_000735715.2",
  "files": [
    {
      "filePath": "GCF_000735715.2/GCF_000735715.2_ASM73571v2_genomic.fna",
      "fileType": "GENOMIC_NUCLEOTIDE_FASTA"
    }
  ]
},{
  "accession": "GCF_000743575.1",
  "files": [
    {
      "filePath": "GCF_000743575.1/GCF_000743575.1_ASM74357v1_genomic.fna",
      "fileType": "GENOMIC_NUCLEOTIDE_FASTA"
    }
  ]
},{
  "accession": "GCF_000745965.1",
  "files": [
    {
      "filePath": "GCF_000745965.1/GCF_000745965.1_ASM74596v1_genomic.fna",
      "fileType": "GENOMIC_NUCLEOTIDE_FASTA"
    }
  ]
},{
  "accession": "GCF_000757385.1",
  "files": [
    {
      "filePath": "GCF_000757385.1/GCF_000757385.1_ASM75738v1_genomic.fna",
      "fileType": "GENOMIC_NUCLEOTIDE_FASTA"
    }
  ]
},{
  "accession": "GCF_000769915.1",
  "files": [
    {
      "filePath": "GCF_000769915.1/GCF_000769915.1_ASM76991v1_genomic.fna",
      "fileType": "GENOMIC_NUCLEOTIDE_FASTA"
    }
  ]
},{
  "accession": "GCF_000770305.1",
  "files": [
    {
      "filePath": "GCF_000770305.1/GCF_000770305.1_ASM77030v1_genomic.fna",
      "fileType": "GENOMIC_NUCLEOTIDE_FASTA"
    }
  ]
},{
  "accession": "GCF_000773975.1",
  "files": [
    {
      "filePath": "GCF_000773975.1/GCF_000773975.1_ASM77397v1_genomic.fna",
      "fileType": "GENOMIC_NUCLEOTIDE_FASTA"
    }
  ]
},{
  "accession": "GCF_000784735.1",
  "files": [
    {
      "filePath": "GCF_000784735.1/GCF_000784735.1_ASM78473v1_genomic.fna",
      "fileType": "GENOMIC_NUCLEOTIDE_FASTA"
    }
  ]
},{
  "accession": "GCF_000801295.1",
  "files": [
    {
      "filePath": "GCF_000801295.1/GCF_000801295.1_ASM80129v1_genomic.fna",
      "fileType": "GENOMIC_NUCLEOTIDE_FASTA"
    }
  ]
},{
  "accession": "GCF_000807675.2",
  "files": [
    {
      "filePath": "GCF_000807675.2/GCF_000807675.2_ASM80767v2_genomic.fna",
      "fileType": "GENOMIC_NUCLEOTIDE_FASTA"
    }
  ]
},{
  "accession": "GCF_000807855.2",
  "files": [
    {
      "filePath": "GCF_000807855.2/GCF_000807855.2_ASM80785v2_genomic.fna",
      "fileType": "GENOMIC_NUCLEOTIDE_FASTA"
    }
  ]
},{
  "accession": "GCF_000812665.2",
  "files": [
    {
      "filePath": "GCF_000812665.2/GCF_000812665.2_ASM81266v2_genomic.fna",
      "fileType": "GENOMIC_NUCLEOTIDE_FASTA"
    }
  ]
},{
  "accession": "GCF_000814475.1",
  "files": [
    {
      "filePath": "GCF_000814475.1/GCF_000814475.1_ASM81447v1_genomic.fna",
      "fileType": "GENOMIC_NUCLEOTIDE_FASTA"
    }
  ]
},{
  "accession": "GCF_000931935.2",
  "files": [
    {
      "filePath": "GCF_000931935.2/GCF_000931935.2_ASM93193v2_genomic.fna",
      "fileType": "GENOMIC_NUCLEOTIDE_FASTA"
    }
  ]
},{
  "accession": "GCF_000949255.1",
  "files": [
    {
      "filePath": "GCF_000949255.1/GCF_000949255.1_FAP1_genomic.fna",
      "fileType": "GENOMIC_NUCLEOTIDE_FASTA"
    }
  ]
},{
  "accession": "GCF_000949475.1",
  "files": [
    {
      "filePath": "GCF_000949475.1/GCF_000949475.1_ASM94947v1_genomic.fna",
      "fileType": "GENOMIC_NUCLEOTIDE_FASTA"
    }
  ]
},{
  "accession": "GCF_000963705.1",
  "files": [
    {
      "filePath": "GCF_000963705.1/GCF_000963705.1_Ellito1.0_genomic.fna",
      "fileType": "GENOMIC_NUCLEOTIDE_FASTA"
    }
  ]
},{
  "accession": "GCF_000963865.1",
  "files": [
    {
      "filePath": "GCF_000963865.1/GCF_000963865.1_ASM96386v1_genomic.fna",
      "fileType": "GENOMIC_NUCLEOTIDE_FASTA"
    }
  ]
},{
  "accession": "GCF_000966195.1",
  "files": [
    {
      "filePath": "GCF_000966195.1/GCF_000966195.1_ASM96619v1_genomic.fna",
      "fileType": "GENOMIC_NUCLEOTIDE_FASTA"
    }
  ]
},{
  "accession": "GCF_000969415.1",
  "files": [
    {
      "filePath": "GCF_000969415.1/GCF_000969415.1_ASM96941v1_genomic.fna",
      "fileType": "GENOMIC_NUCLEOTIDE_FASTA"
    }
  ]
},{
  "accession": "GCF_000969445.1",
  "files": [
    {
      "filePath": "GCF_000969445.1/GCF_000969445.1_ASM96944v1_genomic.fna",
      "fileType": "GENOMIC_NUCLEOTIDE_FASTA"
    }
  ]
},{
  "accession": "GCF_000970455.1",
  "files": [
    {
      "filePath": "GCF_000970455.1/GCF_000970455.1_ASM97045v1_genomic.fna",
      "fileType": "GENOMIC_NUCLEOTIDE_FASTA"
    }
  ]
},{
  "accession": "GCF_000970465.2",
  "files": [
    {
      "filePath": "GCF_000970465.2/GCF_000970465.2_ASM97046v2_genomic.fna",
      "fileType": "GENOMIC_NUCLEOTIDE_FASTA"
    }
  ]
},{
  "accession": "GCF_000970675.1",
  "files": [
    {
      "filePath": "GCF_000970675.1/GCF_000970675.1_ASM97067v1_genomic.fna",
      "fileType": "GENOMIC_NUCLEOTIDE_FASTA"
    }
  ]
},{
  "accession": "GCF_000970685.1",
  "files": [
    {
      "filePath": "GCF_000970685.1/GCF_000970685.1_ASM97068v1_genomic.fna",
      "fileType": "GENOMIC_NUCLEOTIDE_FASTA"
    }
  ]
},{
  "accession": "GCF_000971295.1",
  "files": [
    {
      "filePath": "GCF_000971295.1/GCF_000971295.1_ASM97129v1_genomic.fna",
      "fileType": "GENOMIC_NUCLEOTIDE_FASTA"
    }
  ]
},{
  "accession": "GCF_000974685.2",
  "files": [
    {
      "filePath": "GCF_000974685.2/GCF_000974685.2_FaOYT1_2.0_genomic.fna",
      "fileType": "GENOMIC_NUCLEOTIDE_FASTA"
    }
  ]
},{
  "accession": "GCF_000974785.1",
  "files": [
    {
      "filePath": "GCF_000974785.1/GCF_000974785.1_ASM97478v1_genomic.fna",
      "fileType": "GENOMIC_NUCLEOTIDE_FASTA"
    }
  ]
},{
  "accession": "GCF_001010355.1",
  "files": [
    {
      "filePath": "GCF_001010355.1/GCF_001010355.1_ASM101035v1_genomic.fna",
      "fileType": "GENOMIC_NUCLEOTIDE_FASTA"
    }
  ]
},{
  "accession": "GCF_001027545.1",
  "files": [
    {
      "filePath": "GCF_001027545.1/GCF_001027545.1_ASM102754v1_genomic.fna",
      "fileType": "GENOMIC_NUCLEOTIDE_FASTA"
    }
  ]
},{
  "accession": "GCF_001029285.1",
  "files": [
    {
      "filePath": "GCF_001029285.1/GCF_001029285.1_ASM102928v1_genomic.fna",
      "fileType": "GENOMIC_NUCLEOTIDE_FASTA"
    }
  ]
},{
  "accession": "GCF_001050095.1",
  "files": [
    {
      "filePath": "GCF_001050095.1/GCF_001050095.1_Enterococcus_massiliensis_genomic.fna",
      "fileType": "GENOMIC_NUCLEOTIDE_FASTA"
    }
  ]
},{
  "accession": "GCF_001050515.1",
  "files": [
    {
      "filePath": "GCF_001050515.1/GCF_001050515.1_ASM105051v1_genomic.fna",
      "fileType": "GENOMIC_NUCLEOTIDE_FASTA"
    }
  ]
},{
  "accession": "GCF_001278055.1",
  "files": [
    {
      "filePath": "GCF_001278055.1/GCF_001278055.1_ASM127805v1_genomic.fna",
      "fileType": "GENOMIC_NUCLEOTIDE_FASTA"
    }
  ]
},{
  "accession": "GCF_001278115.1",
  "files": [
    {
      "filePath": "GCF_001278115.1/GCF_001278115.1_ASM127811v1_genomic.fna",
      "fileType": "GENOMIC_NUCLEOTIDE_FASTA"
    }
  ]
},{
  "accession": "GCF_001375495.1",
  "files": [
    {
      "filePath": "GCF_001375495.1/GCF_001375495.1_Flaviflexus_massiliensis_genomic.fna",
      "fileType": "GENOMIC_NUCLEOTIDE_FASTA"
    }
  ]
},{
  "accession": "GCF_001404635.1",
  "files": [
    {
      "filePath": "GCF_001404635.1/GCF_001404635.1_13414_6_35_genomic.fna",
      "fileType": "GENOMIC_NUCLEOTIDE_FASTA"
    }
  ]
},{
  "accession": "GCF_001406295.1",
  "files": [
    {
      "filePath": "GCF_001406295.1/GCF_001406295.1_13414_6_75_genomic.fna",
      "fileType": "GENOMIC_NUCLEOTIDE_FASTA"
    }
  ]
},{
  "accession": "GCF_001413955.1",
  "files": [
    {
      "filePath": "GCF_001413955.1/GCF_001413955.1_ASM141395v1_genomic.fna",
      "fileType": "GENOMIC_NUCLEOTIDE_FASTA"
    }
  ]
},{
  "accession": "GCF_001443665.1",
  "files": [
    {
      "filePath": "GCF_001443665.1/GCF_001443665.1_ASM144366v1_genomic.fna",
      "fileType": "GENOMIC_NUCLEOTIDE_FASTA"
    }
  ]
},{
  "accession": "GCF_001457835.1",
  "files": [
    {
      "filePath": "GCF_001457835.1/GCF_001457835.1_Micromassilia_timonensis_genomic.fna",
      "fileType": "GENOMIC_NUCLEOTIDE_FASTA"
    }
  ]
},{
  "accession": "GCF_001465345.1",
  "files": [
    {
      "filePath": "GCF_001465345.1/GCF_001465345.1_ASM146534v1_genomic.fna",
      "fileType": "GENOMIC_NUCLEOTIDE_FASTA"
    }
  ]
},{
  "accession": "GCF_001483145.1",
  "files": [
    {
      "filePath": "GCF_001483145.1/GCF_001483145.1_ASM148314v1_genomic.fna",
      "fileType": "GENOMIC_NUCLEOTIDE_FASTA"
    }
  ]
},{
  "accession": "GCF_001484765.1",
  "files": [
    {
      "filePath": "GCF_001484765.1/GCF_001484765.1_ASM148476v1_genomic.fna",
      "fileType": "GENOMIC_NUCLEOTIDE_FASTA"
    }
  ]
},{
  "accession": "GCF_001534645.1",
  "files": [
    {
      "filePath": "GCF_001534645.1/GCF_001534645.1_ASM153464v1_genomic.fna",
      "fileType": "GENOMIC_NUCLEOTIDE_FASTA"
    }
  ]
},{
  "accession": "GCF_001544295.1",
  "files": [
    {
      "filePath": "GCF_001544295.1/GCF_001544295.1_ASM154429v1_genomic.fna",
      "fileType": "GENOMIC_NUCLEOTIDE_FASTA"
    }
  ]
},{
  "accession": "GCF_001544375.1",
  "files": [
    {
      "filePath": "GCF_001544375.1/GCF_001544375.1_ASM154437v1_genomic.fna",
      "fileType": "GENOMIC_NUCLEOTIDE_FASTA"
    }
  ]
},{
  "accession": "GCF_001545095.1",
  "files": [
    {
      "filePath": "GCF_001545095.1/GCF_001545095.1_ASM154509v1_genomic.fna",
      "fileType": "GENOMIC_NUCLEOTIDE_FASTA"
    }
  ]
},{
  "accession": "GCF_001547755.1",
  "files": [
    {
      "filePath": "GCF_001547755.1/GCF_001547755.1_ASM154775v1_genomic.fna",
      "fileType": "GENOMIC_NUCLEOTIDE_FASTA"
    }
  ]
},{
  "accession": "GCF_001553605.1",
  "files": [
    {
      "filePath": "GCF_001553605.1/GCF_001553605.1_ASM155360v1_genomic.fna",
      "fileType": "GENOMIC_NUCLEOTIDE_FASTA"
    }
  ]
},{
  "accession": "GCF_001559595.1",
  "files": [
    {
      "filePath": "GCF_001559595.1/GCF_001559595.1_CAIM912T.1_genomic.fna",
      "fileType": "GENOMIC_NUCLEOTIDE_FASTA"
    }
  ]
},{
  "accession": "GCF_001562015.1",
  "files": [
    {
      "filePath": "GCF_001562015.1/GCF_001562015.1_ASM156201v1_genomic.fna",
      "fileType": "GENOMIC_NUCLEOTIDE_FASTA"
    }
  ]
},{
  "accession": "GCF_001562425.1",
  "files": [
    {
      "filePath": "GCF_001562425.1/GCF_001562425.1_ASM156242v1_genomic.fna",
      "fileType": "GENOMIC_NUCLEOTIDE_FASTA"
    }
  ]
},{
  "accession": "GCF_001564455.1",
  "files": [
    {
      "filePath": "GCF_001564455.1/GCF_001564455.1_ASM156445v1_genomic.fna",
      "fileType": "GENOMIC_NUCLEOTIDE_FASTA"
    }
  ]
},{
  "accession": "GCF_001570845.1",
  "files": [
    {
      "filePath": "GCF_001570845.1/GCF_001570845.1_ASM157084v1_genomic.fna",
      "fileType": "GENOMIC_NUCLEOTIDE_FASTA"
    }
  ]
},{
  "accession": "GCF_001583435.1",
  "files": [
    {
      "filePath": "GCF_001583435.1/GCF_001583435.1_ASM158343v1_genomic.fna",
      "fileType": "GENOMIC_NUCLEOTIDE_FASTA"
    }
  ]
},{
  "accession": "GCF_001584725.1",
  "files": [
    {
      "filePath": "GCF_001584725.1/GCF_001584725.1_ASM158472v1_genomic.fna",
      "fileType": "GENOMIC_NUCLEOTIDE_FASTA"
    }
  ]
},{
  "accession": "GCF_001629705.1",
  "files": [
    {
      "filePath": "GCF_001629705.1/GCF_001629705.1_ASM162970v2_genomic.fna",
      "fileType": "GENOMIC_NUCLEOTIDE_FASTA"
    }
  ]
},{
  "accession": "GCF_001632775.1",
  "files": [
    {
      "filePath": "GCF_001632775.1/GCF_001632775.1_ASM163277v1_genomic.fna",
      "fileType": "GENOMIC_NUCLEOTIDE_FASTA"
    }
  ]
},{
  "accession": "GCF_001641285.1",
  "files": [
    {
      "filePath": "GCF_001641285.1/GCF_001641285.1_ASM164128v1_genomic.fna",
      "fileType": "GENOMIC_NUCLEOTIDE_FASTA"
    }
  ]
},{
  "accession": "GCF_001643235.1",
  "files": [
    {
      "filePath": "GCF_001643235.1/GCF_001643235.1_ASM164323v1_genomic.fna",
      "fileType": "GENOMIC_NUCLEOTIDE_FASTA"
    }
  ]
},{
  "accession": "GCF_001644645.1",
  "files": [
    {
      "filePath": "GCF_001644645.1/GCF_001644645.1_ASM164464v1_genomic.fna",
      "fileType": "GENOMIC_NUCLEOTIDE_FASTA"
    }
  ]
},{
  "accession": "GCF_001646955.1",
  "files": [
    {
      "filePath": "GCF_001646955.1/GCF_001646955.1_KASP37_1.0_genomic.fna",
      "fileType": "GENOMIC_NUCLEOTIDE_FASTA"
    }
  ]
},{
  "accession": "GCF_001647025.1",
  "files": [
    {
      "filePath": "GCF_001647025.1/GCF_001647025.1_EnAtr_2.0_genomic.fna",
      "fileType": "GENOMIC_NUCLEOTIDE_FASTA"
    }
  ]
},{
  "accession": "GCF_001648355.1",
  "files": [
    {
      "filePath": "GCF_001648355.1/GCF_001648355.1_ASM164835v1_genomic.fna",
      "fileType": "GENOMIC_NUCLEOTIDE_FASTA"
    }
  ]
},{
  "accession": "GCF_001648475.1",
  "files": [
    {
      "filePath": "GCF_001648475.1/GCF_001648475.1_ASM164847v1_genomic.fna",
      "fileType": "GENOMIC_NUCLEOTIDE_FASTA"
    }
  ]
},{
  "accession": "GCF_001650025.1",
  "files": [
    {
      "filePath": "GCF_001650025.1/GCF_001650025.1_De_novo_genomic.fna",
      "fileType": "GENOMIC_NUCLEOTIDE_FASTA"
    }
  ]
},{
  "accession": "GCF_001653755.1",
  "files": [
    {
      "filePath": "GCF_001653755.1/GCF_001653755.1_ASM165375v1_genomic.fna",
      "fileType": "GENOMIC_NUCLEOTIDE_FASTA"
    }
  ]
},{
  "accession": "GCF_001655685.1",
  "files": [
    {
      "filePath": "GCF_001655685.1/GCF_001655685.1_ASM165568v1_genomic.fna",
      "fileType": "GENOMIC_NUCLEOTIDE_FASTA"
    }
  ]
},{
  "accession": "GCF_001657475.1",
  "files": [
    {
      "filePath": "GCF_001657475.1/GCF_001657475.1_ASM165747v1_genomic.fna",
      "fileType": "GENOMIC_NUCLEOTIDE_FASTA"
    }
  ]
},{
  "accession": "GCF_001659785.1",
  "files": [
    {
      "filePath": "GCF_001659785.1/GCF_001659785.1_ASM165978v1_genomic.fna",
      "fileType": "GENOMIC_NUCLEOTIDE_FASTA"
    }
  ]
},{
  "accession": "GCF_001663175.1",
  "files": [
    {
      "filePath": "GCF_001663175.1/GCF_001663175.1_ASM166317v1_genomic.fna",
      "fileType": "GENOMIC_NUCLEOTIDE_FASTA"
    }
  ]
},{
  "accession": "GCF_001687335.1",
  "files": [
    {
      "filePath": "GCF_001687335.1/GCF_001687335.1_ASM168733v1_genomic.fna",
      "fileType": "GENOMIC_NUCLEOTIDE_FASTA"
    }
  ]
},{
  "accession": "GCF_001705175.1",
  "files": [
    {
      "filePath": "GCF_001705175.1/GCF_001705175.1_ASM170517v1_genomic.fna",
      "fileType": "GENOMIC_NUCLEOTIDE_FASTA"
    }
  ]
},{
  "accession": "GCF_001717125.1",
  "files": [
    {
      "filePath": "GCF_001717125.1/GCF_001717125.1_ASM171712v1_genomic.fna",
      "fileType": "GENOMIC_NUCLEOTIDE_FASTA"
    }
  ]
},{
  "accession": "GCF_001719065.1",
  "files": [
    {
      "filePath": "GCF_001719065.1/GCF_001719065.1_ASM171906v1_genomic.fna",
      "fileType": "GENOMIC_NUCLEOTIDE_FASTA"
    }
  ]
},{
  "accession": "GCF_001719165.1",
  "files": [
    {
      "filePath": "GCF_001719165.1/GCF_001719165.1_ASM171916v1_genomic.fna",
      "fileType": "GENOMIC_NUCLEOTIDE_FASTA"
    }
  ]
},{
  "accession": "GCF_001729805.1",
  "files": [
    {
      "filePath": "GCF_001729805.1/GCF_001729805.1_ASM172980v1_genomic.fna",
      "fileType": "GENOMIC_NUCLEOTIDE_FASTA"
    }
  ]
},{
  "accession": "GCF_001730225.1",
  "files": [
    {
      "filePath": "GCF_001730225.1/GCF_001730225.1_ASM173022v1_genomic.fna",
      "fileType": "GENOMIC_NUCLEOTIDE_FASTA"
    }
  ]
},{
  "accession": "GCF_001730285.1",
  "files": [
    {
      "filePath": "GCF_001730285.1/GCF_001730285.1_ASM173028v1_genomic.fna",
      "fileType": "GENOMIC_NUCLEOTIDE_FASTA"
    }
  ]
},{
  "accession": "GCF_001730295.1",
  "files": [
    {
      "filePath": "GCF_001730295.1/GCF_001730295.1_ASM173029v1_genomic.fna",
      "fileType": "GENOMIC_NUCLEOTIDE_FASTA"
    }
  ]
},{
  "accession": "GCF_001730315.1",
  "files": [
    {
      "filePath": "GCF_001730315.1/GCF_001730315.1_ASM173031v1_genomic.fna",
      "fileType": "GENOMIC_NUCLEOTIDE_FASTA"
    }
  ]
},{
  "accession": "GCF_001730365.1",
  "files": [
    {
      "filePath": "GCF_001730365.1/GCF_001730365.1_ASM173036v1_genomic.fna",
      "fileType": "GENOMIC_NUCLEOTIDE_FASTA"
    }
  ]
},{
  "accession": "GCF_001742285.1",
  "files": [
    {
      "filePath": "GCF_001742285.1/GCF_001742285.1_ASM174228v1_genomic.fna",
      "fileType": "GENOMIC_NUCLEOTIDE_FASTA"
    }
  ]
},{
  "accession": "GCF_001742305.1",
  "files": [
    {
      "filePath": "GCF_001742305.1/GCF_001742305.1_ASM174230v1_genomic.fna",
      "fileType": "GENOMIC_NUCLEOTIDE_FASTA"
    }
  ]
},{
  "accession": "GCF_001747085.1",
  "files": [
    {
      "filePath": "GCF_001747085.1/GCF_001747085.1_ASM174708v1_genomic.fna",
      "fileType": "GENOMIC_NUCLEOTIDE_FASTA"
    }
  ]
},{
  "accession": "GCF_001750285.1",
  "files": [
    {
      "filePath": "GCF_001750285.1/GCF_001750285.1_ASM175028v1_genomic.fna",
      "fileType": "GENOMIC_NUCLEOTIDE_FASTA"
    }
  ]
},{
  "accession": "GCF_001750725.1",
  "files": [
    {
      "filePath": "GCF_001750725.1/GCF_001750725.1_ASM175072v1_genomic.fna",
      "fileType": "GENOMIC_NUCLEOTIDE_FASTA"
    }
  ]
},{
  "accession": "GCF_001758785.1",
  "files": [
    {
      "filePath": "GCF_001758785.1/GCF_001758785.1_ASM175878v1_genomic.fna",
      "fileType": "GENOMIC_NUCLEOTIDE_FASTA"
    }
  ]
},{
  "accession": "GCF_001831475.1",
  "files": [
    {
      "filePath": "GCF_001831475.1/GCF_001831475.1_ASM183147v1_genomic.fna",
      "fileType": "GENOMIC_NUCLEOTIDE_FASTA"
    }
  ]
},{
  "accession": "GCF_001857965.1",
  "files": [
    {
      "filePath": "GCF_001857965.1/GCF_001857965.1_ASM185796v1_genomic.fna",
      "fileType": "GENOMIC_NUCLEOTIDE_FASTA"
    }
  ]
},{
  "accession": "GCF_001885765.1",
  "files": [
    {
      "filePath": "GCF_001885765.1/GCF_001885765.1_ASM188576v1_genomic.fna",
      "fileType": "GENOMIC_NUCLEOTIDE_FASTA"
    }
  ]
},{
  "accession": "GCF_001885945.1",
  "files": [
    {
      "filePath": "GCF_001885945.1/GCF_001885945.1_ASM188594v1_genomic.fna",
      "fileType": "GENOMIC_NUCLEOTIDE_FASTA"
    }
  ]
},{
  "accession": "GCF_001886195.1",
  "files": [
    {
      "filePath": "GCF_001886195.1/GCF_001886195.1_ASM188619v1_genomic.fna",
      "fileType": "GENOMIC_NUCLEOTIDE_FASTA"
    }
  ]
},{
  "accession": "GCF_001886225.1",
  "files": [
    {
      "filePath": "GCF_001886225.1/GCF_001886225.1_ASM188622v1_genomic.fna",
      "fileType": "GENOMIC_NUCLEOTIDE_FASTA"
    }
  ]
},{
  "accession": "GCF_001886275.1",
  "files": [
    {
```
