## Supplementary Dataset 1 for "Euktect: Enhanced Eukaryotic Sequence Detection and Classification in Metagenomes via the DNA Language Model": dataset_catalog.json (part 2 of 4)

```
      "filePath": "GCF_001886275.1/GCF_001886275.1_ASM188627v1_genomic.fna",
      "fileType": "GENOMIC_NUCLEOTIDE_FASTA"
    }
  ]
},{
  "accession": "GCF_001906925.1",
  "files": [
    {
      "filePath": "GCF_001906925.1/GCF_001906925.1_ASM190692v1_genomic.fna",
      "fileType": "GENOMIC_NUCLEOTIDE_FASTA"
    }
  ]
},{
  "accession": "GCF_001936615.1",
  "files": [
    {
      "filePath": "GCF_001936615.1/GCF_001936615.1_ASM193661v1_genomic.fna",
      "fileType": "GENOMIC_NUCLEOTIDE_FASTA"
    }
  ]
},{
  "accession": "GCF_001936625.1",
  "files": [
    {
      "filePath": "GCF_001936625.1/GCF_001936625.1_ASM193662v1_genomic.fna",
      "fileType": "GENOMIC_NUCLEOTIDE_FASTA"
    }
  ]
},{
  "accession": "GCF_001939065.1",
  "files": [
    {
      "filePath": "GCF_001939065.1/GCF_001939065.1_ASM193906v1_genomic.fna",
      "fileType": "GENOMIC_NUCLEOTIDE_FASTA"
    }
  ]
},{
  "accession": "GCF_001945605.1",
  "files": [
    {
      "filePath": "GCF_001945605.1/GCF_001945605.1_ASM194560v1_genomic.fna",
      "fileType": "GENOMIC_NUCLEOTIDE_FASTA"
    }
  ]
},{
  "accession": "GCF_001968985.1",
  "files": [
    {
      "filePath": "GCF_001968985.1/GCF_001968985.1_ASM196898v1_genomic.fna",
      "fileType": "GENOMIC_NUCLEOTIDE_FASTA"
    }
  ]
},{
  "accession": "GCF_001975785.1",
  "files": [
    {
      "filePath": "GCF_001975785.1/GCF_001975785.1_ASM197578v1_genomic.fna",
      "fileType": "GENOMIC_NUCLEOTIDE_FASTA"
    }
  ]
},{
  "accession": "GCF_001984825.2",
  "files": [
    {
      "filePath": "GCF_001984825.2/GCF_001984825.2_ASM198482v2_genomic.fna",
      "fileType": "GENOMIC_NUCLEOTIDE_FASTA"
    }
  ]
},{
  "accession": "GCF_001999465.1",
  "files": [
    {
      "filePath": "GCF_001999465.1/GCF_001999465.1_ASM199946v1_genomic.fna",
      "fileType": "GENOMIC_NUCLEOTIDE_FASTA"
    }
  ]
},{
  "accession": "GCF_002019695.1",
  "files": [
    {
      "filePath": "GCF_002019695.1/GCF_002019695.1_ASM201969v1_genomic.fna",
      "fileType": "GENOMIC_NUCLEOTIDE_FASTA"
    }
  ]
},{
  "accession": "GCF_002022145.1",
  "files": [
    {
      "filePath": "GCF_002022145.1/GCF_002022145.1_ASM202214v1_genomic.fna",
      "fileType": "GENOMIC_NUCLEOTIDE_FASTA"
    }
  ]
},{
  "accession": "GCF_002023405.1",
  "files": [
    {
      "filePath": "GCF_002023405.1/GCF_002023405.1_ASM202340v1_genomic.fna",
      "fileType": "GENOMIC_NUCLEOTIDE_FASTA"
    }
  ]
},{
  "accession": "GCF_002023665.2",
  "files": [
    {
      "filePath": "GCF_002023665.2/GCF_002023665.2_ASM202366v2_genomic.fna",
      "fileType": "GENOMIC_NUCLEOTIDE_FASTA"
    }
  ]
},{
  "accession": "GCF_002023715.1",
  "files": [
    {
      "filePath": "GCF_002023715.1/GCF_002023715.1_ASM202371v1_genomic.fna",
      "fileType": "GENOMIC_NUCLEOTIDE_FASTA"
    }
  ]
},{
  "accession": "GCF_002027205.1",
  "files": [
    {
      "filePath": "GCF_002027205.1/GCF_002027205.1_ASM202720v1_genomic.fna",
      "fileType": "GENOMIC_NUCLEOTIDE_FASTA"
    }
  ]
},{
  "accession": "GCF_002078505.1",
  "files": [
    {
      "filePath": "GCF_002078505.1/GCF_002078505.1_ASM207850v1_genomic.fna",
      "fileType": "GENOMIC_NUCLEOTIDE_FASTA"
    }
  ]
},{
  "accession": "GCF_002119425.1",
  "files": [
    {
      "filePath": "GCF_002119425.1/GCF_002119425.1_ASM211942v1_genomic.fna",
      "fileType": "GENOMIC_NUCLEOTIDE_FASTA"
    }
  ]
},{
  "accession": "GCF_002155305.1",
  "files": [
    {
      "filePath": "GCF_002155305.1/GCF_002155305.1_ASM215530v1_genomic.fna",
      "fileType": "GENOMIC_NUCLEOTIDE_FASTA"
    }
  ]
},{
  "accession": "GCF_002155425.1",
  "files": [
    {
      "filePath": "GCF_002155425.1/GCF_002155425.1_ASM215542v1_genomic.fna",
      "fileType": "GENOMIC_NUCLEOTIDE_FASTA"
    }
  ]
},{
  "accession": "GCF_002155685.1",
  "files": [
    {
      "filePath": "GCF_002155685.1/GCF_002155685.1_ASM215568v1_genomic.fna",
      "fileType": "GENOMIC_NUCLEOTIDE_FASTA"
    }
  ]
},{
  "accession": "GCF_002155695.1",
  "files": [
    {
      "filePath": "GCF_002155695.1/GCF_002155695.1_ASM215569v1_genomic.fna",
      "fileType": "GENOMIC_NUCLEOTIDE_FASTA"
    }
  ]
},{
  "accession": "GCF_002197645.1",
  "files": [
    {
      "filePath": "GCF_002197645.1/GCF_002197645.1_ASM219764v1_genomic.fna",
      "fileType": "GENOMIC_NUCLEOTIDE_FASTA"
    }
  ]
},{
  "accession": "GCF_002197845.1",
  "files": [
    {
      "filePath": "GCF_002197845.1/GCF_002197845.1_ASM219784v1_genomic.fna",
      "fileType": "GENOMIC_NUCLEOTIDE_FASTA"
    }
  ]
},{
  "accession": "GCF_002204815.1",
  "files": [
    {
      "filePath": "GCF_002204815.1/GCF_002204815.1_ASM220481v1_genomic.fna",
      "fileType": "GENOMIC_NUCLEOTIDE_FASTA"
    }
  ]
},{
  "accession": "GCF_002214645.1",
  "files": [
    {
      "filePath": "GCF_002214645.1/GCF_002214645.1_ASM221464v1_genomic.fna",
      "fileType": "GENOMIC_NUCLEOTIDE_FASTA"
    }
  ]
},{
  "accession": "GCF_002217195.1",
  "files": [
    {
      "filePath": "GCF_002217195.1/GCF_002217195.1_ASM221719v1_genomic.fna",
      "fileType": "GENOMIC_NUCLEOTIDE_FASTA"
    }
  ]
},{
  "accession": "GCF_002237775.1",
  "files": [
    {
      "filePath": "GCF_002237775.1/GCF_002237775.1_ASM223777v1_genomic.fna",
      "fileType": "GENOMIC_NUCLEOTIDE_FASTA"
    }
  ]
},{
  "accession": "GCF_002245695.1",
  "files": [
    {
      "filePath": "GCF_002245695.1/GCF_002245695.1_ASM224569v1_genomic.fna",
      "fileType": "GENOMIC_NUCLEOTIDE_FASTA"
    }
  ]
},{
  "accession": "GCF_002250625.1",
  "files": [
    {
      "filePath": "GCF_002250625.1/GCF_002250625.1_ASM225062v1_genomic.fna",
      "fileType": "GENOMIC_NUCLEOTIDE_FASTA"
    }
  ]
},{
  "accession": "GCF_002251735.1",
  "files": [
    {
      "filePath": "GCF_002251735.1/GCF_002251735.1_ASM225173v1_genomic.fna",
      "fileType": "GENOMIC_NUCLEOTIDE_FASTA"
    }
  ]
},{
  "accession": "GCF_002251775.1",
  "files": [
    {
      "filePath": "GCF_002251775.1/GCF_002251775.1_ASM225177v1_genomic.fna",
      "fileType": "GENOMIC_NUCLEOTIDE_FASTA"
    }
  ]
},{
  "accession": "GCF_002251835.1",
  "files": [
    {
      "filePath": "GCF_002251835.1/GCF_002251835.1_ASM225183v1_genomic.fna",
      "fileType": "GENOMIC_NUCLEOTIDE_FASTA"
    }
  ]
},{
  "accession": "GCF_002269685.1",
  "files": [
    {
      "filePath": "GCF_002269685.1/GCF_002269685.1_ASM226968v1_genomic.fna",
      "fileType": "GENOMIC_NUCLEOTIDE_FASTA"
    }
  ]
},{
  "accession": "GCF_002277935.1",
  "files": [
    {
      "filePath": "GCF_002277935.1/GCF_002277935.1_ASM227793v1_genomic.fna",
      "fileType": "GENOMIC_NUCLEOTIDE_FASTA"
    }
  ]
},{
  "accession": "GCF_002278015.2",
  "files": [
    {
      "filePath": "GCF_002278015.2/GCF_002278015.2_ASM227801v2_genomic.fna",
      "fileType": "GENOMIC_NUCLEOTIDE_FASTA"
    }
  ]
},{
  "accession": "GCF_002289575.1",
  "files": [
    {
      "filePath": "GCF_002289575.1/GCF_002289575.1_ASM228957v1_genomic.fna",
      "fileType": "GENOMIC_NUCLEOTIDE_FASTA"
    }
  ]
},{
  "accession": "GCF_002290025.1",
  "files": [
    {
      "filePath": "GCF_002290025.1/GCF_002290025.1_ASM229002v1_genomic.fna",
      "fileType": "GENOMIC_NUCLEOTIDE_FASTA"
    }
  ]
},{
  "accession": "GCF_002335745.1",
  "files": [
    {
      "filePath": "GCF_002335745.1/GCF_002335745.1_ASM233574v1_genomic.fna",
      "fileType": "GENOMIC_NUCLEOTIDE_FASTA"
    }
  ]
},{
  "accession": "GCF_002355595.1",
  "files": [
    {
      "filePath": "GCF_002355595.1/GCF_002355595.1_F._lacunae_YT21-2_genomic.fna",
      "fileType": "GENOMIC_NUCLEOTIDE_FASTA"
    }
  ]
},{
  "accession": "GCF_002368115.1",
  "files": [
    {
      "filePath": "GCF_002368115.1/GCF_002368115.1_ASM236811v1_genomic.fna",
      "fileType": "GENOMIC_NUCLEOTIDE_FASTA"
    }
  ]
},{
  "accession": "GCF_002441855.2",
  "files": [
    {
      "filePath": "GCF_002441855.2/GCF_002441855.2_ASM244185v2_genomic.fna",
      "fileType": "GENOMIC_NUCLEOTIDE_FASTA"
    }
  ]
},{
  "accession": "GCF_002504285.1",
  "files": [
    {
      "filePath": "GCF_002504285.1/GCF_002504285.1_ASM250428v1_genomic.fna",
      "fileType": "GENOMIC_NUCLEOTIDE_FASTA"
    }
  ]
},{
  "accession": "GCF_002564025.1",
  "files": [
    {
      "filePath": "GCF_002564025.1/GCF_002564025.1_ASM256402v1_genomic.fna",
      "fileType": "GENOMIC_NUCLEOTIDE_FASTA"
    }
  ]
},{
  "accession": "GCF_002646595.1",
  "files": [
    {
      "filePath": "GCF_002646595.1/GCF_002646595.1_ASM264659v1_genomic.fna",
      "fileType": "GENOMIC_NUCLEOTIDE_FASTA"
    }
  ]
},{
  "accession": "GCF_002796795.1",
  "files": [
    {
      "filePath": "GCF_002796795.1/GCF_002796795.1_ASM279679v1_genomic.fna",
      "fileType": "GENOMIC_NUCLEOTIDE_FASTA"
    }
  ]
},{
  "accession": "GCF_002797715.1",
  "files": [
    {
      "filePath": "GCF_002797715.1/GCF_002797715.1_ASM279771v1_genomic.fna",
      "fileType": "GENOMIC_NUCLEOTIDE_FASTA"
    }
  ]
},{
  "accession": "GCF_002804205.1",
  "files": [
    {
      "filePath": "GCF_002804205.1/GCF_002804205.1_ASM280420v1_genomic.fna",
      "fileType": "GENOMIC_NUCLEOTIDE_FASTA"
    }
  ]
},{
  "accession": "GCF_002812485.1",
  "files": [
    {
      "filePath": "GCF_002812485.1/GCF_002812485.1_ASM281248v1_genomic.fna",
      "fileType": "GENOMIC_NUCLEOTIDE_FASTA"
    }
  ]
},{
  "accession": "GCF_002813755.1",
  "files": [
    {
      "filePath": "GCF_002813755.1/GCF_002813755.1_ASM281375v1_genomic.fna",
      "fileType": "GENOMIC_NUCLEOTIDE_FASTA"
    }
  ]
},{
  "accession": "GCF_002846995.1",
  "files": [
    {
      "filePath": "GCF_002846995.1/GCF_002846995.1_ASM284699v1_genomic.fna",
      "fileType": "GENOMIC_NUCLEOTIDE_FASTA"
    }
  ]
},{
  "accession": "GCF_002847645.1",
  "files": [
    {
      "filePath": "GCF_002847645.1/GCF_002847645.1_ASM284764v1_genomic.fna",
      "fileType": "GENOMIC_NUCLEOTIDE_FASTA"
    }
  ]
},{
  "accession": "GCF_002864045.1",
  "files": [
    {
      "filePath": "GCF_002864045.1/GCF_002864045.1_ASM286404v1_genomic.fna",
      "fileType": "GENOMIC_NUCLEOTIDE_FASTA"
    }
  ]
},{
  "accession": "GCF_002871685.1",
  "files": [
    {
      "filePath": "GCF_002871685.1/GCF_002871685.1_ASM287168v1_genomic.fna",
      "fileType": "GENOMIC_NUCLEOTIDE_FASTA"
    }
  ]
},{
  "accession": "GCF_002886045.1",
  "files": [
    {
      "filePath": "GCF_002886045.1/GCF_002886045.1_ASM288604v1_genomic.fna",
      "fileType": "GENOMIC_NUCLEOTIDE_FASTA"
    }
  ]
},{
  "accession": "GCF_002887555.1",
  "files": [
    {
      "filePath": "GCF_002887555.1/GCF_002887555.1_ASM288755v1_genomic.fna",
      "fileType": "GENOMIC_NUCLEOTIDE_FASTA"
    }
  ]
},{
  "accession": "GCF_002891025.1",
  "files": [
    {
      "filePath": "GCF_002891025.1/GCF_002891025.1_ASM289102v1_genomic.fna",
      "fileType": "GENOMIC_NUCLEOTIDE_FASTA"
    }
  ]
},{
  "accession": "GCF_002917885.1",
  "files": [
    {
      "filePath": "GCF_002917885.1/GCF_002917885.1_ASM291788v1_genomic.fna",
      "fileType": "GENOMIC_NUCLEOTIDE_FASTA"
    }
  ]
},{
  "accession": "GCF_002920895.1",
  "files": [
    {
      "filePath": "GCF_002920895.1/GCF_002920895.1_ASM292089v1_genomic.fna",
      "fileType": "GENOMIC_NUCLEOTIDE_FASTA"
    }
  ]
},{
  "accession": "GCF_002930155.1",
  "files": [
    {
      "filePath": "GCF_002930155.1/GCF_002930155.1_entomo01.02_genomic.fna",
      "fileType": "GENOMIC_NUCLEOTIDE_FASTA"
    }
  ]
},{
  "accession": "GCF_002952315.1",
  "files": [
    {
      "filePath": "GCF_002952315.1/GCF_002952315.1_ASM295231v1_genomic.fna",
      "fileType": "GENOMIC_NUCLEOTIDE_FASTA"
    }
  ]
},{
  "accession": "GCF_002954265.1",
  "files": [
    {
      "filePath": "GCF_002954265.1/GCF_002954265.1_ASM295426v1_genomic.fna",
      "fileType": "GENOMIC_NUCLEOTIDE_FASTA"
    }
  ]
},{
  "accession": "GCF_002994635.1",
  "files": [
    {
      "filePath": "GCF_002994635.1/GCF_002994635.1_ASM299463v1_genomic.fna",
      "fileType": "GENOMIC_NUCLEOTIDE_FASTA"
    }
  ]
},{
  "accession": "GCF_002998295.1",
  "files": [
    {
      "filePath": "GCF_002998295.1/GCF_002998295.1_ASM299829v1_genomic.fna",
      "fileType": "GENOMIC_NUCLEOTIDE_FASTA"
    }
  ]
},{
  "accession": "GCF_003001695.1",
  "files": [
    {
      "filePath": "GCF_003001695.1/GCF_003001695.1_ASM300169v1_genomic.fna",
      "fileType": "GENOMIC_NUCLEOTIDE_FASTA"
    }
  ]
},{
  "accession": "GCF_003003355.1",
  "files": [
    {
      "filePath": "GCF_003003355.1/GCF_003003355.1_ASM300335v1_genomic.fna",
      "fileType": "GENOMIC_NUCLEOTIDE_FASTA"
    }
  ]
},{
  "accession": "GCF_003014695.1",
  "files": [
    {
      "filePath": "GCF_003014695.1/GCF_003014695.1_ASM301469v1_genomic.fna",
      "fileType": "GENOMIC_NUCLEOTIDE_FASTA"
    }
  ]
},{
  "accession": "GCF_003024675.1",
  "files": [
    {
      "filePath": "GCF_003024675.1/GCF_003024675.1_ASM302467v1_genomic.fna",
      "fileType": "GENOMIC_NUCLEOTIDE_FASTA"
    }
  ]
},{
  "accession": "GCF_003024805.1",
  "files": [
    {
      "filePath": "GCF_003024805.1/GCF_003024805.1_ASM302480v1_genomic.fna",
      "fileType": "GENOMIC_NUCLEOTIDE_FASTA"
    }
  ]
},{
  "accession": "GCF_003056345.1",
  "files": [
    {
      "filePath": "GCF_003056345.1/GCF_003056345.1_ASM305634v1_genomic.fna",
      "fileType": "GENOMIC_NUCLEOTIDE_FASTA"
    }
  ]
},{
  "accession": "GCF_003056355.1",
  "files": [
    {
      "filePath": "GCF_003056355.1/GCF_003056355.1_ASM305635v1_genomic.fna",
      "fileType": "GENOMIC_NUCLEOTIDE_FASTA"
    }
  ]
},{
  "accession": "GCF_003056405.1",
  "files": [
    {
      "filePath": "GCF_003056405.1/GCF_003056405.1_ASM305640v1_genomic.fna",
      "fileType": "GENOMIC_NUCLEOTIDE_FASTA"
    }
  ]
},{
  "accession": "GCF_003058265.1",
  "files": [
    {
      "filePath": "GCF_003058265.1/GCF_003058265.1_ASM305826v1_genomic.fna",
      "fileType": "GENOMIC_NUCLEOTIDE_FASTA"
    }
  ]
},{
  "accession": "GCF_003072645.1",
  "files": [
    {
      "filePath": "GCF_003072645.1/GCF_003072645.1_ASM307264v1_genomic.fna",
      "fileType": "GENOMIC_NUCLEOTIDE_FASTA"
    }
  ]
},{
  "accession": "GCF_003073135.1",
  "files": [
    {
      "filePath": "GCF_003073135.1/GCF_003073135.1_ASM307313v1_genomic.fna",
      "fileType": "GENOMIC_NUCLEOTIDE_FASTA"
    }
  ]
},{
  "accession": "GCF_003074135.1",
  "files": [
    {
      "filePath": "GCF_003074135.1/GCF_003074135.1_ASM307413v1_genomic.fna",
      "fileType": "GENOMIC_NUCLEOTIDE_FASTA"
    }
  ]
},{
  "accession": "GCF_003074995.2",
  "files": [
    {
      "filePath": "GCF_003074995.2/GCF_003074995.2_ASM307499v2_genomic.fna",
      "fileType": "GENOMIC_NUCLEOTIDE_FASTA"
    }
  ]
},{
  "accession": "GCF_003096035.1",
  "files": [
    {
      "filePath": "GCF_003096035.1/GCF_003096035.1_ASM309603v1_genomic.fna",
      "fileType": "GENOMIC_NUCLEOTIDE_FASTA"
    }
  ]
},{
  "accession": "GCF_003096075.1",
  "files": [
    {
      "filePath": "GCF_003096075.1/GCF_003096075.1_ASM309607v1_genomic.fna",
      "fileType": "GENOMIC_NUCLEOTIDE_FASTA"
    }
  ]
},{
  "accession": "GCF_003096095.1",
  "files": [
    {
      "filePath": "GCF_003096095.1/GCF_003096095.1_ASM309609v1_genomic.fna",
      "fileType": "GENOMIC_NUCLEOTIDE_FASTA"
    }
  ]
},{
  "accession": "GCF_003096195.1",
  "files": [
    {
      "filePath": "GCF_003096195.1/GCF_003096195.1_ASM309619v1_genomic.fna",
      "fileType": "GENOMIC_NUCLEOTIDE_FASTA"
    }
  ]
},{
  "accession": "GCF_003096635.1",
  "files": [
    {
      "filePath": "GCF_003096635.1/GCF_003096635.1_ASM309663v1_genomic.fna",
      "fileType": "GENOMIC_NUCLEOTIDE_FASTA"
    }
  ]
},{
  "accession": "GCF_003122385.1",
  "files": [
    {
      "filePath": "GCF_003122385.1/GCF_003122385.1_ASM312238v1_genomic.fna",
      "fileType": "GENOMIC_NUCLEOTIDE_FASTA"
    }
  ]
},{
  "accession": "GCF_003148525.1",
  "files": [
    {
      "filePath": "GCF_003148525.1/GCF_003148525.1_ASM314852v1_genomic.fna",
      "fileType": "GENOMIC_NUCLEOTIDE_FASTA"
    }
  ]
},{
  "accession": "GCF_003149085.1",
  "files": [
    {
      "filePath": "GCF_003149085.1/GCF_003149085.1_ASM314908v1_genomic.fna",
      "fileType": "GENOMIC_NUCLEOTIDE_FASTA"
    }
  ]
},{
  "accession": "GCF_003149245.1",
  "files": [
    {
      "filePath": "GCF_003149245.1/GCF_003149245.1_ASM314924v1_genomic.fna",
      "fileType": "GENOMIC_NUCLEOTIDE_FASTA"
    }
  ]
},{
  "accession": "GCF_003149535.1",
  "files": [
    {
      "filePath": "GCF_003149535.1/GCF_003149535.1_ASM314953v1_genomic.fna",
      "fileType": "GENOMIC_NUCLEOTIDE_FASTA"
    }
  ]
},{
  "accession": "GCF_003149745.1",
  "files": [
    {
      "filePath": "GCF_003149745.1/GCF_003149745.1_ASM314974v1_genomic.fna",
      "fileType": "GENOMIC_NUCLEOTIDE_FASTA"
    }
  ]
},{
  "accession": "GCF_003173615.1",
  "files": [
    {
      "filePath": "GCF_003173615.1/GCF_003173615.1_ASM317361v1_genomic.fna",
      "fileType": "GENOMIC_NUCLEOTIDE_FASTA"
    }
  ]
},{
  "accession": "GCF_003201355.1",
  "files": [
    {
      "filePath": "GCF_003201355.1/GCF_003201355.1_ASM320135v1_genomic.fna",
      "fileType": "GENOMIC_NUCLEOTIDE_FASTA"
    }
  ]
},{
  "accession": "GCF_003202435.1",
  "files": [
    {
      "filePath": "GCF_003202435.1/GCF_003202435.1_ASM320243v1_genomic.fna",
      "fileType": "GENOMIC_NUCLEOTIDE_FASTA"
    }
  ]
},{
  "accession": "GCF_003254745.1",
  "files": [
    {
      "filePath": "GCF_003254745.1/GCF_003254745.1_ASM325474v1_genomic.fna",
      "fileType": "GENOMIC_NUCLEOTIDE_FASTA"
    }
  ]
},{
  "accession": "GCF_003259835.1",
  "files": [
    {
      "filePath": "GCF_003259835.1/GCF_003259835.1_ASM325983v1_genomic.fna",
      "fileType": "GENOMIC_NUCLEOTIDE_FASTA"
    }
  ]
},{
  "accession": "GCF_003259955.1",
  "files": [
    {
      "filePath": "GCF_003259955.1/GCF_003259955.1_ASM325995v1_genomic.fna",
      "fileType": "GENOMIC_NUCLEOTIDE_FASTA"
    }
  ]
},{
  "accession": "GCF_003260975.1",
  "files": [
    {
      "filePath": "GCF_003260975.1/GCF_003260975.1_ASM326097v1_genomic.fna",
      "fileType": "GENOMIC_NUCLEOTIDE_FASTA"
    }
  ]
},{
  "accession": "GCF_003263915.2",
  "files": [
    {
      "filePath": "GCF_003263915.2/GCF_003263915.2_ASM326391v2_genomic.fna",
      "fileType": "GENOMIC_NUCLEOTIDE_FASTA"
    }
  ]
},{
  "accession": "GCF_003268855.1",
  "files": [
    {
      "filePath": "GCF_003268855.1/GCF_003268855.1_ASM326885v1_genomic.fna",
      "fileType": "GENOMIC_NUCLEOTIDE_FASTA"
    }
  ]
},{
  "accession": "GCF_003269425.1",
  "files": [
    {
      "filePath": "GCF_003269425.1/GCF_003269425.1_ASM326942v1_genomic.fna",
      "fileType": "GENOMIC_NUCLEOTIDE_FASTA"
    }
  ]
},{
  "accession": "GCF_003287455.1",
  "files": [
    {
      "filePath": "GCF_003287455.1/GCF_003287455.1_ASM328745v1_genomic.fna",
      "fileType": "GENOMIC_NUCLEOTIDE_FASTA"
    }
  ]
},{
  "accession": "GCF_003315175.1",
  "files": [
    {
      "filePath": "GCF_003315175.1/GCF_003315175.1_ASM331517v1_genomic.fna",
      "fileType": "GENOMIC_NUCLEOTIDE_FASTA"
    }
  ]
},{
  "accession": "GCF_003320875.1",
  "files": [
    {
      "filePath": "GCF_003320875.1/GCF_003320875.1_ASM332087v1_genomic.fna",
      "fileType": "GENOMIC_NUCLEOTIDE_FASTA"
    }
  ]
},{
  "accession": "GCF_003332275.1",
  "files": [
    {
      "filePath": "GCF_003332275.1/GCF_003332275.1_ASM333227v1_genomic.fna",
      "fileType": "GENOMIC_NUCLEOTIDE_FASTA"
    }
  ]
},{
  "accession": "GCF_003336755.1",
  "files": [
    {
      "filePath": "GCF_003336755.1/GCF_003336755.1_ASM333675v1_genomic.fna",
      "fileType": "GENOMIC_NUCLEOTIDE_FASTA"
    }
  ]
},{
  "accession": "GCF_003337425.1",
  "files": [
    {
      "filePath": "GCF_003337425.1/GCF_003337425.1_ASM333742v1_genomic.fna",
      "fileType": "GENOMIC_NUCLEOTIDE_FASTA"
    }
  ]
},{
  "accession": "GCF_003339525.1",
  "files": [
    {
      "filePath": "GCF_003339525.1/GCF_003339525.1_ASM333952v1_genomic.fna",
      "fileType": "GENOMIC_NUCLEOTIDE_FASTA"
    }
  ]
},{
  "accession": "GCF_003339815.1",
  "files": [
    {
      "filePath": "GCF_003339815.1/GCF_003339815.1_ASM333981v1_genomic.fna",
      "fileType": "GENOMIC_NUCLEOTIDE_FASTA"
    }
  ]
},{
  "accession": "GCF_003343305.1",
  "files": [
    {
      "filePath": "GCF_003343305.1/GCF_003343305.1_ASM334330v1_genomic.fna",
      "fileType": "GENOMIC_NUCLEOTIDE_FASTA"
    }
  ]
},{
  "accession": "GCF_003344535.1",
  "files": [
    {
      "filePath": "GCF_003344535.1/GCF_003344535.1_ASM334453v1_genomic.fna",
      "fileType": "GENOMIC_NUCLEOTIDE_FASTA"
    }
  ]
},{
  "accession": "GCF_003344765.1",
  "files": [
    {
      "filePath": "GCF_003344765.1/GCF_003344765.1_ASM334476v1_genomic.fna",
      "fileType": "GENOMIC_NUCLEOTIDE_FASTA"
    }
  ]
},{
  "accession": "GCF_003344865.1",
  "files": [
    {
      "filePath": "GCF_003344865.1/GCF_003344865.1_ASM334486v1_genomic.fna",
      "fileType": "GENOMIC_NUCLEOTIDE_FASTA"
    }
  ]
},{
  "accession": "GCF_003344925.1",
  "files": [
    {
      "filePath": "GCF_003344925.1/GCF_003344925.1_ASM334492v1_genomic.fna",
      "fileType": "GENOMIC_NUCLEOTIDE_FASTA"
    }
  ]
},{
  "accession": "GCF_003350505.1",
  "files": [
    {
      "filePath": "GCF_003350505.1/GCF_003350505.1_ASM335050v1_genomic.fna",
      "fileType": "GENOMIC_NUCLEOTIDE_FASTA"
    }
  ]
},{
  "accession": "GCF_003350925.1",
  "files": [
    {
      "filePath": "GCF_003350925.1/GCF_003350925.1_ASM335092v1_genomic.fna",
      "fileType": "GENOMIC_NUCLEOTIDE_FASTA"
    }
  ]
},{
  "accession": "GCF_003351225.1",
  "files": [
    {
      "filePath": "GCF_003351225.1/GCF_003351225.1_ASM335122v1_genomic.fna",
      "fileType": "GENOMIC_NUCLEOTIDE_FASTA"
    }
  ]
},{
  "accession": "GCF_003355455.1",
  "files": [
    {
      "filePath": "GCF_003355455.1/GCF_003355455.1_ASM335545v1_genomic.fna",
      "fileType": "GENOMIC_NUCLEOTIDE_FASTA"
    }
  ]
},{
  "accession": "GCF_003363015.1",
  "files": [
    {
      "filePath": "GCF_003363015.1/GCF_003363015.1_ASM336301v1_genomic.fna",
      "fileType": "GENOMIC_NUCLEOTIDE_FASTA"
    }
  ]
},{
  "accession": "GCF_003363155.1",
  "files": [
    {
      "filePath": "GCF_003363155.1/GCF_003363155.1_ASM336315v1_genomic.fna",
      "fileType": "GENOMIC_NUCLEOTIDE_FASTA"
    }
  ]
},{
  "accession": "GCF_003363265.1",
  "files": [
    {
      "filePath": "GCF_003363265.1/GCF_003363265.1_ASM336326v1_genomic.fna",
      "fileType": "GENOMIC_NUCLEOTIDE_FASTA"
    }
  ]
},{
  "accession": "GCF_003382275.1",
  "files": [
    {
      "filePath": "GCF_003382275.1/GCF_003382275.1_ASM338227v1_genomic.fna",
      "fileType": "GENOMIC_NUCLEOTIDE_FASTA"
    }
  ]
},{
  "accession": "GCF_003383615.1",
  "files": [
    {
      "filePath": "GCF_003383615.1/GCF_003383615.1_ASM338361v1_genomic.fna",
      "fileType": "GENOMIC_NUCLEOTIDE_FASTA"
    }
  ]
},{
  "accession": "GCF_003385115.1",
  "files": [
    {
      "filePath": "GCF_003385115.1/GCF_003385115.1_ASM338511v1_genomic.fna",
      "fileType": "GENOMIC_NUCLEOTIDE_FASTA"
    }
  ]
},{
  "accession": "GCF_003385395.1",
  "files": [
    {
      "filePath": "GCF_003385395.1/GCF_003385395.1_ASM338539v1_genomic.fna",
      "fileType": "GENOMIC_NUCLEOTIDE_FASTA"
    }
  ]
},{
  "accession": "GCF_003385895.1",
  "files": [
    {
      "filePath": "GCF_003385895.1/GCF_003385895.1_ASM338589v1_genomic.fna",
      "fileType": "GENOMIC_NUCLEOTIDE_FASTA"
    }
  ]
},{
  "accession": "GCF_003403135.1",
  "files": [
    {
      "filePath": "GCF_003403135.1/GCF_003403135.1_ASM340313v1_genomic.fna",
      "fileType": "GENOMIC_NUCLEOTIDE_FASTA"
    }
  ]
},{
  "accession": "GCF_003428155.1",
  "files": [
    {
      "filePath": "GCF_003428155.1/GCF_003428155.1_ASM342815v1_genomic.fna",
      "fileType": "GENOMIC_NUCLEOTIDE_FASTA"
    }
  ]
},{
  "accession": "GCF_003435485.1",
  "files": [
    {
      "filePath": "GCF_003435485.1/GCF_003435485.1_ASM343548v1_genomic.fna",
      "fileType": "GENOMIC_NUCLEOTIDE_FASTA"
    }
  ]
},{
  "accession": "GCF_003475105.1",
  "files": [
    {
      "filePath": "GCF_003475105.1/GCF_003475105.1_ASM347510v1_genomic.fna",
      "fileType": "GENOMIC_NUCLEOTIDE_FASTA"
    }
  ]
},{
  "accession": "GCF_003475485.1",
  "files": [
    {
      "filePath": "GCF_003475485.1/GCF_003475485.1_ASM347548v1_genomic.fna",
      "fileType": "GENOMIC_NUCLEOTIDE_FASTA"
    }
  ]
},{
  "accession": "GCF_003546845.1",
  "files": [
    {
      "filePath": "GCF_003546845.1/GCF_003546845.1_ASM354684v1_genomic.fna",
      "fileType": "GENOMIC_NUCLEOTIDE_FASTA"
    }
  ]
},{
  "accession": "GCF_003550175.1",
  "files": [
    {
      "filePath": "GCF_003550175.1/GCF_003550175.1_ASM355017v1_genomic.fna",
      "fileType": "GENOMIC_NUCLEOTIDE_FASTA"
    }
  ]
},{
  "accession": "GCF_003570845.1",
  "files": [
    {
      "filePath": "GCF_003570845.1/GCF_003570845.1_ASM357084v1_genomic.fna",
      "fileType": "GENOMIC_NUCLEOTIDE_FASTA"
    }
  ]
},{
  "accession": "GCF_003574485.1",
  "files": [
    {
      "filePath": "GCF_003574485.1/GCF_003574485.1_ASM357448v1_genomic.fna",
      "fileType": "GENOMIC_NUCLEOTIDE_FASTA"
    }
  ]
},{
  "accession": "GCF_003574735.1",
  "files": [
    {
      "filePath": "GCF_003574735.1/GCF_003574735.1_ASM357473v1_genomic.fna",
      "fileType": "GENOMIC_NUCLEOTIDE_FASTA"
    }
  ]
},{
  "accession": "GCF_003581615.1",
  "files": [
    {
      "filePath": "GCF_003581615.1/GCF_003581615.1_ASM358161v1_genomic.fna",
      "fileType": "GENOMIC_NUCLEOTIDE_FASTA"
    }
  ]
},{
  "accession": "GCF_003583365.1",
  "files": [
    {
      "filePath": "GCF_003583365.1/GCF_003583365.1_ASM358336v1_genomic.fna",
      "fileType": "GENOMIC_NUCLEOTIDE_FASTA"
    }
  ]
},{
  "accession": "GCF_003584105.1",
  "files": [
    {
      "filePath": "GCF_003584105.1/GCF_003584105.1_ASM358410v1_genomic.fna",
      "fileType": "GENOMIC_NUCLEOTIDE_FASTA"
    }
  ]
},{
  "accession": "GCF_003584135.1",
  "files": [
    {
      "filePath": "GCF_003584135.1/GCF_003584135.1_ASM358413v1_genomic.fna",
      "fileType": "GENOMIC_NUCLEOTIDE_FASTA"
    }
  ]
},{
  "accession": "GCF_003584165.1",
  "files": [
    {
      "filePath": "GCF_003584165.1/GCF_003584165.1_ASM358416v1_genomic.fna",
      "fileType": "GENOMIC_NUCLEOTIDE_FASTA"
    }
  ]
},{
  "accession": "GCF_003594935.2",
  "files": [
    {
      "filePath": "GCF_003594935.2/GCF_003594935.2_ASM359493v2_genomic.fna",
      "fileType": "GENOMIC_NUCLEOTIDE_FASTA"
    }
  ]
},{
  "accession": "GCF_003610695.1",
  "files": [
    {
      "filePath": "GCF_003610695.1/GCF_003610695.1_ASM361069v1_genomic.fna",
      "fileType": "GENOMIC_NUCLEOTIDE_FASTA"
    }
  ]
},{
  "accession": "GCF_003628535.1",
  "files": [
    {
      "filePath": "GCF_003628535.1/GCF_003628535.1_ASM362853v1_genomic.fna",
      "fileType": "GENOMIC_NUCLEOTIDE_FASTA"
    }
  ]
},{
  "accession": "GCF_003668575.1",
  "files": [
    {
      "filePath": "GCF_003668575.1/GCF_003668575.1_ASM366857v1_genomic.fna",
      "fileType": "GENOMIC_NUCLEOTIDE_FASTA"
    }
  ]
},{
  "accession": "GCF_003687485.1",
  "files": [
    {
      "filePath": "GCF_003687485.1/GCF_003687485.1_ASM368748v1_genomic.fna",
      "fileType": "GENOMIC_NUCLEOTIDE_FASTA"
    }
  ]
},{
  "accession": "GCF_003687725.1",
  "files": [
    {
      "filePath": "GCF_003687725.1/GCF_003687725.1_ASM368772v1_genomic.fna",
      "fileType": "GENOMIC_NUCLEOTIDE_FASTA"
    }
  ]
},{
  "accession": "GCF_003688555.1",
  "files": [
    {
      "filePath": "GCF_003688555.1/GCF_003688555.1_ASM368855v1_genomic.fna",
      "fileType": "GENOMIC_NUCLEOTIDE_FASTA"
    }
  ]
},{
  "accession": "GCF_003688895.1",
  "files": [
    {
      "filePath": "GCF_003688895.1/GCF_003688895.1_ASM368889v1_genomic.fna",
      "fileType": "GENOMIC_NUCLEOTIDE_FASTA"
    }
  ]
},{
  "accession": "GCF_003730015.1",
  "files": [
    {
      "filePath": "GCF_003730015.1/GCF_003730015.1_ASM373001v1_genomic.fna",
      "fileType": "GENOMIC_NUCLEOTIDE_FASTA"
    }
  ]
},{
  "accession": "GCF_003751385.1",
  "files": [
    {
      "filePath": "GCF_003751385.1/GCF_003751385.1_ASM375138v1_genomic.fna",
      "fileType": "GENOMIC_NUCLEOTIDE_FASTA"
    }
  ]
},{
  "accession": "GCF_003846135.1",
  "files": [
    {
      "filePath": "GCF_003846135.1/GCF_003846135.1_ASM384613v1_genomic.fna",
      "fileType": "GENOMIC_NUCLEOTIDE_FASTA"
    }
  ]
},{
  "accession": "GCF_003852715.1",
  "files": [
    {
      "filePath": "GCF_003852715.1/GCF_003852715.1_ASM385271v1_genomic.fna",
      "fileType": "GENOMIC_NUCLEOTIDE_FASTA"
    }
  ]
},{
  "accession": "GCF_003860525.1",
  "files": [
    {
      "filePath": "GCF_003860525.1/GCF_003860525.1_ASM386052v1_genomic.fna",
      "fileType": "GENOMIC_NUCLEOTIDE_FASTA"
    }
  ]
},{
  "accession": "GCF_003863335.1",
  "files": [
    {
      "filePath": "GCF_003863335.1/GCF_003863335.1_ASM386333v1_genomic.fna",
      "fileType": "GENOMIC_NUCLEOTIDE_FASTA"
    }
  ]
},{
  "accession": "GCF_003931795.1",
  "files": [
    {
      "filePath": "GCF_003931795.1/GCF_003931795.1_ASM393179v1_genomic.fna",
      "fileType": "GENOMIC_NUCLEOTIDE_FASTA"
    }
  ]
},{
  "accession": "GCF_003934295.1",
  "files": [
    {
      "filePath": "GCF_003934295.1/GCF_003934295.1_ASM393429v1_genomic.fna",
      "fileType": "GENOMIC_NUCLEOTIDE_FASTA"
    }
  ]
},{
  "accession": "GCF_003952265.1",
  "files": [
    {
      "filePath": "GCF_003952265.1/GCF_003952265.1_ASM395226v1_genomic.fna",
      "fileType": "GENOMIC_NUCLEOTIDE_FASTA"
    }
  ]
},{
  "accession": "GCF_003964805.1",
  "files": [
    {
      "filePath": "GCF_003964805.1/GCF_003964805.1_ASM396480v1_genomic.fna",
      "fileType": "GENOMIC_NUCLEOTIDE_FASTA"
    }
  ]
},{
  "accession": "GCF_003966735.1",
  "files": [
    {
      "filePath": "GCF_003966735.1/GCF_003966735.1_ASM396673v1_genomic.fna",
      "fileType": "GENOMIC_NUCLEOTIDE_FASTA"
    }
  ]
},{
  "accession": "GCF_003967355.1",
  "files": [
    {
      "filePath": "GCF_003967355.1/GCF_003967355.1_ASM396735v1_genomic.fna",
      "fileType": "GENOMIC_NUCLEOTIDE_FASTA"
    }
  ]
},{
  "accession": "GCF_003967515.1",
  "files": [
    {
      "filePath": "GCF_003967515.1/GCF_003967515.1_ASM396751v1_genomic.fna",
      "fileType": "GENOMIC_NUCLEOTIDE_FASTA"
    }
  ]
},{
  "accession": "GCF_003967555.1",
  "files": [
    {
      "filePath": "GCF_003967555.1/GCF_003967555.1_ASM396755v1_genomic.fna",
      "fileType": "GENOMIC_NUCLEOTIDE_FASTA"
    }
  ]
},{
  "accession": "GCF_003967575.1",
  "files": [
    {
      "filePath": "GCF_003967575.1/GCF_003967575.1_ASM396757v1_genomic.fna",
      "fileType": "GENOMIC_NUCLEOTIDE_FASTA"
    }
  ]
},{
  "accession": "GCF_003970355.1",
  "files": [
    {
      "filePath": "GCF_003970355.1/GCF_003970355.1_ASM397035v1_genomic.fna",
      "fileType": "GENOMIC_NUCLEOTIDE_FASTA"
    }
  ]
},{
  "accession": "GCF_003970675.1",
  "files": [
    {
      "filePath": "GCF_003970675.1/GCF_003970675.1_ASM397067v1_genomic.fna",
      "fileType": "GENOMIC_NUCLEOTIDE_FASTA"
    }
  ]
},{
  "accession": "GCF_003971195.1",
  "files": [
    {
      "filePath": "GCF_003971195.1/GCF_003971195.1_ASM397119v1_genomic.fna",
      "fileType": "GENOMIC_NUCLEOTIDE_FASTA"
    }
  ]
},{
  "accession": "GCF_003977615.1",
  "files": [
    {
      "filePath": "GCF_003977615.1/GCF_003977615.1_ASM397761v1_genomic.fna",
      "fileType": "GENOMIC_NUCLEOTIDE_FASTA"
    }
  ]
},{
  "accession": "GCF_003977665.1",
  "files": [
    {
      "filePath": "GCF_003977665.1/GCF_003977665.1_ASM397766v1_genomic.fna",
      "fileType": "GENOMIC_NUCLEOTIDE_FASTA"
    }
  ]
},{
  "accession": "GCF_003991975.1",
  "files": [
    {
      "filePath": "GCF_003991975.1/GCF_003991975.1_ASM399197v1_genomic.fna",
      "fileType": "GENOMIC_NUCLEOTIDE_FASTA"
    }
  ]
},{
  "accession": "GCF_003992595.1",
  "files": [
    {
      "filePath": "GCF_003992595.1/GCF_003992595.1_ASM399259v1_genomic.fna",
      "fileType": "GENOMIC_NUCLEOTIDE_FASTA"
    }
  ]
},{
  "accession": "GCF_003992615.1",
  "files": [
    {
      "filePath": "GCF_003992615.1/GCF_003992615.1_ASM399261v1_genomic.fna",
      "fileType": "GENOMIC_NUCLEOTIDE_FASTA"
    }
  ]
},{
  "accession": "GCF_003992675.1",
  "files": [
    {
      "filePath": "GCF_003992675.1/GCF_003992675.1_ASM399267v1_genomic.fna",
      "fileType": "GENOMIC_NUCLEOTIDE_FASTA"
    }
  ]
},{
  "accession": "GCF_003996965.1",
  "files": [
    {
      "filePath": "GCF_003996965.1/GCF_003996965.1_ASM399696v1_genomic.fna",
      "fileType": "GENOMIC_NUCLEOTIDE_FASTA"
    }
  ]
},{
  "accession": "GCF_004015795.1",
  "files": [
    {
      "filePath": "GCF_004015795.1/GCF_004015795.1_ASM401579v1_genomic.fna",
      "fileType": "GENOMIC_NUCLEOTIDE_FASTA"
    }
  ]
},{
  "accession": "GCF_004028155.1",
  "files": [
    {
      "filePath": "GCF_004028155.1/GCF_004028155.1_ASM402815v1_genomic.fna",
      "fileType": "GENOMIC_NUCLEOTIDE_FASTA"
    }
  ]
},{
  "accession": "GCF_004054105.1",
  "files": [
    {
      "filePath": "GCF_004054105.1/GCF_004054105.1_ASM405410v1_genomic.fna",
      "fileType": "GENOMIC_NUCLEOTIDE_FASTA"
    }
  ]
},{
  "accession": "GCF_004117075.1",
  "files": [
    {
      "filePath": "GCF_004117075.1/GCF_004117075.1_ASM411707v1_genomic.fna",
      "fileType": "GENOMIC_NUCLEOTIDE_FASTA"
    }
  ]
},{
  "accession": "GCF_004118155.1",
  "files": [
    {
      "filePath": "GCF_004118155.1/GCF_004118155.1_ASM411815v1_genomic.fna",
      "fileType": "GENOMIC_NUCLEOTIDE_FASTA"
    }
  ]
},{
  "accession": "GCF_004118675.1",
  "files": [
    {
      "filePath": "GCF_004118675.1/GCF_004118675.1_ASM411867v1_genomic.fna",
      "fileType": "GENOMIC_NUCLEOTIDE_FASTA"
    }
  ]
},{
  "accession": "GCF_004120195.1",
  "files": [
    {
      "filePath": "GCF_004120195.1/GCF_004120195.1_ASM412019v1_genomic.fna",
      "fileType": "GENOMIC_NUCLEOTIDE_FASTA"
    }
  ]
},{
  "accession": "GCF_004122165.1",
  "files": [
    {
      "filePath": "GCF_004122165.1/GCF_004122165.1_ASM412216v1_genomic.fna",
      "fileType": "GENOMIC_NUCLEOTIDE_FASTA"
    }
  ]
},{
  "accession": "GCF_004138295.1",
  "files": [
    {
      "filePath": "GCF_004138295.1/GCF_004138295.1_ASM413829v1_genomic.fna",
      "fileType": "GENOMIC_NUCLEOTIDE_FASTA"
    }
  ]
},{
  "accession": "GCF_004150225.1",
  "files": [
    {
      "filePath": "GCF_004150225.1/GCF_004150225.1_ASM415022v1_genomic.fna",
      "fileType": "GENOMIC_NUCLEOTIDE_FASTA"
    }
  ]
},{
  "accession": "GCF_004151275.2",
  "files": [
    {
      "filePath": "GCF_004151275.2/GCF_004151275.2_ASM415127v2_genomic.fna",
      "fileType": "GENOMIC_NUCLEOTIDE_FASTA"
    }
  ]
},{
  "accession": "GCF_004168285.1",
  "files": [
    {
      "filePath": "GCF_004168285.1/GCF_004168285.1_ASM416828v1_genomic.fna",
      "fileType": "GENOMIC_NUCLEOTIDE_FASTA"
    }
  ]
},{
  "accession": "GCF_004181775.1",
  "files": [
    {
      "filePath": "GCF_004181775.1/GCF_004181775.1_ASM418177v1_genomic.fna",
      "fileType": "GENOMIC_NUCLEOTIDE_FASTA"
    }
  ]
},{
  "accession": "GCF_004217555.1",
  "files": [
    {
      "filePath": "GCF_004217555.1/GCF_004217555.1_ASM421755v1_genomic.fna",
      "fileType": "GENOMIC_NUCLEOTIDE_FASTA"
    }
  ]
},{
  "accession": "GCF_004296335.1",
  "files": [
    {
      "filePath": "GCF_004296335.1/GCF_004296335.1_ASM429633v1_genomic.fna",
      "fileType": "GENOMIC_NUCLEOTIDE_FASTA"
    }
  ]
},{
  "accession": "GCF_004296475.1",
  "files": [
    {
      "filePath": "GCF_004296475.1/GCF_004296475.1_ASM429647v1_genomic.fna",
      "fileType": "GENOMIC_NUCLEOTIDE_FASTA"
    }
  ]
},{
  "accession": "GCF_004296495.1",
  "files": [
    {
      "filePath": "GCF_004296495.1/GCF_004296495.1_ASM429649v1_genomic.fna",
      "fileType": "GENOMIC_NUCLEOTIDE_FASTA"
    }
  ]
},{
  "accession": "GCF_004296515.1",
  "files": [
    {
      "filePath": "GCF_004296515.1/GCF_004296515.1_ASM429651v1_genomic.fna",
      "fileType": "GENOMIC_NUCLEOTIDE_FASTA"
    }
  ]
},{
  "accession": "GCF_004296535.1",
  "files": [
    {
      "filePath": "GCF_004296535.1/GCF_004296535.1_ASM429653v1_genomic.fna",
      "fileType": "GENOMIC_NUCLEOTIDE_FASTA"
    }
  ]
},{
  "accession": "GCF_004296575.1",
  "files": [
    {
      "filePath": "GCF_004296575.1/GCF_004296575.1_ASM429657v1_genomic.fna",
      "fileType": "GENOMIC_NUCLEOTIDE_FASTA"
    }
  ]
},{
  "accession": "GCF_004300825.1",
  "files": [
    {
      "filePath": "GCF_004300825.1/GCF_004300825.1_ASM430082v1_genomic.fna",
      "fileType": "GENOMIC_NUCLEOTIDE_FASTA"
    }
  ]
},{
  "accession": "GCF_004309355.1",
  "files": [
    {
      "filePath": "GCF_004309355.1/GCF_004309355.1_ASM430935v1_genomic.fna",
      "fileType": "GENOMIC_NUCLEOTIDE_FASTA"
    }
  ]
},{
  "accession": "GCF_004309735.1",
  "files": [
    {
      "filePath": "GCF_004309735.1/GCF_004309735.1_ASM430973v1_genomic.fna",
      "fileType": "GENOMIC_NUCLEOTIDE_FASTA"
    }
  ]
},{
  "accession": "GCF_004322705.1",
  "files": [
    {
      "filePath": "GCF_004322705.1/GCF_004322705.1_ASM432270v1_genomic.fna",
      "fileType": "GENOMIC_NUCLEOTIDE_FASTA"
    }
  ]
},{
  "accession": "GCF_004322855.1",
  "files": [
    {
      "filePath": "GCF_004322855.1/GCF_004322855.1_ASM432285v1_genomic.fna",
      "fileType": "GENOMIC_NUCLEOTIDE_FASTA"
    }
  ]
},{
  "accession": "GCF_004331385.1",
  "files": [
    {
      "filePath": "GCF_004331385.1/GCF_004331385.1_ASM433138v1_genomic.fna",
      "fileType": "GENOMIC_NUCLEOTIDE_FASTA"
    }
  ]
},{
  "accession": "GCF_004336905.1",
  "files": [
    {
      "filePath": "GCF_004336905.1/GCF_004336905.1_ASM433690v1_genomic.fna",
      "fileType": "GENOMIC_NUCLEOTIDE_FASTA"
    }
  ]
},{
  "accession": "GCF_004337505.1",
  "files": [
    {
      "filePath": "GCF_004337505.1/GCF_004337505.1_ASM433750v1_genomic.fna",
      "fileType": "GENOMIC_NUCLEOTIDE_FASTA"
    }
  ]
},{
  "accession": "GCF_004342425.1",
  "files": [
    {
      "filePath": "GCF_004342425.1/GCF_004342425.1_ASM434242v1_genomic.fna",
      "fileType": "GENOMIC_NUCLEOTIDE_FASTA"
    }
  ]
},{
  "accession": "GCF_004343345.1",
  "files": [
    {
      "filePath": "GCF_004343345.1/GCF_004343345.1_ASM434334v1_genomic.fna",
      "fileType": "GENOMIC_NUCLEOTIDE_FASTA"
    }
  ]
},{
  "accession": "GCF_004343705.1",
  "files": [
    {
      "filePath": "GCF_004343705.1/GCF_004343705.1_ASM434370v1_genomic.fna",
      "fileType": "GENOMIC_NUCLEOTIDE_FASTA"
    }
  ]
},{
  "accession": "GCF_004345005.1",
  "files": [
    {
      "filePath": "GCF_004345005.1/GCF_004345005.1_ASM434500v1_genomic.fna",
      "fileType": "GENOMIC_NUCLEOTIDE_FASTA"
    }
  ]
},{
  "accession": "GCF_004345565.1",
  "files": [
    {
      "filePath": "GCF_004345565.1/GCF_004345565.1_ASM434556v1_genomic.fna",
      "fileType": "GENOMIC_NUCLEOTIDE_FASTA"
    }
  ]
},{
  "accession": "GCF_004349085.1",
  "files": [
    {
      "filePath": "GCF_004349085.1/GCF_004349085.1_ASM434908v1_genomic.fna",
      "fileType": "GENOMIC_NUCLEOTIDE_FASTA"
    }
  ]
},{
  "accession": "GCF_004349265.1",
  "files": [
    {
      "filePath": "GCF_004349265.1/GCF_004349265.1_ASM434926v1_genomic.fna",
      "fileType": "GENOMIC_NUCLEOTIDE_FASTA"
    }
  ]
},{
  "accession": "GCF_004349355.1",
  "files": [
    {
      "filePath": "GCF_004349355.1/GCF_004349355.1_ASM434935v1_genomic.fna",
      "fileType": "GENOMIC_NUCLEOTIDE_FASTA"
    }
  ]
},{
  "accession": "GCF_004362375.1",
  "files": [
    {
      "filePath": "GCF_004362375.1/GCF_004362375.1_ASM436237v1_genomic.fna",
      "fileType": "GENOMIC_NUCLEOTIDE_FASTA"
    }
  ]
},{
  "accession": "GCF_004362665.1",
  "files": [
    {
      "filePath": "GCF_004362665.1/GCF_004362665.1_ASM436266v1_genomic.fna",
      "fileType": "GENOMIC_NUCLEOTIDE_FASTA"
    }
  ]
},{
  "accession": "GCF_004363235.1",
  "files": [
    {
      "filePath": "GCF_004363235.1/GCF_004363235.1_ASM436323v1_genomic.fna",
      "fileType": "GENOMIC_NUCLEOTIDE_FASTA"
    }
  ]
},{
  "accession": "GCF_004363955.1",
  "files": [
    {
      "filePath": "GCF_004363955.1/GCF_004363955.1_ASM436395v1_genomic.fna",
      "fileType": "GENOMIC_NUCLEOTIDE_FASTA"
    }
  ]
},{
  "accession": "GCF_004365655.1",
  "files": [
    {
      "filePath": "GCF_004365655.1/GCF_004365655.1_ASM436565v1_genomic.fna",
      "fileType": "GENOMIC_NUCLEOTIDE_FASTA"
    }
  ]
},{
  "accession": "GCF_004366355.1",
  "files": [
    {
      "filePath": "GCF_004366355.1/GCF_004366355.1_ASM436635v1_genomic.fna",
      "fileType": "GENOMIC_NUCLEOTIDE_FASTA"
    }
  ]
},{
  "accession": "GCF_004402015.1",
  "files": [
    {
      "filePath": "GCF_004402015.1/GCF_004402015.1_ASM440201v1_genomic.fna",
      "fileType": "GENOMIC_NUCLEOTIDE_FASTA"
    }
  ]
},{
  "accession": "GCF_004614165.1",
  "files": [
    {
      "filePath": "GCF_004614165.1/GCF_004614165.1_ASM461416v1_genomic.fna",
      "fileType": "GENOMIC_NUCLEOTIDE_FASTA"
    }
  ]
},{
  "accession": "GCF_004766045.1",
  "files": [
    {
      "filePath": "GCF_004766045.1/GCF_004766045.1_ASM476604v1_genomic.fna",
      "fileType": "GENOMIC_NUCLEOTIDE_FASTA"
    }
  ]
},{
  "accession": "GCF_004766125.1",
  "files": [
    {
      "filePath": "GCF_004766125.1/GCF_004766125.1_ASM476612v1_genomic.fna",
      "fileType": "GENOMIC_NUCLEOTIDE_FASTA"
    }
  ]
},{
  "accession": "GCF_004785645.1",
  "files": [
    {
      "filePath": "GCF_004785645.1/GCF_004785645.1_ASM478564v1_genomic.fna",
      "fileType": "GENOMIC_NUCLEOTIDE_FASTA"
    }
  ]
},{
  "accession": "GCF_004791695.1",
  "files": [
    {
      "filePath": "GCF_004791695.1/GCF_004791695.1_ASM479169v1_genomic.fna",
      "fileType": "GENOMIC_NUCLEOTIDE_FASTA"
    }
  ]
},{
  "accession": "GCF_004793885.1",
  "files": [
    {
      "filePath": "GCF_004793885.1/GCF_004793885.1_ASM479388v1_genomic.fna",
      "fileType": "GENOMIC_NUCLEOTIDE_FASTA"
    }
  ]
},{
  "accession": "GCF_004803915.1",
  "files": [
    {
      "filePath": "GCF_004803915.1/GCF_004803915.1_ASM480391v1_genomic.fna",
      "fileType": "GENOMIC_NUCLEOTIDE_FASTA"
    }
  ]
},{
  "accession": "GCF_004804315.1",
  "files": [
    {
      "filePath": "GCF_004804315.1/GCF_004804315.1_ASM480431v1_genomic.fna",
      "fileType": "GENOMIC_NUCLEOTIDE_FASTA"
    }
  ]
},{
  "accession": "GCF_004916895.1",
  "files": [
    {
      "filePath": "GCF_004916895.1/GCF_004916895.1_ASM491689v1_genomic.fna",
      "fileType": "GENOMIC_NUCLEOTIDE_FASTA"
    }
  ]
},{
  "accession": "GCF_005116655.2",
  "files": [
    {
      "filePath": "GCF_005116655.2/GCF_005116655.2_ASM511665v2_genomic.fna",
      "fileType": "GENOMIC_NUCLEOTIDE_FASTA"
    }
  ]
},{
  "accession": "GCF_005116665.1",
  "files": [
    {
      "filePath": "GCF_005116665.1/GCF_005116665.1_ASM511666v1_genomic.fna",
      "fileType": "GENOMIC_NUCLEOTIDE_FASTA"
    }
  ]
},{
  "accession": "GCF_005116675.2",
  "files": [
    {
      "filePath": "GCF_005116675.2/GCF_005116675.2_ASM511667v2_genomic.fna",
      "fileType": "GENOMIC_NUCLEOTIDE_FASTA"
    }
  ]
},{
  "accession": "GCF_005116715.1",
  "files": [
    {
      "filePath": "GCF_005116715.1/GCF_005116715.1_ASM511671v1_genomic.fna",
      "fileType": "GENOMIC_NUCLEOTIDE_FASTA"
    }
  ]
},{
  "accession": "GCF_005280585.1",
  "files": [
    {
      "filePath": "GCF_005280585.1/GCF_005280585.1_ASM528058v1_genomic.fna",
      "fileType": "GENOMIC_NUCLEOTIDE_FASTA"
    }
  ]
},{
  "accession": "GCF_005281475.1",
  "files": [
    {
      "filePath": "GCF_005281475.1/GCF_005281475.1_ASM528147v1_genomic.fna",
      "fileType": "GENOMIC_NUCLEOTIDE_FASTA"
    }
  ]
},{
  "accession": "GCF_005402965.1",
  "files": [
    {
      "filePath": "GCF_005402965.1/GCF_005402965.1_ASM540296v1_genomic.fna",
      "fileType": "GENOMIC_NUCLEOTIDE_FASTA"
    }
  ]
},{
  "accession": "GCF_005405205.1",
  "files": [
    {
      "filePath": "GCF_005405205.1/GCF_005405205.1_ASM540520v1_genomic.fna",
      "fileType": "GENOMIC_NUCLEOTIDE_FASTA"
    }
  ]
},{
  "accession": "GCF_005405245.1",
  "files": [
    {
      "filePath": "GCF_005405245.1/GCF_005405245.1_ASM540524v1_genomic.fna",
      "fileType": "GENOMIC_NUCLEOTIDE_FASTA"
    }
  ]
},{
  "accession": "GCF_005405265.1",
  "files": [
    {
      "filePath": "GCF_005405265.1/GCF_005405265.1_ASM540526v1_genomic.fna",
      "fileType": "GENOMIC_NUCLEOTIDE_FASTA"
    }
  ]
},{
  "accession": "GCF_005405345.1",
  "files": [
    {
      "filePath": "GCF_005405345.1/GCF_005405345.1_ASM540534v1_genomic.fna",
      "fileType": "GENOMIC_NUCLEOTIDE_FASTA"
    }
  ]
},{
  "accession": "GCF_005405365.1",
  "files": [
    {
      "filePath": "GCF_005405365.1/GCF_005405365.1_ASM540536v1_genomic.fna",
      "fileType": "GENOMIC_NUCLEOTIDE_FASTA"
    }
  ]
},{
  "accession": "GCF_005405485.1",
  "files": [
    {
      "filePath": "GCF_005405485.1/GCF_005405485.1_ASM540548v1_genomic.fna",
      "fileType": "GENOMIC_NUCLEOTIDE_FASTA"
    }
  ]
},{
  "accession": "GCF_005860765.1",
  "files": [
    {
      "filePath": "GCF_005860765.1/GCF_005860765.1_ASM586076v1_genomic.fna",
      "fileType": "GENOMIC_NUCLEOTIDE_FASTA"
    }
  ]
},{
  "accession": "GCF_005860805.1",
  "files": [
    {
      "filePath": "GCF_005860805.1/GCF_005860805.1_ASM586080v1_genomic.fna",
      "fileType": "GENOMIC_NUCLEOTIDE_FASTA"
    }
  ]
},{
  "accession": "GCF_005869225.1",
  "files": [
    {
      "filePath": "GCF_005869225.1/GCF_005869225.1_ASM586922v1_genomic.fna",
      "fileType": "GENOMIC_NUCLEOTIDE_FASTA"
    }
  ]
},{
  "accession": "GCF_005937185.1",
  "files": [
    {
      "filePath": "GCF_005937185.1/GCF_005937185.1_ASM593718v1_genomic.fna",
      "fileType": "GENOMIC_NUCLEOTIDE_FASTA"
    }
  ]
},{
  "accession": "GCF_006149045.1",
  "files": [
    {
      "filePath": "GCF_006149045.1/GCF_006149045.1_ASM614904v1_genomic.fna",
      "fileType": "GENOMIC_NUCLEOTIDE_FASTA"
    }
  ]
},{
  "accession": "GCF_006381105.1",
  "files": [
    {
      "filePath": "GCF_006381105.1/GCF_006381105.1_ASM638110v1_genomic.fna",
      "fileType": "GENOMIC_NUCLEOTIDE_FASTA"
    }
  ]
},{
  "accession": "GCF_006385175.1",
  "files": [
    {
      "filePath": "GCF_006385175.1/GCF_006385175.1_ASM638517v1_genomic.fna",
      "fileType": "GENOMIC_NUCLEOTIDE_FASTA"
    }
  ]
},{
  "accession": "GCF_006575665.1",
  "files": [
    {
      "filePath": "GCF_006575665.1/GCF_006575665.1_ASM657566v1_genomic.fna",
      "fileType": "GENOMIC_NUCLEOTIDE_FASTA"
    }
  ]
},{
  "accession": "GCF_006716305.1",
  "files": [
    {
      "filePath": "GCF_006716305.1/GCF_006716305.1_ASM671630v1_genomic.fna",
      "fileType": "GENOMIC_NUCLEOTIDE_FASTA"
    }
  ]
},{
  "accession": "GCF_007004095.1",
  "files": [
    {
      "filePath": "GCF_007004095.1/GCF_007004095.1_ASM700409v1_genomic.fna",
      "fileType": "GENOMIC_NUCLEOTIDE_FASTA"
    }
  ]
},{
  "accession": "GCF_007004655.1",
  "files": [
    {
      "filePath": "GCF_007004655.1/GCF_007004655.1_ASM700465v1_genomic.fna",
      "fileType": "GENOMIC_NUCLEOTIDE_FASTA"
    }
  ]
},{
  "accession": "GCF_007035805.1",
  "files": [
    {
      "filePath": "GCF_007035805.1/GCF_007035805.1_ASM703580v1_genomic.fna",
      "fileType": "GENOMIC_NUCLEOTIDE_FASTA"
    }
  ]
},{
  "accession": "GCF_007164725.1",
  "files": [
    {
      "filePath": "GCF_007164725.1/GCF_007164725.1_ASM716472v1_genomic.fna",
      "fileType": "GENOMIC_NUCLEOTIDE_FASTA"
    }
  ]
},{
  "accession": "GCF_007197755.1",
  "files": [
    {
      "filePath": "GCF_007197755.1/GCF_007197755.1_ASM719775v1_genomic.fna",
      "fileType": "GENOMIC_NUCLEOTIDE_FASTA"
    }
  ]
},{
  "accession": "GCF_007341385.1",
  "files": [
    {
      "filePath": "GCF_007341385.1/GCF_007341385.1_ASM734138v1_genomic.fna",
      "fileType": "GENOMIC_NUCLEOTIDE_FASTA"
    }
  ]
},{
  "accession": "GCF_007644105.1",
  "files": [
    {
      "filePath": "GCF_007644105.1/GCF_007644105.1_ASM764410v1_genomic.fna",
      "fileType": "GENOMIC_NUCLEOTIDE_FASTA"
    }
  ]
},{
  "accession": "GCF_007655255.1",
  "files": [
    {
      "filePath": "GCF_007655255.1/GCF_007655255.1_ASM765525v1_genomic.fna",
      "fileType": "GENOMIC_NUCLEOTIDE_FASTA"
    }
  ]
},{
  "accession": "GCF_007655325.1",
  "files": [
    {
      "filePath": "GCF_007655325.1/GCF_007655325.1_ASM765532v1_genomic.fna",
      "fileType": "GENOMIC_NUCLEOTIDE_FASTA"
    }
  ]
},{
  "accession": "GCF_007785775.2",
  "files": [
    {
      "filePath": "GCF_007785775.2/GCF_007785775.2_ASM778577v2_genomic.fna",
      "fileType": "GENOMIC_NUCLEOTIDE_FASTA"
    }
  ]
},{
  "accession": "GCF_007830415.1",
  "files": [
    {
      "filePath": "GCF_007830415.1/GCF_007830415.1_ASM783041v1_genomic.fna",
      "fileType": "GENOMIC_NUCLEOTIDE_FASTA"
    }
  ]
},{
  "accession": "GCF_007830875.1",
  "files": [
    {
      "filePath": "GCF_007830875.1/GCF_007830875.1_ASM783087v1_genomic.fna",
      "fileType": "GENOMIC_NUCLEOTIDE_FASTA"
    }
  ]
},{
  "accession": "GCF_007858975.2",
  "files": [
    {
      "filePath": "GCF_007858975.2/GCF_007858975.2_ASM785897v2_genomic.fna",
      "fileType": "GENOMIC_NUCLEOTIDE_FASTA"
    }
  ]
},{
  "accession": "GCF_007859655.1",
  "files": [
    {
      "filePath": "GCF_007859655.1/GCF_007859655.1_ASM785965v1_genomic.fna",
      "fileType": "GENOMIC_NUCLEOTIDE_FASTA"
    }
  ]
},{
  "accession": "GCF_007904085.1",
  "files": [
    {
      "filePath": "GCF_007904085.1/GCF_007904085.1_ASM790408v1_genomic.fna",
      "fileType": "GENOMIC_NUCLEOTIDE_FASTA"
    }
  ]
},{
  "accession": "GCF_007970805.1",
  "files": [
    {
      "filePath": "GCF_007970805.1/GCF_007970805.1_ASM797080v1_genomic.fna",
      "fileType": "GENOMIC_NUCLEOTIDE_FASTA"
    }
  ]
},{
  "accession": "GCF_008000935.1",
  "files": [
    {
      "filePath": "GCF_008000935.1/GCF_008000935.1_ASM800093v1_genomic.fna",
      "fileType": "GENOMIC_NUCLEOTIDE_FASTA"
    }
  ]
},{
  "accession": "GCF_008040165.1",
  "files": [
    {
      "filePath": "GCF_008040165.1/GCF_008040165.1_ASM804016v1_genomic.fna",
      "fileType": "GENOMIC_NUCLEOTIDE_FASTA"
    }
  ]
},{
  "accession": "GCF_008121455.1",
  "files": [
    {
      "filePath": "GCF_008121455.1/GCF_008121455.1_ASM812145v1_genomic.fna",
      "fileType": "GENOMIC_NUCLEOTIDE_FASTA"
    }
  ]
},{
  "accession": "GCF_008326305.1",
  "files": [
    {
      "filePath": "GCF_008326305.1/GCF_008326305.1_ASM832630v1_genomic.fna",
      "fileType": "GENOMIC_NUCLEOTIDE_FASTA"
    }
  ]
},{
  "accession": "GCF_008364625.1",
  "files": [
    {
      "filePath": "GCF_008364625.1/GCF_008364625.1_ASM836462v1_genomic.fna",
      "fileType": "GENOMIC_NUCLEOTIDE_FASTA"
    }
  ]
},{
  "accession": "GCF_008693045.1",
  "files": [
    {
      "filePath": "GCF_008693045.1/GCF_008693045.1_ASM869304v1_genomic.fna",
      "fileType": "GENOMIC_NUCLEOTIDE_FASTA"
    }
  ]
},{
  "accession": "GCF_008805035.1",
  "files": [
    {
      "filePath": "GCF_008805035.1/GCF_008805035.1_ASM880503v1_genomic.fna",
      "fileType": "GENOMIC_NUCLEOTIDE_FASTA"
    }
  ]
},{
  "accession": "GCF_008831035.1",
  "files": [
    {
      "filePath": "GCF_008831035.1/GCF_008831035.1_ASM883103v1_genomic.fna",
      "fileType": "GENOMIC_NUCLEOTIDE_FASTA"
    }
  ]
},{
  "accession": "GCF_008974265.1",
  "files": [
    {
      "filePath": "GCF_008974265.1/GCF_008974265.1_ASM897426v1_genomic.fna",
      "fileType": "GENOMIC_NUCLEOTIDE_FASTA"
    }
  ]
},{
  "accession": "GCF_009036245.1",
  "files": [
    {
      "filePath": "GCF_009036245.1/GCF_009036245.1_ASM903624v1_genomic.fna",
      "fileType": "GENOMIC_NUCLEOTIDE_FASTA"
    }
  ]
},{
  "accession": "GCF_009176645.1",
  "files": [
    {
      "filePath": "GCF_009176645.1/GCF_009176645.1_ASM917664v1_genomic.fna",
      "fileType": "GENOMIC_NUCLEOTIDE_FASTA"
    }
  ]
},{
  "accession": "GCF_009193215.1",
  "files": [
    {
      "filePath": "GCF_009193215.1/GCF_009193215.1_ASM919321v1_genomic.fna",
      "fileType": "GENOMIC_NUCLEOTIDE_FASTA"
    }
  ]
},{
  "accession": "GCF_009295515.1",
  "files": [
    {
      "filePath": "GCF_009295515.1/GCF_009295515.1_ASM929551v1_genomic.fna",
      "fileType": "GENOMIC_NUCLEOTIDE_FASTA"
    }
  ]
},{
  "accession": "GCF_009372235.1",
  "files": [
    {
      "filePath": "GCF_009372235.1/GCF_009372235.1_ASM937223v1_genomic.fna",
      "fileType": "GENOMIC_NUCLEOTIDE_FASTA"
    }
  ]
},{
  "accession": "GCF_009380135.2",
  "files": [
    {
      "filePath": "GCF_009380135.2/GCF_009380135.2_ASM938013v2_genomic.fna",
      "fileType": "GENOMIC_NUCLEOTIDE_FASTA"
    }
  ]
},{
  "accession": "GCF_009617585.1",
  "files": [
    {
      "filePath": "GCF_009617585.1/GCF_009617585.1_ASM961758v1_genomic.fna",
      "fileType": "GENOMIC_NUCLEOTIDE_FASTA"
    }
  ]
},{
  "accession": "GCF_009674495.1",
  "files": [
    {
      "filePath": "GCF_009674495.1/GCF_009674495.1_ASM967449v1_genomic.fna",
      "fileType": "GENOMIC_NUCLEOTIDE_FASTA"
    }
  ]
},{
  "accession": "GCF_009674535.1",
  "files": [
    {
      "filePath": "GCF_009674535.1/GCF_009674535.1_ASM967453v1_genomic.fna",
      "fileType": "GENOMIC_NUCLEOTIDE_FASTA"
    }
  ]
},{
  "accession": "GCF_009674565.1",
  "files": [
    {
      "filePath": "GCF_009674565.1/GCF_009674565.1_ASM967456v1_genomic.fna",
      "fileType": "GENOMIC_NUCLEOTIDE_FASTA"
    }
  ]
},{
  "accession": "GCF_009688965.1",
  "files": [
    {
      "filePath": "GCF_009688965.1/GCF_009688965.1_ASM968896v1_genomic.fna",
      "fileType": "GENOMIC_NUCLEOTIDE_FASTA"
    }
  ]
},{
  "accession": "GCF_009696265.1",
  "files": [
    {
      "filePath": "GCF_009696265.1/GCF_009696265.1_ASM969626v1_genomic.fna",
      "fileType": "GENOMIC_NUCLEOTIDE_FASTA"
    }
  ]
},{
  "accession": "GCF_009696275.1",
  "files": [
    {
      "filePath": "GCF_009696275.1/GCF_009696275.1_ASM969627v1_genomic.fna",
      "fileType": "GENOMIC_NUCLEOTIDE_FASTA"
    }
  ]
},{
  "accession": "GCF_009720825.1",
  "files": [
    {
      "filePath": "GCF_009720825.1/GCF_009720825.1_ASM972082v1_genomic.fna",
      "fileType": "GENOMIC_NUCLEOTIDE_FASTA"
    }
  ]
},{
  "accession": "GCF_009734005.1",
  "files": [
    {
      "filePath": "GCF_009734005.1/GCF_009734005.1_ASM973400v2_genomic.fna",
      "fileType": "GENOMIC_NUCLEOTIDE_FASTA"
    }
  ]
},{
  "accession": "GCF_009738185.1",
  "files": [
    {
      "filePath": "GCF_009738185.1/GCF_009738185.1_ASM973818v1_genomic.fna",
      "fileType": "GENOMIC_NUCLEOTIDE_FASTA"
    }
  ]
},{
  "accession": "GCF_009758415.1",
  "files": [
    {
      "filePath": "GCF_009758415.1/GCF_009758415.1_ASM975841v1_genomic.fna",
      "fileType": "GENOMIC_NUCLEOTIDE_FASTA"
    }
  ]
},{
  "accession": "GCF_009828745.1",
  "files": [
    {
      "filePath": "GCF_009828745.1/GCF_009828745.1_ASM982874v1_genomic.fna",
      "fileType": "GENOMIC_NUCLEOTIDE_FASTA"
    }
  ]
},{
  "accession": "GCF_009828765.1",
  "files": [
    {
      "filePath": "GCF_009828765.1/GCF_009828765.1_ASM982876v1_genomic.fna",
      "fileType": "GENOMIC_NUCLEOTIDE_FASTA"
    }
  ]
},{
  "accession": "GCF_009828835.1",
  "files": [
    {
      "filePath": "GCF_009828835.1/GCF_009828835.1_ASM982883v1_genomic.fna",
      "fileType": "GENOMIC_NUCLEOTIDE_FASTA"
    }
  ]
},{
  "accession": "GCF_009834025.1",
  "files": [
    {
      "filePath": "GCF_009834025.1/GCF_009834025.1_ASM983402v1_genomic.fna",
      "fileType": "GENOMIC_NUCLEOTIDE_FASTA"
    }
  ]
},{
  "accession": "GCF_009834925.2",
  "files": [
    {
      "filePath": "GCF_009834925.2/GCF_009834925.2_ASM983492v2_genomic.fna",
      "fileType": "GENOMIC_NUCLEOTIDE_FASTA"
    }
  ]
},{
  "accession": "GCF_009857435.1",
  "files": [
    {
      "filePath": "GCF_009857435.1/GCF_009857435.1_ASM985743v1_genomic.fna",
      "fileType": "GENOMIC_NUCLEOTIDE_FASTA"
    }
  ]
},{
  "accession": "GCF_009857445.1",
  "files": [
    {
      "filePath": "GCF_009857445.1/GCF_009857445.1_ASM985744v1_genomic.fna",
      "fileType": "GENOMIC_NUCLEOTIDE_FASTA"
    }
  ]
},{
  "accession": "GCF_009857495.1",
  "files": [
    {
      "filePath": "GCF_009857495.1/GCF_009857495.1_ASM985749v1_genomic.fna",
      "fileType": "GENOMIC_NUCLEOTIDE_FASTA"
    }
  ]
},{
  "accession": "GCF_009857535.1",
  "files": [
    {
      "filePath": "GCF_009857535.1/GCF_009857535.1_ASM985753v1_genomic.fna",
      "fileType": "GENOMIC_NUCLEOTIDE_FASTA"
    }
  ]
},{
  "accession": "GCF_009857605.1",
  "files": [
    {
      "filePath": "GCF_009857605.1/GCF_009857605.1_ASM985760v1_genomic.fna",
      "fileType": "GENOMIC_NUCLEOTIDE_FASTA"
    }
  ]
},{
  "accession": "GCF_009857655.1",
  "files": [
    {
      "filePath": "GCF_009857655.1/GCF_009857655.1_ASM985765v1_genomic.fna",
      "fileType": "GENOMIC_NUCLEOTIDE_FASTA"
    }
  ]
},{
  "accession": "GCF_009857835.1",
  "files": [
    {
      "filePath": "GCF_009857835.1/GCF_009857835.1_ASM985783v1_genomic.fna",
      "fileType": "GENOMIC_NUCLEOTIDE_FASTA"
    }
  ]
},{
  "accession": "GCF_009857915.1",
  "files": [
    {
      "filePath": "GCF_009857915.1/GCF_009857915.1_ASM985791v1_genomic.fna",
      "fileType": "GENOMIC_NUCLEOTIDE_FASTA"
    }
  ]
},{
  "accession": "GCF_009903685.1",
  "files": [
    {
      "filePath": "GCF_009903685.1/GCF_009903685.1_ASM990368v1_genomic.fna",
      "fileType": "GENOMIC_NUCLEOTIDE_FASTA"
    }
  ]
},{
  "accession": "GCF_009904105.1",
  "files": [
    {
      "filePath": "GCF_009904105.1/GCF_009904105.1_BeanPod_genomic.fna",
      "fileType": "GENOMIC_NUCLEOTIDE_FASTA"
    }
  ]
},{
  "accession": "GCF_009933255.1",
  "files": [
    {
      "filePath": "GCF_009933255.1/GCF_009933255.1_ASM993325v1_genomic.fna",
      "fileType": "GENOMIC_NUCLEOTIDE_FASTA"
    }
  ]
},{
  "accession": "GCF_010448835.1",
  "files": [
    {
      "filePath": "GCF_010448835.1/GCF_010448835.1_ASM1044883v1_genomic.fna",
      "fileType": "GENOMIC_NUCLEOTIDE_FASTA"
    }
  ]
},{
  "accession": "GCF_010500845.1",
  "files": [
    {
      "filePath": "GCF_010500845.1/GCF_010500845.1_ASM1050084v1_genomic.fna",
      "fileType": "GENOMIC_NUCLEOTIDE_FASTA"
    }
  ]
},{
  "accession": "GCF_010509575.1",
  "files": [
    {
      "filePath": "GCF_010509575.1/GCF_010509575.1_ASM1050957v1_genomic.fna",
      "fileType": "GENOMIC_NUCLEOTIDE_FASTA"
    }
  ]
},{
  "accession": "GCF_010586825.1",
  "files": [
    {
      "filePath": "GCF_010586825.1/GCF_010586825.1_ASM1058682v1_genomic.fna",
      "fileType": "GENOMIC_NUCLEOTIDE_FASTA"
    }
  ]
},{
  "accession": "GCF_010614725.1",
  "files": [
    {
      "filePath": "GCF_010614725.1/GCF_010614725.1_ASM1061472v1_genomic.fna",
      "fileType": "GENOMIC_NUCLEOTIDE_FASTA"
    }
  ]
},{
  "accession": "GCF_010686705.1",
  "files": [
    {
      "filePath": "GCF_010686705.1/GCF_010686705.1_ASM1068670v1_genomic.fna",
      "fileType": "GENOMIC_NUCLEOTIDE_FASTA"
    }
  ]
},{
  "accession": "GCF_011040385.1",
  "files": [
    {
      "filePath": "GCF_011040385.1/GCF_011040385.1_ASM1104038v1_genomic.fna",
      "fileType": "GENOMIC_NUCLEOTIDE_FASTA"
    }
  ]
},{
  "accession": "GCF_011058215.1",
  "files": [
    {
      "filePath": "GCF_011058215.1/GCF_011058215.1_ASM1105821v1_genomic.fna",
      "fileType": "GENOMIC_NUCLEOTIDE_FASTA"
    }
  ]
},{
  "accession": "GCF_011068285.1",
  "files": [
    {
      "filePath": "GCF_011068285.1/GCF_011068285.1_ASM1106828v1_genomic.fna",
      "fileType": "GENOMIC_NUCLEOTIDE_FASTA"
    }
  ]
},{
  "accession": "GCF_011090165.1",
  "files": [
    {
      "filePath": "GCF_011090165.1/GCF_011090165.1_ASM1109016v1_genomic.fna",
      "fileType": "GENOMIC_NUCLEOTIDE_FASTA"
    }
  ]
},{
  "accession": "GCF_011305415.1",
  "files": [
    {
      "filePath": "GCF_011305415.1/GCF_011305415.1_ASM1130541v1_genomic.fna",
      "fileType": "GENOMIC_NUCLEOTIDE_FASTA"
    }
  ]
},{
  "accession": "GCF_011392075.1",
  "files": [
    {
      "filePath": "GCF_011392075.1/GCF_011392075.1_ASM1139207v1_genomic.fna",
      "fileType": "GENOMIC_NUCLEOTIDE_FASTA"
    }
  ]
},{
  "accession": "GCF_011392115.1",
  "files": [
    {
      "filePath": "GCF_011392115.1/GCF_011392115.1_ASM1139211v1_genomic.fna",
      "fileType": "GENOMIC_NUCLEOTIDE_FASTA"
    }
  ]
},{
  "accession": "GCF_011397115.1",
  "files": [
    {
      "filePath": "GCF_011397115.1/GCF_011397115.1_ASM1139711v1_genomic.fna",
      "fileType": "GENOMIC_NUCLEOTIDE_FASTA"
    }
  ]
},{
  "accession": "GCF_011603255.1",
  "files": [
    {
      "filePath": "GCF_011603255.1/GCF_011603255.1_ASM1160325v1_genomic.fna",
      "fileType": "GENOMIC_NUCLEOTIDE_FASTA"
    }
  ]
},{
  "accession": "GCF_011742925.1",
  "files": [
    {
      "filePath": "GCF_011742925.1/GCF_011742925.1_ASM1174292v1_genomic.fna",
      "fileType": "GENOMIC_NUCLEOTIDE_FASTA"
    }
  ]
},{
  "accession": "GCF_011762185.1",
  "files": [
    {
      "filePath": "GCF_011762185.1/GCF_011762185.1_ASM1176218v1_genomic.fna",
      "fileType": "GENOMIC_NUCLEOTIDE_FASTA"
    }
  ]
},{
  "accession": "GCF_011947365.2",
  "files": [
    {
      "filePath": "GCF_011947365.2/GCF_011947365.2_ASM1194736v2_genomic.fna",
      "fileType": "GENOMIC_NUCLEOTIDE_FASTA"
    }
  ]
},{
  "accession": "GCF_012103215.1",
  "files": [
    {
      "filePath": "GCF_012103215.1/GCF_012103215.1_ASM1210321v1_genomic.fna",
      "fileType": "GENOMIC_NUCLEOTIDE_FASTA"
    }
  ]
},{
  "accession": "GCF_012273195.1",
  "files": [
    {
      "filePath": "GCF_012273195.1/GCF_012273195.1_ASM1227319v1_genomic.fna",
      "fileType": "GENOMIC_NUCLEOTIDE_FASTA"
    }
  ]
},{
  "accession": "GCF_012295575.1",
  "files": [
    {
      "filePath": "GCF_012295575.1/GCF_012295575.1_ASM1229557v1_genomic.fna",
      "fileType": "GENOMIC_NUCLEOTIDE_FASTA"
    }
  ]
},{
  "accession": "GCF_012516395.1",
  "files": [
    {
      "filePath": "GCF_012516395.1/GCF_012516395.1_ASM1251639v1_genomic.fna",
      "fileType": "GENOMIC_NUCLEOTIDE_FASTA"
    }
  ]
},{
  "accession": "GCF_012524165.2",
  "files": [
    {
      "filePath": "GCF_012524165.2/GCF_012524165.2_ASM1252416v2_genomic.fna",
      "fileType": "GENOMIC_NUCLEOTIDE_FASTA"
    }
  ]
},{
  "accession": "GCF_012562605.1",
  "files": [
    {
      "filePath": "GCF_012562605.1/GCF_012562605.1_ASM1256260v1_genomic.fna",
      "fileType": "GENOMIC_NUCLEOTIDE_FASTA"
    }
  ]
},{
  "accession": "GCF_012562765.1",
  "files": [
    {
      "filePath": "GCF_012562765.1/GCF_012562765.1_ASM1256276v1_genomic.fna",
      "fileType": "GENOMIC_NUCLEOTIDE_FASTA"
    }
  ]
},{
  "accession": "GCF_012562965.1",
  "files": [
    {
      "filePath": "GCF_012562965.1/GCF_012562965.1_ASM1256296v1_genomic.fna",
      "fileType": "GENOMIC_NUCLEOTIDE_FASTA"
    }
  ]
},{
  "accession": "GCF_012563145.1",
  "files": [
    {
      "filePath": "GCF_012563145.1/GCF_012563145.1_ASM1256314v1_genomic.fna",
      "fileType": "GENOMIC_NUCLEOTIDE_FASTA"
    }
  ]
},{
  "accession": "GCF_012563325.1",
  "files": [
    {
      "filePath": "GCF_012563325.1/GCF_012563325.1_ASM1256332v1_genomic.fna",
      "fileType": "GENOMIC_NUCLEOTIDE_FASTA"
    }
  ]
},{
  "accession": "GCF_012567545.1",
  "files": [
    {
      "filePath": "GCF_012567545.1/GCF_012567545.1_ASM1256754v1_genomic.fna",
      "fileType": "GENOMIC_NUCLEOTIDE_FASTA"
    }
  ]
},{
  "accession": "GCF_012567685.1",
  "files": [
    {
      "filePath": "GCF_012567685.1/GCF_012567685.1_ASM1256768v1_genomic.fna",
      "fileType": "GENOMIC_NUCLEOTIDE_FASTA"
    }
  ]
},{
  "accession": "GCF_012567955.1",
  "files": [
    {
      "filePath": "GCF_012567955.1/GCF_012567955.1_ASM1256795v1_genomic.fna",
      "fileType": "GENOMIC_NUCLEOTIDE_FASTA"
    }
  ]
},{
  "accession": "GCF_012568245.1",
  "files": [
    {
      "filePath": "GCF_012568245.1/GCF_012568245.1_ASM1256824v1_genomic.fna",
      "fileType": "GENOMIC_NUCLEOTIDE_FASTA"
    }
  ]
},{
  "accession": "GCF_012568445.1",
  "files": [
    {
      "filePath": "GCF_012568445.1/GCF_012568445.1_ASM1256844v1_genomic.fna",
      "fileType": "GENOMIC_NUCLEOTIDE_FASTA"
    }
  ]
},{
  "accession": "GCF_012568645.1",
  "files": [
    {
      "filePath": "GCF_012568645.1/GCF_012568645.1_ASM1256864v1_genomic.fna",
      "fileType": "GENOMIC_NUCLEOTIDE_FASTA"
    }
  ]
},{
  "accession": "GCF_012568845.1",
  "files": [
    {
      "filePath": "GCF_012568845.1/GCF_012568845.1_ASM1256884v1_genomic.fna",
      "fileType": "GENOMIC_NUCLEOTIDE_FASTA"
    }
  ]
},{
  "accession": "GCF_012569045.1",
  "files": [
    {
      "filePath": "GCF_012569045.1/GCF_012569045.1_ASM1256904v1_genomic.fna",
      "fileType": "GENOMIC_NUCLEOTIDE_FASTA"
    }
  ]
},{
  "accession": "GCF_012569285.1",
  "files": [
    {
      "filePath": "GCF_012569285.1/GCF_012569285.1_ASM1256928v1_genomic.fna",
      "fileType": "GENOMIC_NUCLEOTIDE_FASTA"
    }
  ]
},{
  "accession": "GCF_012569525.1",
  "files": [
    {
      "filePath": "GCF_012569525.1/GCF_012569525.1_ASM1256952v1_genomic.fna",
      "fileType": "GENOMIC_NUCLEOTIDE_FASTA"
    }
  ]
},{
  "accession": "GCF_012569785.1",
  "files": [
    {
      "filePath": "GCF_012569785.1/GCF_012569785.1_ASM1256978v1_genomic.fna",
      "fileType": "GENOMIC_NUCLEOTIDE_FASTA"
    }
  ]
},{
  "accession": "GCF_012569925.1",
  "files": [
    {
      "filePath": "GCF_012569925.1/GCF_012569925.1_ASM1256992v1_genomic.fna",
      "fileType": "GENOMIC_NUCLEOTIDE_FASTA"
    }
  ]
},{
  "accession": "GCF_012570145.1",
  "files": [
    {
      "filePath": "GCF_012570145.1/GCF_012570145.1_ASM1257014v1_genomic.fna",
      "fileType": "GENOMIC_NUCLEOTIDE_FASTA"
    }
  ]
},{
  "accession": "GCF_012570365.1",
  "files": [
    {
      "filePath": "GCF_012570365.1/GCF_012570365.1_ASM1257036v1_genomic.fna",
      "fileType": "GENOMIC_NUCLEOTIDE_FASTA"
    }
  ]
},{
  "accession": "GCF_012570535.1",
  "files": [
    {
      "filePath": "GCF_012570535.1/GCF_012570535.1_ASM1257053v1_genomic.fna",
      "fileType": "GENOMIC_NUCLEOTIDE_FASTA"
    }
  ]
},{
  "accession": "GCF_012570745.1",
  "files": [
    {
      "filePath": "GCF_012570745.1/GCF_012570745.1_ASM1257074v1_genomic.fna",
      "fileType": "GENOMIC_NUCLEOTIDE_FASTA"
    }
  ]
},{
  "accession": "GCF_012570965.1",
  "files": [
    {
      "filePath": "GCF_012570965.1/GCF_012570965.1_ASM1257096v1_genomic.fna",
      "fileType": "GENOMIC_NUCLEOTIDE_FASTA"
    }
  ]
},{
  "accession": "GCF_012571135.1",
  "files": [
    {
      "filePath": "GCF_012571135.1/GCF_012571135.1_ASM1257113v1_genomic.fna",
      "fileType": "GENOMIC_NUCLEOTIDE_FASTA"
    }
  ]
},{
  "accession": "GCF_012571345.1",
  "files": [
    {
      "filePath": "GCF_012571345.1/GCF_012571345.1_ASM1257134v1_genomic.fna",
      "fileType": "GENOMIC_NUCLEOTIDE_FASTA"
    }
  ]
},{
  "accession": "GCF_012571605.1",
  "files": [
    {
      "filePath": "GCF_012571605.1/GCF_012571605.1_ASM1257160v1_genomic.fna",
      "fileType": "GENOMIC_NUCLEOTIDE_FASTA"
    }
  ]
},{
  "accession": "GCF_012571795.1",
  "files": [
    {
      "filePath": "GCF_012571795.1/GCF_012571795.1_ASM1257179v1_genomic.fna",
      "fileType": "GENOMIC_NUCLEOTIDE_FASTA"
    }
  ]
},{
  "accession": "GCF_012641475.1",
  "files": [
    {
      "filePath": "GCF_012641475.1/GCF_012641475.1_ASM1264147v1_genomic.fna",
      "fileType": "GENOMIC_NUCLEOTIDE_FASTA"
    }
  ]
},{
  "accession": "GCF_012844305.1",
  "files": [
    {
      "filePath": "GCF_012844305.1/GCF_012844305.1_ASM1284430v1_genomic.fna",
      "fileType": "GENOMIC_NUCLEOTIDE_FASTA"
    }
  ]
},{
  "accession": "GCF_012849375.1",
  "files": [
    {
      "filePath": "GCF_012849375.1/GCF_012849375.1_ASM1284937v1_genomic.fna",
      "fileType": "GENOMIC_NUCLEOTIDE_FASTA"
    }
  ]
},{
  "accession": "GCF_012910715.1",
  "files": [
    {
      "filePath": "GCF_012910715.1/GCF_012910715.1_ASM1291071v1_genomic.fna",
      "fileType": "GENOMIC_NUCLEOTIDE_FASTA"
    }
  ]
},{
  "accession": "GCF_012979235.1",
  "files": [
    {
      "filePath": "GCF_012979235.1/GCF_012979235.1_ASM1297923v1_genomic.fna",
      "fileType": "GENOMIC_NUCLEOTIDE_FASTA"
    }
  ]
},{
  "accession": "GCF_013090115.1",
  "files": [
    {
      "filePath": "GCF_013090115.1/GCF_013090115.1_ASM1309011v1_genomic.fna",
      "fileType": "GENOMIC_NUCLEOTIDE_FASTA"
    }
  ]
},{
  "accession": "GCF_013181415.1",
  "files": [
    {
      "filePath": "GCF_013181415.1/GCF_013181415.1_ASM1318141v1_genomic.fna",
      "fileType": "GENOMIC_NUCLEOTIDE_FASTA"
    }
  ]
},{
  "accession": "GCF_013184735.1",
  "files": [
    {
      "filePath": "GCF_013184735.1/GCF_013184735.1_ASM1318473v1_genomic.fna",
      "fileType": "GENOMIC_NUCLEOTIDE_FASTA"
    }
  ]
},{
  "accession": "GCF_013260645.1",
  "files": [
    {
      "filePath": "GCF_013260645.1/GCF_013260645.1_ASM1326064v1_genomic.fna",
      "fileType": "GENOMIC_NUCLEOTIDE_FASTA"
    }
  ]
},{
  "accession": "GCF_013282095.1",
  "files": [
    {
      "filePath": "GCF_013282095.1/GCF_013282095.1_ASM1328209v1_genomic.fna",
      "fileType": "GENOMIC_NUCLEOTIDE_FASTA"
    }
  ]
},{
  "accession": "GCF_013283665.1",
  "files": [
    {
      "filePath": "GCF_013283665.1/GCF_013283665.1_ASM1328366v1_genomic.fna",
      "fileType": "GENOMIC_NUCLEOTIDE_FASTA"
    }
  ]
},{
  "accession": "GCF_013340305.1",
  "files": [
    {
      "filePath": "GCF_013340305.1/GCF_013340305.1_ASM1334030v1_genomic.fna",
      "fileType": "GENOMIC_NUCLEOTIDE_FASTA"
    }
  ]
},{
  "accession": "GCF_013366395.1",
  "files": [
    {
      "filePath": "GCF_013366395.1/GCF_013366395.1_ASM1336639v1_genomic.fna",
      "fileType": "GENOMIC_NUCLEOTIDE_FASTA"
    }
  ]
},{
  "accession": "GCF_013371465.1",
  "files": [
    {
      "filePath": "GCF_013371465.1/GCF_013371465.1_ASM1337146v1_genomic.fna",
      "fileType": "GENOMIC_NUCLEOTIDE_FASTA"
    }
  ]
},{
  "accession": "GCF_013376415.1",
  "files": [
    {
      "filePath": "GCF_013376415.1/GCF_013376415.1_ASM1337641v1_genomic.fna",
      "fileType": "GENOMIC_NUCLEOTIDE_FASTA"
    }
  ]
},{
  "accession": "GCF_013377535.1",
  "files": [
    {
      "filePath": "GCF_013377535.1/GCF_013377535.1_ASM1337753v1_genomic.fna",
      "fileType": "GENOMIC_NUCLEOTIDE_FASTA"
    }
  ]
},{
  "accession": "GCF_013460375.1",
  "files": [
    {
      "filePath": "GCF_013460375.1/GCF_013460375.1_ASM1346037v1_genomic.fna",
      "fileType": "GENOMIC_NUCLEOTIDE_FASTA"
    }
  ]
},{
  "accession": "GCF_013488205.1",
  "files": [
    {
      "filePath": "GCF_013488205.1/GCF_013488205.1_ASM1348820v1_genomic.fna",
      "fileType": "GENOMIC_NUCLEOTIDE_FASTA"
    }
  ]
},{
  "accession": "GCF_014069875.1",
  "files": [
    {
      "filePath": "GCF_014069875.1/GCF_014069875.1_ASM1406987v1_genomic.fna",
      "fileType": "GENOMIC_NUCLEOTIDE_FASTA"
    }
  ]
},{
  "accession": "GCF_014118685.1",
  "files": [
    {
      "filePath": "GCF_014118685.1/GCF_014118685.1_ASM1411868v1_genomic.fna",
      "fileType": "GENOMIC_NUCLEOTIDE_FASTA"
    }
  ]
},{
  "accession": "GCF_014144865.1",
  "files": [
    {
      "filePath": "GCF_014144865.1/GCF_014144865.1_ASM1414486v1_genomic.fna",
      "fileType": "GENOMIC_NUCLEOTIDE_FASTA"
    }
  ]
},{
  "accession": "GCF_014192375.1",
  "files": [
    {
      "filePath": "GCF_014192375.1/GCF_014192375.1_ASM1419237v1_genomic.fna",
      "fileType": "GENOMIC_NUCLEOTIDE_FASTA"
    }
  ]
},{
  "accession": "GCF_014195675.1",
  "files": [
    {
      "filePath": "GCF_014195675.1/GCF_014195675.1_ASM1419567v1_genomic.fna",
      "fileType": "GENOMIC_NUCLEOTIDE_FASTA"
    }
  ]
},{
  "accession": "GCF_014196915.1",
  "files": [
    {
      "filePath": "GCF_014196915.1/GCF_014196915.1_ASM1419691v1_genomic.fna",
      "fileType": "GENOMIC_NUCLEOTIDE_FASTA"
    }
  ]
},{
  "accession": "GCF_014197055.1",
  "files": [
    {
      "filePath": "GCF_014197055.1/GCF_014197055.1_ASM1419705v1_genomic.fna",
      "fileType": "GENOMIC_NUCLEOTIDE_FASTA"
    }
  ]
},{
  "accession": "GCF_014202345.1",
  "files": [
    {
      "filePath": "GCF_014202345.1/GCF_014202345.1_ASM1420234v1_genomic.fna",
      "fileType": "GENOMIC_NUCLEOTIDE_FASTA"
    }
  ]
},{
  "accession": "GCF_014203025.1",
  "files": [
    {
      "filePath": "GCF_014203025.1/GCF_014203025.1_ASM1420302v1_genomic.fna",
      "fileType": "GENOMIC_NUCLEOTIDE_FASTA"
    }
  ]
},{
  "accession": "GCF_014280965.1",
  "files": [
    {
      "filePath": "GCF_014280965.1/GCF_014280965.1_ASM1428096v1_genomic.fna",
      "fileType": "GENOMIC_NUCLEOTIDE_FASTA"
    }
  ]
},{
  "accession": "GCF_014287365.1",
  "files": [
    {
      "filePath": "GCF_014287365.1/GCF_014287365.1_ASM1428736v1_genomic.fna",
      "fileType": "GENOMIC_NUCLEOTIDE_FASTA"
    }
  ]
},{
  "accession": "GCF_014287705.1",
  "files": [
    {
      "filePath": "GCF_014287705.1/GCF_014287705.1_ASM1428770v1_genomic.fna",
      "fileType": "GENOMIC_NUCLEOTIDE_FASTA"
    }
  ]
},{
  "accession": "GCF_014287775.1",
  "files": [
    {
      "filePath": "GCF_014287775.1/GCF_014287775.1_ASM1428777v1_genomic.fna",
      "fileType": "GENOMIC_NUCLEOTIDE_FASTA"
    }
  ]
},{
  "accession": "GCF_014297285.1",
  "files": [
    {
      "filePath": "GCF_014297285.1/GCF_014297285.1_ASM1429728v1_genomic.fna",
      "fileType": "GENOMIC_NUCLEOTIDE_FASTA"
    }
  ]
},{
  "accession": "GCF_014297575.1",
  "files": [
    {
      "filePath": "GCF_014297575.1/GCF_014297575.1_ASM1429757v1_genomic.fna",
      "fileType": "GENOMIC_NUCLEOTIDE_FASTA"
    }
  ]
},{
  "accession": "GCF_014332695.1",
  "files": [
    {
      "filePath": "GCF_014332695.1/GCF_014332695.1_ASM1433269v1_genomic.fna",
      "fileType": "GENOMIC_NUCLEOTIDE_FASTA"
    }
  ]
},{
  "accession": "GCF_014384765.1",
  "files": [
    {
      "filePath": "GCF_014384765.1/GCF_014384765.1_ASM1438476v1_genomic.fna",
      "fileType": "GENOMIC_NUCLEOTIDE_FASTA"
    }
  ]
},{
  "accession": "GCF_014385265.1",
  "files": [
    {
      "filePath": "GCF_014385265.1/GCF_014385265.1_ASM1438526v1_genomic.fna",
      "fileType": "GENOMIC_NUCLEOTIDE_FASTA"
    }
  ]
},{
  "accession": "GCF_014395975.1",
  "files": [
    {
      "filePath": "GCF_014395975.1/GCF_014395975.1_ASM1439597v1_genomic.fna",
      "fileType": "GENOMIC_NUCLEOTIDE_FASTA"
    }
  ]
},{
  "accession": "GCF_014396165.1",
  "files": [
    {
      "filePath": "GCF_014396165.1/GCF_014396165.1_ASM1439616v1_genomic.fna",
      "fileType": "GENOMIC_NUCLEOTIDE_FASTA"
    }
  ]
},{
  "accession": "GCF_014486695.1",
  "files": [
    {
      "filePath": "GCF_014486695.1/GCF_014486695.1_ASM1448669v1_genomic.fna",
      "fileType": "GENOMIC_NUCLEOTIDE_FASTA"
    }
  ]
},{
  "accession": "GCF_014489535.1",
  "files": [
    {
      "filePath": "GCF_014489535.1/GCF_014489535.1_ASM1448953v1_genomic.fna",
      "fileType": "GENOMIC_NUCLEOTIDE_FASTA"
    }
  ]
},{
  "accession": "GCF_014621655.1",
  "files": [
    {
      "filePath": "GCF_014621655.1/GCF_014621655.1_ASM1462165v1_genomic.fna",
      "fileType": "GENOMIC_NUCLEOTIDE_FASTA"
    }
  ]
},{
  "accession": "GCF_014635025.1",
  "files": [
    {
      "filePath": "GCF_014635025.1/GCF_014635025.1_ASM1463502v1_genomic.fna",
      "fileType": "GENOMIC_NUCLEOTIDE_FASTA"
    }
  ]
},{
  "accession": "GCF_014635985.1",
  "files": [
    {
      "filePath": "GCF_014635985.1/GCF_014635985.1_ASM1463598v1_genomic.fna",
      "fileType": "GENOMIC_NUCLEOTIDE_FASTA"
    }
  ]
},{
  "accession": "GCF_014640335.1",
  "files": [
    {
      "filePath": "GCF_014640335.1/GCF_014640335.1_ASM1464033v1_genomic.fna",
      "fileType": "GENOMIC_NUCLEOTIDE_FASTA"
    }
  ]
},{
  "accession": "GCF_014641595.1",
  "files": [
    {
      "filePath": "GCF_014641595.1/GCF_014641595.1_ASM1464159v1_genomic.fna",
      "fileType": "GENOMIC_NUCLEOTIDE_FASTA"
    }
  ]
},{
  "accession": "GCF_014641615.1",
  "files": [
    {
      "filePath": "GCF_014641615.1/GCF_014641615.1_ASM1464161v1_genomic.fna",
      "fileType": "GENOMIC_NUCLEOTIDE_FASTA"
    }
  ]
},{
  "accession": "GCF_014642835.1",
  "files": [
    {
      "filePath": "GCF_014642835.1/GCF_014642835.1_ASM1464283v1_genomic.fna",
      "fileType": "GENOMIC_NUCLEOTIDE_FASTA"
    }
  ]
},{
  "accession": "GCF_014642855.1",
  "files": [
    {
      "filePath": "GCF_014642855.1/GCF_014642855.1_ASM1464285v1_genomic.fna",
      "fileType": "GENOMIC_NUCLEOTIDE_FASTA"
    }
  ]
},{
  "accession": "GCF_014644295.1",
  "files": [
    {
      "filePath": "GCF_014644295.1/GCF_014644295.1_ASM1464429v1_genomic.fna",
      "fileType": "GENOMIC_NUCLEOTIDE_FASTA"
    }
  ]
},{
  "accession": "GCF_014651455.1",
  "files": [
    {
      "filePath": "GCF_014651455.1/GCF_014651455.1_ASM1465145v1_genomic.fna",
      "fileType": "GENOMIC_NUCLEOTIDE_FASTA"
    }
  ]
},{
  "accession": "GCF_014652635.1",
  "files": [
    {
      "filePath": "GCF_014652635.1/GCF_014652635.1_ASM1465263v1_genomic.fna",
      "fileType": "GENOMIC_NUCLEOTIDE_FASTA"
    }
  ]
},{
  "accession": "GCF_014672835.1",
  "files": [
    {
      "filePath": "GCF_014672835.1/GCF_014672835.1_ASM1467283v1_genomic.fna",
      "fileType": "GENOMIC_NUCLEOTIDE_FASTA"
    }
  ]
},{
  "accession": "GCF_014701235.1",
  "files": [
    {
      "filePath": "GCF_014701235.1/GCF_014701235.1_ASM1470123v1_genomic.fna",
      "fileType": "GENOMIC_NUCLEOTIDE_FASTA"
    }
  ]
},{
  "accession": "GCF_014705715.1",
  "files": [
    {
      "filePath": "GCF_014705715.1/GCF_014705715.1_ASM1470571v1_genomic.fna",
      "fileType": "GENOMIC_NUCLEOTIDE_FASTA"
    }
  ]
},{
  "accession": "GCF_014836645.1",
  "files": [
    {
      "filePath": "GCF_014836645.1/GCF_014836645.1_ASM1483664v1_genomic.fna",
      "fileType": "GENOMIC_NUCLEOTIDE_FASTA"
    }
  ]
},{
  "accession": "GCF_014837245.1",
  "files": [
    {
      "filePath": "GCF_014837245.1/GCF_014837245.1_ASM1483724v1_genomic.fna",
      "fileType": "GENOMIC_NUCLEOTIDE_FASTA"
    }
  ]
},{
  "accession": "GCF_014841125.1",
  "files": [
    {
      "filePath": "GCF_014841125.1/GCF_014841125.1_ASM1484112v1_genomic.fna",
      "fileType": "GENOMIC_NUCLEOTIDE_FASTA"
    }
  ]
},{
  "accession": "GCF_014844295.1",
  "files": [
    {
      "filePath": "GCF_014844295.1/GCF_014844295.1_ASM1484429v1_genomic.fna",
      "fileType": "GENOMIC_NUCLEOTIDE_FASTA"
    }
  ]
},{
  "accession": "GCF_014852685.1",
  "files": [
    {
      "filePath": "GCF_014852685.1/GCF_014852685.1_ASM1485268v1_genomic.fna",
      "fileType": "GENOMIC_NUCLEOTIDE_FASTA"
    }
  ]
},{
  "accession": "GCF_014855495.1",
  "files": [
    {
      "filePath": "GCF_014855495.1/GCF_014855495.1_ASM1485549v1_genomic.fna",
      "fileType": "GENOMIC_NUCLEOTIDE_FASTA"
    }
  ]
},{
  "accession": "GCF_014863405.1",
  "files": [
    {
      "filePath": "GCF_014863405.1/GCF_014863405.1_ASM1486340v1_genomic.fna",
      "fileType": "GENOMIC_NUCLEOTIDE_FASTA"
    }
  ]
},{
  "accession": "GCF_014926585.1",
  "files": [
    {
      "filePath": "GCF_014926585.1/GCF_014926585.1_ASM1492658v1_genomic.fna",
      "fileType": "GENOMIC_NUCLEOTIDE_FASTA"
    }
  ]
},{
  "accession": "GCF_014930725.1",
  "files": [
    {
      "filePath": "GCF_014930725.1/GCF_014930725.1_ASM1493072v1_genomic.fna",
      "fileType": "GENOMIC_NUCLEOTIDE_FASTA"
    }
  ]
},{
  "accession": "GCF_015066675.1",
  "files": [
    {
      "filePath": "GCF_015066675.1/GCF_015066675.1_ASM1506667v1_genomic.fna",
      "fileType": "GENOMIC_NUCLEOTIDE_FASTA"
    }
  ]
},{
  "accession": "GCF_015097055.1",
  "files": [
    {
      "filePath": "GCF_015097055.1/GCF_015097055.1_ASM1509705v1_genomic.fna",
      "fileType": "GENOMIC_NUCLEOTIDE_FASTA"
    }
  ]
},{
  "accession": "GCF_015097455.1",
  "files": [
    {
      "filePath": "GCF_015097455.1/GCF_015097455.1_ASM1509745v1_genomic.fna",
      "fileType": "GENOMIC_NUCLEOTIDE_FASTA"
    }
  ]
},{
  "accession": "GCF_015158295.1",
  "files": [
    {
      "filePath": "GCF_015158295.1/GCF_015158295.1_ASM1515829v1_genomic.fna",
      "fileType": "GENOMIC_NUCLEOTIDE_FASTA"
    }
  ]
},{
  "accession": "GCF_015221875.1",
  "files": [
    {
      "filePath": "GCF_015221875.1/GCF_015221875.1_ASM1522187v1_genomic.fna",
      "fileType": "GENOMIC_NUCLEOTIDE_FASTA"
    }
  ]
},{
  "accession": "GCF_015234135.1",
  "files": [
    {
      "filePath": "GCF_015234135.1/GCF_015234135.1_ASM1523413v1_genomic.fna",
      "fileType": "GENOMIC_NUCLEOTIDE_FASTA"
    }
  ]
},{
  "accession": "GCF_015354245.1",
  "files": [
    {
      "filePath": "GCF_015354245.1/GCF_015354245.1_ASM1535424v1_genomic.fna",
      "fileType": "GENOMIC_NUCLEOTIDE_FASTA"
    }
  ]
},{
  "accession": "GCF_015863265.1",
  "files": [
    {
      "filePath": "GCF_015863265.1/GCF_015863265.1_ASM1586326v1_genomic.fna",
      "fileType": "GENOMIC_NUCLEOTIDE_FASTA"
    }
  ]
},{
  "accession": "GCF_016025525.2",
  "files": [
    {
      "filePath": "GCF_016025525.2/GCF_016025525.2_ASM1602552v2_genomic.fna",
      "fileType": "GENOMIC_NUCLEOTIDE_FASTA"
    }
  ]
},{
  "accession": "GCF_016026395.1",
  "files": [
    {
      "filePath": "GCF_016026395.1/GCF_016026395.1_ASM1602639v1_genomic.fna",
      "fileType": "GENOMIC_NUCLEOTIDE_FASTA"
    }
  ]
},{
  "accession": "GCF_016401385.1",
  "files": [
    {
      "filePath": "GCF_016401385.1/GCF_016401385.1_ASM1640138v1_genomic.fna",
      "fileType": "GENOMIC_NUCLEOTIDE_FASTA"
    }
  ]
},{
  "accession": "GCF_016411825.1",
  "files": [
    {
      "filePath": "GCF_016411825.1/GCF_016411825.1_ASM1641182v1_genomic.fna",
      "fileType": "GENOMIC_NUCLEOTIDE_FASTA"
    }
  ]
},{
  "accession": "GCF_016522065.1",
  "files": [
    {
      "filePath": "GCF_016522065.1/GCF_016522065.1_ASM1652206v1_genomic.fna",
      "fileType": "GENOMIC_NUCLEOTIDE_FASTA"
    }
  ]
},{
  "accession": "GCF_016584105.1",
  "files": [
    {
      "filePath": "GCF_016584105.1/GCF_016584105.1_ASM1658410v1_genomic.fna",
      "fileType": "GENOMIC_NUCLEOTIDE_FASTA"
    }
  ]
},{
  "accession": "GCF_016587435.1",
  "files": [
    {
      "filePath": "GCF_016587435.1/GCF_016587435.1_ASM1658743v1_genomic.fna",
      "fileType": "GENOMIC_NUCLEOTIDE_FASTA"
    }
  ]
},{
  "accession": "GCF_016599835.1",
  "files": [
    {
      "filePath": "GCF_016599835.1/GCF_016599835.1_ASM1659983v1_genomic.fna",
      "fileType": "GENOMIC_NUCLEOTIDE_FASTA"
    }
  ]
},{
  "accession": "GCF_016653615.1",
  "files": [
    {
      "filePath": "GCF_016653615.1/GCF_016653615.1_ASM1665361v1_genomic.fna",
      "fileType": "GENOMIC_NUCLEOTIDE_FASTA"
    }
  ]
},{
  "accession": "GCF_016698645.1",
  "files": [
    {
      "filePath": "GCF_016698645.1/GCF_016698645.1_ASM1669864v1_genomic.fna",
      "fileType": "GENOMIC_NUCLEOTIDE_FASTA"
    }
  ]
},{
  "accession": "GCF_016698665.1",
  "files": [
    {
      "filePath": "GCF_016698665.1/GCF_016698665.1_ASM1669866v1_genomic.fna",
      "fileType": "GENOMIC_NUCLEOTIDE_FASTA"
    }
  ]
},{
  "accession": "GCF_016865235.1",
  "files": [
    {
      "filePath": "GCF_016865235.1/GCF_016865235.1_ASM1686523v1_genomic.fna",
      "fileType": "GENOMIC_NUCLEOTIDE_FASTA"
    }
  ]
},{
  "accession": "GCF_016894445.1",
  "files": [
    {
      "filePath": "GCF_016894445.1/GCF_016894445.1_ASM1689444v1_genomic.fna",
      "fileType": "GENOMIC_NUCLEOTIDE_FASTA"
    }
  ]
},{
  "accession": "GCF_016900595.1",
  "files": [
    {
      "filePath": "GCF_016900595.1/GCF_016900595.1_ASM1690059v1_genomic.fna",
      "fileType": "GENOMIC_NUCLEOTIDE_FASTA"
    }
  ]
},{
  "accession": "GCF_016905005.1",
  "files": [
    {
      "filePath": "GCF_016905005.1/GCF_016905005.1_ASM1690500v1_genomic.fna",
      "fileType": "GENOMIC_NUCLEOTIDE_FASTA"
    }
  ]
},{
  "accession": "GCF_016909125.1",
  "files": [
    {
      "filePath": "GCF_016909125.1/GCF_016909125.1_ASM1690912v1_genomic.fna",
      "fileType": "GENOMIC_NUCLEOTIDE_FASTA"
    }
  ]
},{
  "accession": "GCF_016918765.2",
  "files": [
    {
      "filePath": "GCF_016918765.2/GCF_016918765.2_ASM1691876v2_genomic.fna",
      "fileType": "GENOMIC_NUCLEOTIDE_FASTA"
    }
  ]
},{
  "accession": "GCF_017313275.1",
  "files": [
    {
      "filePath": "GCF_017313275.1/GCF_017313275.1_ASM1731327v1_genomic.fna",
      "fileType": "GENOMIC_NUCLEOTIDE_FASTA"
    }
  ]
},{
  "accession": "GCF_017313785.1",
  "files": [
    {
      "filePath": "GCF_017313785.1/GCF_017313785.1_ASM1731378v1_genomic.fna",
      "fileType": "GENOMIC_NUCLEOTIDE_FASTA"
    }
  ]
},{
  "accession": "GCF_017353175.1",
  "files": [
    {
      "filePath": "GCF_017353175.1/GCF_017353175.1_ASM1735317v1_genomic.fna",
      "fileType": "GENOMIC_NUCLEOTIDE_FASTA"
    }
  ]
},{
  "accession": "GCF_017353185.1",
  "files": [
    {
      "filePath": "GCF_017353185.1/GCF_017353185.1_ASM1735318v1_genomic.fna",
      "fileType": "GENOMIC_NUCLEOTIDE_FASTA"
    }
  ]
},{
  "accession": "GCF_017353255.1",
  "files": [
    {
      "filePath": "GCF_017353255.1/GCF_017353255.1_ASM1735325v1_genomic.fna",
      "fileType": "GENOMIC_NUCLEOTIDE_FASTA"
    }
  ]
},{
  "accession": "GCF_017488845.2",
  "files": [
    {
      "filePath": "GCF_017488845.2/GCF_017488845.2_ASM1748884v2_genomic.fna",
      "fileType": "GENOMIC_NUCLEOTIDE_FASTA"
    }
  ]
},{
  "accession": "GCF_017815575.1",
  "files": [
    {
      "filePath": "GCF_017815575.1/GCF_017815575.1_ASM1781557v1_genomic.fna",
      "fileType": "GENOMIC_NUCLEOTIDE_FASTA"
    }
  ]
},{
  "accession": "GCF_017830045.1",
  "files": [
    {
      "filePath": "GCF_017830045.1/GCF_017830045.1_ASM1783004v1_genomic.fna",
      "fileType": "GENOMIC_NUCLEOTIDE_FASTA"
    }
  ]
},{
  "accession": "GCF_017948305.1",
  "files": [
    {
      "filePath": "GCF_017948305.1/GCF_017948305.1_ASM1794830v1_genomic.fna",
      "fileType": "GENOMIC_NUCLEOTIDE_FASTA"
    }
  ]
},{
  "accession": "GCF_018138125.1",
  "files": [
    {
      "filePath": "GCF_018138125.1/GCF_018138125.1_ASM1813812v1_genomic.fna",
      "fileType": "GENOMIC_NUCLEOTIDE_FASTA"
    }
  ]
},{
  "accession": "GCF_018279165.1",
  "files": [
    {
      "filePath": "GCF_018279165.1/GCF_018279165.1_ASM1827916v1_genomic.fna",
      "fileType": "GENOMIC_NUCLEOTIDE_FASTA"
    }
  ]
},{
  "accession": "GCF_018324385.1",
  "files": [
    {
      "filePath": "GCF_018324385.1/GCF_018324385.1_ASM1832438v1_genomic.fna",
      "fileType": "GENOMIC_NUCLEOTIDE_FASTA"
    }
  ]
},{
  "accession": "GCF_018334155.1",
  "files": [
    {
      "filePath": "GCF_018334155.1/GCF_018334155.1_ASM1833415v1_genomic.fna",
      "fileType": "GENOMIC_NUCLEOTIDE_FASTA"
    }
  ]
},{
  "accession": "GCF_018383905.1",
  "files": [
    {
      "filePath": "GCF_018383905.1/GCF_018383905.1_ASM1838390v1_genomic.fna",
      "fileType": "GENOMIC_NUCLEOTIDE_FASTA"
    }
  ]
},{
  "accession": "GCF_018390595.1",
  "files": [
    {
      "filePath": "GCF_018390595.1/GCF_018390595.1_ASM1839059v1_genomic.fna",
      "fileType": "GENOMIC_NUCLEOTIDE_FASTA"
    }
  ]
},{
  "accession": "GCF_018595675.2",
  "files": [
    {
      "filePath": "GCF_018595675.2/GCF_018595675.2_ASM1859567v2_genomic.fna",
      "fileType": "GENOMIC_NUCLEOTIDE_FASTA"
    }
  ]
},{
  "accession": "GCF_018595685.2",
  "files": [
    {
      "filePath": "GCF_018595685.2/GCF_018595685.2_ASM1859568v2_genomic.fna",
      "fileType": "GENOMIC_NUCLEOTIDE_FASTA"
    }
  ]
},{
  "accession": "GCF_018597345.1",
  "files": [
    {
      "filePath": "GCF_018597345.1/GCF_018597345.1_ASM1859734v1_genomic.fna",
      "fileType": "GENOMIC_NUCLEOTIDE_FASTA"
    }
  ]
},{
  "accession": "GCF_018604565.1",
  "files": [
    {
      "filePath": "GCF_018604565.1/GCF_018604565.1_ASM1860456v1_genomic.fna",
      "fileType": "GENOMIC_NUCLEOTIDE_FASTA"
    }
  ]
},{
  "accession": "GCF_018617855.1",
  "files": [
    {
      "filePath": "GCF_018617855.1/GCF_018617855.1_ASM1861785v1_genomic.fna",
      "fileType": "GENOMIC_NUCLEOTIDE_FASTA"
    }
  ]
},{
  "accession": "GCF_018617875.1",
  "files": [
    {
      "filePath": "GCF_018617875.1/GCF_018617875.1_ASM1861787v1_genomic.fna",
      "fileType": "GENOMIC_NUCLEOTIDE_FASTA"
    }
  ]
},{
  "accession": "GCF_018642165.1",
  "files": [
    {
      "filePath": "GCF_018642165.1/GCF_018642165.1_ASM1864216v1_genomic.fna",
      "fileType": "GENOMIC_NUCLEOTIDE_FASTA"
    }
  ]
},{
  "accession": "GCF_018704065.1",
  "files": [
    {
      "filePath": "GCF_018704065.1/GCF_018704065.1_ASM1870406v1_genomic.fna",
      "fileType": "GENOMIC_NUCLEOTIDE_FASTA"
    }
  ]
},{
  "accession": "GCF_018736045.1",
  "files": [
    {
      "filePath": "GCF_018736045.1/GCF_018736045.1_ASM1873604v1_genomic.fna",
      "fileType": "GENOMIC_NUCLEOTIDE_FASTA"
    }
  ]
},{
  "accession": "GCF_018736065.1",
  "files": [
    {
      "filePath": "GCF_018736065.1/GCF_018736065.1_ASM1873606v1_genomic.fna",
      "fileType": "GENOMIC_NUCLEOTIDE_FASTA"
    }
  ]
},{
  "accession": "GCF_018919205.1",
  "files": [
    {
      "filePath": "GCF_018919205.1/GCF_018919205.1_ASM1891920v1_genomic.fna",
      "fileType": "GENOMIC_NUCLEOTIDE_FASTA"
    }
  ]
},{
  "accession": "GCF_019024325.1",
  "files": [
    {
      "filePath": "GCF_019024325.1/GCF_019024325.1_ASM1902432v1_genomic.fna",
      "fileType": "GENOMIC_NUCLEOTIDE_FASTA"
    }
  ]
},{
  "accession": "GCF_019042215.1",
  "files": [
    {
      "filePath": "GCF_019042215.1/GCF_019042215.1_ASM1904221v1_genomic.fna",
      "fileType": "GENOMIC_NUCLEOTIDE_FASTA"
    }
  ]
},{
  "accession": "GCF_019042245.1",
  "files": [
    {
      "filePath": "GCF_019042245.1/GCF_019042245.1_ASM1904224v1_genomic.fna",
      "fileType": "GENOMIC_NUCLEOTIDE_FASTA"
    }
  ]
},{
  "accession": "GCF_019042275.1",
  "files": [
    {
      "filePath": "GCF_019042275.1/GCF_019042275.1_ASM1904227v1_genomic.fna",
      "fileType": "GENOMIC_NUCLEOTIDE_FASTA"
    }
  ]
},{
  "accession": "GCF_019100495.1",
  "files": [
    {
      "filePath": "GCF_019100495.1/GCF_019100495.1_ASM1910049v1_genomic.fna",
      "fileType": "GENOMIC_NUCLEOTIDE_FASTA"
    }
  ]
},{
  "accession": "GCF_019132875.1",
  "files": [
    {
      "filePath": "GCF_019132875.1/GCF_019132875.1_ASM1913287v1_genomic.fna",
      "fileType": "GENOMIC_NUCLEOTIDE_FASTA"
    }
  ]
},{
  "accession": "GCF_019166075.1",
  "files": [
    {
      "filePath": "GCF_019166075.1/GCF_019166075.1_ASM1916607v1_genomic.fna",
      "fileType": "GENOMIC_NUCLEOTIDE_FASTA"
    }
  ]
},{
  "accession": "GCF_019175485.1",
  "files": [
    {
      "filePath": "GCF_019175485.1/GCF_019175485.1_ASM1917548v1_genomic.fna",
      "fileType": "GENOMIC_NUCLEOTIDE_FASTA"
    }
  ]
},{
  "accession": "GCF_019203965.1",
  "files": [
    {
      "filePath": "GCF_019203965.1/GCF_019203965.1_ASM1920396v1_genomic.fna",
      "fileType": "GENOMIC_NUCLEOTIDE_FASTA"
    }
  ]
},{
  "accession": "GCF_019204025.1",
  "files": [
    {
      "filePath": "GCF_019204025.1/GCF_019204025.1_ASM1920402v1_genomic.fna",
      "fileType": "GENOMIC_NUCLEOTIDE_FASTA"
    }
  ]
},{
  "accession": "GCF_019204045.1",
  "files": [
    {
      "filePath": "GCF_019204045.1/GCF_019204045.1_ASM1920404v1_genomic.fna",
      "fileType": "GENOMIC_NUCLEOTIDE_FASTA"
    }
  ]
},{
  "accession": "GCF_019209835.1",
  "files": [
    {
      "filePath": "GCF_019209835.1/GCF_019209835.1_ASM1920983v1_genomic.fna",
      "fileType": "GENOMIC_NUCLEOTIDE_FASTA"
    }
  ]
},{
  "accession": "GCF_019218635.1",
  "files": [
    {
      "filePath": "GCF_019218635.1/GCF_019218635.1_ASM1921863v1_genomic.fna",
      "fileType": "GENOMIC_NUCLEOTIDE_FASTA"
    }
  ]
},{
  "accession": "GCF_019343125.1",
  "files": [
    {
      "filePath": "GCF_019343125.1/GCF_019343125.1_ASM1934312v1_genomic.fna",
      "fileType": "GENOMIC_NUCLEOTIDE_FASTA"
    }
  ]
},{
  "accession": "GCF_019457905.1",
  "files": [
    {
      "filePath": "GCF_019457905.1/GCF_019457905.1_ASM1945790v1_genomic.fna",
      "fileType": "GENOMIC_NUCLEOTIDE_FASTA"
    }
  ]
},{
  "accession": "GCF_019492055.1",
  "files": [
    {
      "filePath": "GCF_019492055.1/GCF_019492055.1_ASM1949205v1_genomic.fna",
      "fileType": "GENOMIC_NUCLEOTIDE_FASTA"
    }
  ]
},{
  "accession": "GCF_019504385.1",
  "files": [
    {
      "filePath": "GCF_019504385.1/GCF_019504385.1_ASM1950438v1_genomic.fna",
      "fileType": "GENOMIC_NUCLEOTIDE_FASTA"
    }
  ]
},{
  "accession": "GCF_019665745.1",
  "files": [
    {
      "filePath": "GCF_019665745.1/GCF_019665745.1_ASM1966574v1_genomic.fna",
      "fileType": "GENOMIC_NUCLEOTIDE_FASTA"
    }
  ]
},{
  "accession": "GCF_019704135.1",
  "files": [
    {
      "filePath": "GCF_019704135.1/GCF_019704135.1_ASM1970413v1_genomic.fna",
      "fileType": "GENOMIC_NUCLEOTIDE_FASTA"
    }
  ]
},{
  "accession": "GCF_019797745.1",
  "files": [
    {
      "filePath": "GCF_019797745.1/GCF_019797745.1_ASM1979774v1_genomic.fna",
      "fileType": "GENOMIC_NUCLEOTIDE_FASTA"
    }
  ]
},{
  "accession": "GCF_019801215.1",
  "files": [
    {
      "filePath": "GCF_019801215.1/GCF_019801215.1_ASM1980121v1_genomic.fna",
      "fileType": "GENOMIC_NUCLEOTIDE_FASTA"
    }
  ]
},{
  "accession": "GCF_019844095.1",
  "files": [
    {
      "filePath": "GCF_019844095.1/GCF_019844095.1_ASM1984409v1_genomic.fna",
      "fileType": "GENOMIC_NUCLEOTIDE_FASTA"
    }
  ]
},{
  "accession": "GCF_019880545.1",
  "files": [
    {
      "filePath": "GCF_019880545.1/GCF_019880545.1_ASM1988054v1_genomic.fna",
      "fileType": "GENOMIC_NUCLEOTIDE_FASTA"
    }
  ]
},{
  "accession": "GCF_019891545.1",
  "files": [
    {
      "filePath": "GCF_019891545.1/GCF_019891545.1_ASM1989154v1_genomic.fna",
      "fileType": "GENOMIC_NUCLEOTIDE_FASTA"
    }
  ]
},{
  "accession": "GCF_020042285.1",
  "files": [
    {
      "filePath": "GCF_020042285.1/GCF_020042285.1_ASM2004228v1_genomic.fna",
      "fileType": "GENOMIC_NUCLEOTIDE_FASTA"
    }
  ]
},{
  "accession": "GCF_020042625.1",
  "files": [
    {
      "filePath": "GCF_020042625.1/GCF_020042625.1_ASM2004262v1_genomic.fna",
      "fileType": "GENOMIC_NUCLEOTIDE_FASTA"
    }
  ]
},{
  "accession": "GCF_020076305.1",
  "files": [
    {
      "filePath": "GCF_020076305.1/GCF_020076305.1_ASM2007630v1_genomic.fna",
      "fileType": "GENOMIC_NUCLEOTIDE_FASTA"
    }
  ]
},{
  "accession": "GCF_020097475.1",
  "files": [
    {
      "filePath": "GCF_020097475.1/GCF_020097475.1_ASM2009747v1_genomic.fna",
      "fileType": "GENOMIC_NUCLEOTIDE_FASTA"
    }
  ]
},{
  "accession": "GCF_020169335.1",
  "files": [
    {
      "filePath": "GCF_020169335.1/GCF_020169335.1_ASM2016933v1_genomic.fna",
      "fileType": "GENOMIC_NUCLEOTIDE_FASTA"
    }
  ]
},{
  "accession": "GCF_020283705.1",
  "files": [
    {
      "filePath": "GCF_020283705.1/GCF_020283705.1_ASM2028370v1_genomic.fna",
      "fileType": "GENOMIC_NUCLEOTIDE_FASTA"
    }
  ]
},{
  "accession": "GCF_020342335.1",
  "files": [
    {
      "filePath": "GCF_020342335.1/GCF_020342335.1_ASM2034233v1_genomic.fna",
      "fileType": "GENOMIC_NUCLEOTIDE_FASTA"
    }
  ]
},{
  "accession": "GCF_020463795.1",
  "files": [
    {
      "filePath": "GCF_020463795.1/GCF_020463795.1_ASM2046379v1_genomic.fna",
      "fileType": "GENOMIC_NUCLEOTIDE_FASTA"
    }
  ]
},{
  "accession": "GCF_020510565.1",
  "files": [
    {
      "filePath": "GCF_020510565.1/GCF_020510565.1_ASM2051056v1_genomic.fna",
      "fileType": "GENOMIC_NUCLEOTIDE_FASTA"
    }
  ]
},{
  "accession": "GCF_020683125.1",
  "files": [
    {
      "filePath": "GCF_020683125.1/GCF_020683125.1_ASM2068312v1_genomic.fna",
      "fileType": "GENOMIC_NUCLEOTIDE_FASTA"
    }
  ]
},{
  "accession": "GCF_020687245.1",
  "files": [
    {
      "filePath": "GCF_020687245.1/GCF_020687245.1_ASM2068724v1_genomic.fna",
      "fileType": "GENOMIC_NUCLEOTIDE_FASTA"
    }
  ]
},{
  "accession": "GCF_020783315.1",
  "files": [
    {
      "filePath": "GCF_020783315.1/GCF_020783315.1_ASM2078331v1_genomic.fna",
      "fileType": "GENOMIC_NUCLEOTIDE_FASTA"
    }
  ]
},{
  "accession": "GCF_020805785.1",
  "files": [
    {
      "filePath": "GCF_020805785.1/GCF_020805785.1_ASM2080578v1_genomic.fna",
      "fileType": "GENOMIC_NUCLEOTIDE_FASTA"
    }
  ]
},{
  "accession": "GCF_020885975.1",
  "files": [
    {
      "filePath": "GCF_020885975.1/GCF_020885975.1_ASM2088597v1_genomic.fna",
      "fileType": "GENOMIC_NUCLEOTIDE_FASTA"
    }
  ]
},{
  "accession": "GCF_020886055.1",
  "files": [
    {
      "filePath": "GCF_020886055.1/GCF_020886055.1_ASM2088605v1_genomic.fna",
      "fileType": "GENOMIC_NUCLEOTIDE_FASTA"
    }
  ]
},{
  "accession": "GCF_021033825.1",
  "files": [
    {
      "filePath": "GCF_021033825.1/GCF_021033825.1_ASM2103382v1_genomic.fna",
      "fileType": "GENOMIC_NUCLEOTIDE_FASTA"
    }
  ]
},{
  "accession": "GCF_021172145.1",
  "files": [
    {
      "filePath": "GCF_021172145.1/GCF_021172145.1_ASM2117214v1_genomic.fna",
      "fileType": "GENOMIC_NUCLEOTIDE_FASTA"
    }
  ]
},{
  "accession": "GCF_021172165.1",
  "files": [
    {
      "filePath": "GCF_021172165.1/GCF_021172165.1_ASM2117216v1_genomic.fna",
      "fileType": "GENOMIC_NUCLEOTIDE_FASTA"
    }
  ]
},{
  "accession": "GCF_021365465.1",
  "files": [
    {
      "filePath": "GCF_021365465.1/GCF_021365465.1_ASM2136546v1_genomic.fna",
      "fileType": "GENOMIC_NUCLEOTIDE_FASTA"
    }
  ]
},{
  "accession": "GCF_021378605.1",
  "files": [
    {
      "filePath": "GCF_021378605.1/GCF_021378605.1_ASM2137860v1_genomic.fna",
      "fileType": "GENOMIC_NUCLEOTIDE_FASTA"
    }
  ]
},{
  "accession": "GCF_021491375.1",
  "files": [
    {
      "filePath": "GCF_021491375.1/GCF_021491375.1_ASM2149137v1_genomic.fna",
      "fileType": "GENOMIC_NUCLEOTIDE_FASTA"
    }
  ]
},{
  "accession": "GCF_021568795.1",
  "files": [
    {
      "filePath": "GCF_021568795.1/GCF_021568795.1_ASM2156879v1_genomic.fna",
      "fileType": "GENOMIC_NUCLEOTIDE_FASTA"
    }
  ]
},{
  "accession": "GCF_021568805.1",
  "files": [
    {
      "filePath": "GCF_021568805.1/GCF_021568805.1_ASM2156880v1_genomic.fna",
      "fileType": "GENOMIC_NUCLEOTIDE_FASTA"
    }
  ]
},{
  "accession": "GCF_021568855.1",
  "files": [
    {
      "filePath": "GCF_021568855.1/GCF_021568855.1_ASM2156885v1_genomic.fna",
      "fileType": "GENOMIC_NUCLEOTIDE_FASTA"
    }
  ]
},{
  "accession": "GCF_021568875.1",
  "files": [
    {
      "filePath": "GCF_021568875.1/GCF_021568875.1_ASM2156887v1_genomic.fna",
      "fileType": "GENOMIC_NUCLEOTIDE_FASTA"
    }
  ]
},{
  "accession": "GCF_021728415.1",
  "files": [
    {
      "filePath": "GCF_021728415.1/GCF_021728415.1_ASM2172841v1_genomic.fna",
      "fileType": "GENOMIC_NUCLEOTIDE_FASTA"
    }
  ]
},{
  "accession": "GCF_021733145.1",
  "files": [
    {
      "filePath": "GCF_021733145.1/GCF_021733145.1_ASM2173314v1_genomic.fna",
      "fileType": "GENOMIC_NUCLEOTIDE_FASTA"
    }
  ]
},{
  "accession": "GCF_022014715.1",
  "files": [
    {
      "filePath": "GCF_022014715.1/GCF_022014715.1_ASM2201471v1_genomic.fna",
      "fileType": "GENOMIC_NUCLEOTIDE_FASTA"
    }
  ]
},{
  "accession": "GCF_022026155.1",
  "files": [
    {
      "filePath": "GCF_022026155.1/GCF_022026155.1_ASM2202615v1_genomic.fna",
      "fileType": "GENOMIC_NUCLEOTIDE_FASTA"
    }
  ]
},{
  "accession": "GCF_022180365.1",
  "files": [
    {
      "filePath": "GCF_022180365.1/GCF_022180365.1_ASM2218036v1_genomic.fna",
      "fileType": "GENOMIC_NUCLEOTIDE_FASTA"
    }
  ]
},{
  "accession": "GCF_022227625.1",
  "files": [
    {
      "filePath": "GCF_022227625.1/GCF_022227625.1_ASM2222762v1_genomic.fna",
      "fileType": "GENOMIC_NUCLEOTIDE_FASTA"
    }
  ]
},{
  "accession": "GCF_022229225.1",
  "files": [
    {
      "filePath": "GCF_022229225.1/GCF_022229225.1_ASM2222922v1_genomic.fna",
      "fileType": "GENOMIC_NUCLEOTIDE_FASTA"
    }
  ]
},{
  "accession": "GCF_022352215.1",
  "files": [
    {
      "filePath": "GCF_022352215.1/GCF_022352215.1_ASM2235221v1_genomic.fna",
      "fileType": "GENOMIC_NUCLEOTIDE_FASTA"
    }
  ]
},{
  "accession": "GCF_022399565.1",
  "files": [
    {
      "filePath": "GCF_022399565.1/GCF_022399565.1_ASM2239956v1_genomic.fna",
      "fileType": "GENOMIC_NUCLEOTIDE_FASTA"
    }
  ]
},{
  "accession": "GCF_022429625.1",
  "files": [
    {
      "filePath": "GCF_022429625.1/GCF_022429625.1_ASM2242962v1_genomic.fna",
      "fileType": "GENOMIC_NUCLEOTIDE_FASTA"
    }
  ]
},{
  "accession": "GCF_022760995.1",
  "files": [
    {
      "filePath": "GCF_022760995.1/GCF_022760995.1_ASM2276099v1_genomic.fna",
      "fileType": "GENOMIC_NUCLEOTIDE_FASTA"
    }
  ]
},{
  "accession": "GCF_022846515.1",
  "files": [
    {
      "filePath": "GCF_022846515.1/GCF_022846515.1_ASM2284651v1_genomic.fna",
      "fileType": "GENOMIC_NUCLEOTIDE_FASTA"
    }
  ]
},{
  "accession": "GCF_022869785.1",
  "files": [
    {
      "filePath": "GCF_022869785.1/GCF_022869785.1_ASM2286978v1_genomic.fna",
      "fileType": "GENOMIC_NUCLEOTIDE_FASTA"
    }
  ]
},{
  "accession": "GCF_022899245.1",
  "files": [
    {
      "filePath": "GCF_022899245.1/GCF_022899245.1_ASM2289924v1_genomic.fna",
      "fileType": "GENOMIC_NUCLEOTIDE_FASTA"
    }
  ]
},{
  "accession": "GCF_023149135.1",
  "files": [
    {
      "filePath": "GCF_023149135.1/GCF_023149135.1_ASM2314913v1_genomic.fna",
      "fileType": "GENOMIC_NUCLEOTIDE_FASTA"
    }
  ]
},{
  "accession": "GCF_023195775.1",
  "files": [
    {
      "filePath": "GCF_023195775.1/GCF_023195775.1_ASM2319577v1_genomic.fna",
      "fileType": "GENOMIC_NUCLEOTIDE_FASTA"
    }
  ]
},{
  "accession": "GCF_023347705.1",
  "files": [
    {
      "filePath": "GCF_023347705.1/GCF_023347705.1_ASM2334770v1_genomic.fna",
      "fileType": "GENOMIC_NUCLEOTIDE_FASTA"
    }
  ]
},{
  "accession": "GCF_023502235.1",
  "files": [
    {
      "filePath": "GCF_023502235.1/GCF_023502235.1_ASM2350223v1_genomic.fna",
      "fileType": "GENOMIC_NUCLEOTIDE_FASTA"
    }
  ]
},{
  "accession": "GCF_023502425.1",
  "files": [
    {
      "filePath": "GCF_023502425.1/GCF_023502425.1_ASM2350242v1_genomic.fna",
      "fileType": "GENOMIC_NUCLEOTIDE_FASTA"
    }
  ]
},{
  "accession": "GCF_023634845.1",
  "files": [
    {
      "filePath": "GCF_023634845.1/GCF_023634845.1_ASM2363484v1_genomic.fna",
      "fileType": "GENOMIC_NUCLEOTIDE_FASTA"
    }
  ]
},{
  "accession": "GCF_023703465.1",
  "files": [
    {
      "filePath": "GCF_023703465.1/GCF_023703465.1_ASM2370346v1_genomic.fna",
      "fileType": "GENOMIC_NUCLEOTIDE_FASTA"
    }
  ]
},{
  "accession": "GCF_023743875.1",
  "files": [
    {
      "filePath": "GCF_023743875.1/GCF_023743875.1_ASM2374387v1_genomic.fna",
      "fileType": "GENOMIC_NUCLEOTIDE_FASTA"
    }
  ]
},{
  "accession": "GCF_023821985.2",
  "files": [
    {
      "filePath": "GCF_023821985.2/GCF_023821985.2_ASM2382198v2_genomic.fna",
      "fileType": "GENOMIC_NUCLEOTIDE_FASTA"
    }
  ]
},{
  "accession": "GCF_023822005.2",
  "files": [
    {
      "filePath": "GCF_023822005.2/GCF_023822005.2_ASM2382200v2_genomic.fna",
      "fileType": "GENOMIC_NUCLEOTIDE_FASTA"
    }
  ]
},{
  "accession": "GCF_023823125.1",
  "files": [
    {
      "filePath": "GCF_023823125.1/GCF_023823125.1_ASM2382312v1_genomic.fna",
      "fileType": "GENOMIC_NUCLEOTIDE_FASTA"
    }
  ]
},{
  "accession": "GCF_024054455.2",
  "files": [
    {
      "filePath": "GCF_024054455.2/GCF_024054455.2_ASM2405445v2_genomic.fna",
      "fileType": "GENOMIC_NUCLEOTIDE_FASTA"
    }
  ]
},{
  "accession": "GCF_024158035.1",
  "files": [
    {
      "filePath": "GCF_024158035.1/GCF_024158035.1_ASM2415803v1_genomic.fna",
      "fileType": "GENOMIC_NUCLEOTIDE_FASTA"
    }
  ]
},{
  "accession": "GCF_024218835.1",
  "files": [
    {
      "filePath": "GCF_024218835.1/GCF_024218835.1_ASM2421883v1_genomic.fna",
      "fileType": "GENOMIC_NUCLEOTIDE_FASTA"
    }
  ]
},{
  "accession": "GCF_024220585.1",
  "files": [
    {
      "filePath": "GCF_024220585.1/GCF_024220585.1_ASM2422058v1_genomic.fna",
      "fileType": "GENOMIC_NUCLEOTIDE_FASTA"
    }
  ]
},{
  "accession": "GCF_024271895.1",
  "files": [
    {
      "filePath": "GCF_024271895.1/GCF_024271895.1_ASM2427189v1_genomic.fna",
      "fileType": "GENOMIC_NUCLEOTIDE_FASTA"
    }
  ]
},{
  "accession": "GCF_024273205.1",
  "files": [
    {
      "filePath": "GCF_024273205.1/GCF_024273205.1_ASM2427320v1_genomic.fna",
      "fileType": "GENOMIC_NUCLEOTIDE_FASTA"
    }
  ]
},{
  "accession": "GCF_024294785.1",
  "files": [
    {
      "filePath": "GCF_024294785.1/GCF_024294785.1_ASM2429478v1_genomic.fna",
      "fileType": "GENOMIC_NUCLEOTIDE_FASTA"
    }
  ]
},{
  "accession": "GCF_024584745.1",
  "files": [
    {
      "filePath": "GCF_024584745.1/GCF_024584745.1_ASM2458474v1_genomic.fna",
      "fileType": "GENOMIC_NUCLEOTIDE_FASTA"
    }
  ]
},{
  "accession": "GCF_024793945.1",
  "files": [
    {
      "filePath": "GCF_024793945.1/GCF_024793945.1_ASM2479394v1_genomic.fna",
      "fileType": "GENOMIC_NUCLEOTIDE_FASTA"
    }
  ]
},{
  "accession": "GCF_025144365.1",
  "files": [
    {
      "filePath": "GCF_025144365.1/GCF_025144365.1_ASM2514436v1_genomic.fna",
      "fileType": "GENOMIC_NUCLEOTIDE_FASTA"
    }
  ]
},{
  "accession": "GCF_025215115.1",
  "files": [
    {
      "filePath": "GCF_025215115.1/GCF_025215115.1_ASM2521511v1_genomic.fna",
      "fileType": "GENOMIC_NUCLEOTIDE_FASTA"
    }
  ]
},{
  "accession": "GCF_025215155.1",
  "files": [
    {
      "filePath": "GCF_025215155.1/GCF_025215155.1_ASM2521515v1_genomic.fna",
      "fileType": "GENOMIC_NUCLEOTIDE_FASTA"
    }
  ]
},{
  "accession": "GCF_025234645.1",
  "files": [
    {
      "filePath": "GCF_025234645.1/GCF_025234645.1_ASM2523464v1_genomic.fna",
      "fileType": "GENOMIC_NUCLEOTIDE_FASTA"
    }
  ]
},{
  "accession": "GCF_025234655.1",
  "files": [
    {
      "filePath": "GCF_025234655.1/GCF_025234655.1_ASM2523465v1_genomic.fna",
      "fileType": "GENOMIC_NUCLEOTIDE_FASTA"
    }
  ]
},{
  "accession": "GCF_025234665.1",
  "files": [
    {
      "filePath": "GCF_025234665.1/GCF_025234665.1_ASM2523466v1_genomic.fna",
      "fileType": "GENOMIC_NUCLEOTIDE_FASTA"
    }
  ]
},{
  "accession": "GCF_025234715.1",
  "files": [
    {
      "filePath": "GCF_025234715.1/GCF_025234715.1_ASM2523471v1_genomic.fna",
      "fileType": "GENOMIC_NUCLEOTIDE_FASTA"
    }
  ]
},{
  "accession": "GCF_025234735.1",
  "files": [
    {
      "filePath": "GCF_025234735.1/GCF_025234735.1_ASM2523473v1_genomic.fna",
      "fileType": "GENOMIC_NUCLEOTIDE_FASTA"
    }
  ]
},{
  "accession": "GCF_025234795.1",
  "files": [
    {
      "filePath": "GCF_025234795.1/GCF_025234795.1_ASM2523479v1_genomic.fna",
      "fileType": "GENOMIC_NUCLEOTIDE_FASTA"
    }
  ]
},{
  "accession": "GCF_025264645.1",
  "files": [
    {
      "filePath": "GCF_025264645.1/GCF_025264645.1_ASM2526464v1_genomic.fna",
      "fileType": "GENOMIC_NUCLEOTIDE_FASTA"
    }
  ]
},{
  "accession": "GCF_025264665.1",
  "files": [
    {
      "filePath": "GCF_025264665.1/GCF_025264665.1_ASM2526466v1_genomic.fna",
      "fileType": "GENOMIC_NUCLEOTIDE_FASTA"
    }
  ]
},{
  "accession": "GCF_025452235.1",
  "files": [
    {
      "filePath": "GCF_025452235.1/GCF_025452235.1_ASM2545223v1_genomic.fna",
      "fileType": "GENOMIC_NUCLEOTIDE_FASTA"
    }
  ]
},{
  "accession": "GCF_025562715.2",
  "files": [
    {
      "filePath": "GCF_025562715.2/GCF_025562715.2_ASM2556271v2_genomic.fna",
      "fileType": "GENOMIC_NUCLEOTIDE_FASTA"
    }
  ]
},{
  "accession": "GCF_025562755.1",
  "files": [
    {
      "filePath": "GCF_025562755.1/GCF_025562755.1_ASM2556275v1_genomic.fna",
      "fileType": "GENOMIC_NUCLEOTIDE_FASTA"
    }
  ]
},{
  "accession": "GCF_025567175.1",
  "files": [
    {
      "filePath": "GCF_025567175.1/GCF_025567175.1_ASM2556717v1_genomic.fna",
      "fileType": "GENOMIC_NUCLEOTIDE_FASTA"
    }
  ]
},{
  "accession": "GCF_025567385.1",
  "files": [
    {
      "filePath": "GCF_025567385.1/GCF_025567385.1_ASM2556738v1_genomic.fna",
      "fileType": "GENOMIC_NUCLEOTIDE_FASTA"
    }
  ]
},{
  "accession": "GCF_025567415.1",
  "files": [
    {
      "filePath": "GCF_025567415.1/GCF_025567415.1_ASM2556741v1_genomic.fna",
      "fileType": "GENOMIC_NUCLEOTIDE_FASTA"
    }
  ]
},{
  "accession": "GCF_025685645.1",
  "files": [
    {
      "filePath": "GCF_025685645.1/GCF_025685645.1_ASM2568564v1_genomic.fna",
      "fileType": "GENOMIC_NUCLEOTIDE_FASTA"
    }
  ]
},{
  "accession": "GCF_025919725.1",
  "files": [
    {
      "filePath": "GCF_025919725.1/GCF_025919725.1_ASM2591972v1_genomic.fna",
      "fileType": "GENOMIC_NUCLEOTIDE_FASTA"
    }
  ]
},{
  "accession": "GCF_026230175.1",
  "files": [
    {
      "filePath": "GCF_026230175.1/GCF_026230175.1_ASM2623017v1_genomic.fna",
      "fileType": "GENOMIC_NUCLEOTIDE_FASTA"
    }
  ]
},{
  "accession": "GCF_026283925.1",
  "files": [
    {
      "filePath": "GCF_026283925.1/GCF_026283925.1_ASM2628392v1_genomic.fna",
      "fileType": "GENOMIC_NUCLEOTIDE_FASTA"
    }
  ]
},{
  "accession": "GCF_026283945.1",
  "files": [
    {
      "filePath": "GCF_026283945.1/GCF_026283945.1_ASM2628394v1_genomic.fna",
      "fileType": "GENOMIC_NUCLEOTIDE_FASTA"
    }
  ]
},{
  "accession": "GCF_026283955.1",
  "files": [
    {
      "filePath": "GCF_026283955.1/GCF_026283955.1_ASM2628395v1_genomic.fna",
      "fileType": "GENOMIC_NUCLEOTIDE_FASTA"
    }
  ]
},{
  "accession": "GCF_026283965.1",
  "files": [
    {
      "filePath": "GCF_026283965.1/GCF_026283965.1_ASM2628396v1_genomic.fna",
      "fileType": "GENOMIC_NUCLEOTIDE_FASTA"
    }
  ]
},{
  "accession": "GCF_026344075.1",
  "files": [
    {
      "filePath": "GCF_026344075.1/GCF_026344075.1_ASM2634407v1_genomic.fna",
      "fileType": "GENOMIC_NUCLEOTIDE_FASTA"
    }
  ]
},{
  "accession": "GCF_026421305.1",
  "files": [
    {
      "filePath": "GCF_026421305.1/GCF_026421305.1_ASM2642130v1_genomic.fna",
      "fileType": "GENOMIC_NUCLEOTIDE_FASTA"
    }
  ]
},{
  "accession": "GCF_026547205.1",
  "files": [
    {
      "filePath": "GCF_026547205.1/GCF_026547205.1_ASM2654720v1_genomic.fna",
      "fileType": "GENOMIC_NUCLEOTIDE_FASTA"
    }
  ]
},{
  "accession": "GCF_026547225.1",
  "files": [
    {
      "filePath": "GCF_026547225.1/GCF_026547225.1_ASM2654722v1_genomic.fna",
      "fileType": "GENOMIC_NUCLEOTIDE_FASTA"
    }
  ]
},{
  "accession": "GCF_026552795.1",
  "files": [
    {
      "filePath": "GCF_026552795.1/GCF_026552795.1_ASM2655279v1_genomic.fna",
      "fileType": "GENOMIC_NUCLEOTIDE_FASTA"
    }
  ]
},{
  "accession": "GCF_026625565.1",
  "files": [
    {
      "filePath": "GCF_026625565.1/GCF_026625565.1_ASM2662556v1_genomic.fna",
      "fileType": "GENOMIC_NUCLEOTIDE_FASTA"
    }
  ]
},{
  "accession": "GCF_026870175.2",
  "files": [
    {
      "filePath": "GCF_026870175.2/GCF_026870175.2_ASM2687017v2_genomic.fna",
      "fileType": "GENOMIC_NUCLEOTIDE_FASTA"
    }
  ]
},{
  "accession": "GCF_027111335.1",
  "files": [
    {
      "filePath": "GCF_027111335.1/GCF_027111335.1_ASM2711133v2_genomic.fna",
      "fileType": "GENOMIC_NUCLEOTIDE_FASTA"
    }
  ]
},{
  "accession": "GCF_027270575.1",
  "files": [
    {
      "filePath": "GCF_027270575.1/GCF_027270575.1_ASM2727057v1_genomic.fna",
      "fileType": "GENOMIC_NUCLEOTIDE_FASTA"
    }
  ]
},{
  "accession": "GCF_027558435.1",
  "files": [
    {
      "filePath": "GCF_027558435.1/GCF_027558435.1_ASM2755843v1_genomic.fna",
      "fileType": "GENOMIC_NUCLEOTIDE_FASTA"
    }
  ]
},{
  "accession": "GCF_027659535.1",
  "files": [
    {
      "filePath": "GCF_027659535.1/GCF_027659535.1_ASM2765953v1_genomic.fna",
      "fileType": "GENOMIC_NUCLEOTIDE_FASTA"
    }
  ]
},{
  "accession": "GCF_027664025.1",
  "files": [
    {
      "filePath": "GCF_027664025.1/GCF_027664025.1_ASM2766402v1_genomic.fna",
      "fileType": "GENOMIC_NUCLEOTIDE_FASTA"
    }
  ]
},{
  "accession": "GCF_027691975.1",
  "files": [
    {
      "filePath": "GCF_027691975.1/GCF_027691975.1_ASM2769197v1_genomic.fna",
      "fileType": "GENOMIC_NUCLEOTIDE_FASTA"
    }
  ]
},{
  "accession": "GCF_027980145.1",
  "files": [
    {
      "filePath": "GCF_027980145.1/GCF_027980145.1_ASM2798014v1_genomic.fna",
      "fileType": "GENOMIC_NUCLEOTIDE_FASTA"
    }
  ]
},{
  "accession": "GCF_028321995.1",
  "files": [
    {
      "filePath": "GCF_028321995.1/GCF_028321995.1_ASM2832199v1_genomic.fna",
      "fileType": "GENOMIC_NUCLEOTIDE_FASTA"
    }
  ]
},{
  "accession": "GCF_028330815.1",
  "files": [
    {
      "filePath": "GCF_028330815.1/GCF_028330815.1_ASM2833081v1_genomic.fna",
      "fileType": "GENOMIC_NUCLEOTIDE_FASTA"
    }
  ]
},{
  "accession": "GCF_028595285.1",
  "files": [
    {
      "filePath": "GCF_028595285.1/GCF_028595285.1_ASM2859528v1_genomic.fna",
      "fileType": "GENOMIC_NUCLEOTIDE_FASTA"
    }
  ]
},{
  "accession": "GCF_028622335.1",
  "files": [
    {
      "filePath": "GCF_028622335.1/GCF_028622335.1_ASM2862233v1_genomic.fna",
      "fileType": "GENOMIC_NUCLEOTIDE_FASTA"
    }
  ]
},{
  "accession": "GCF_028748105.1",
  "files": [
    {
      "filePath": "GCF_028748105.1/GCF_028748105.1_ASM2874810v1_genomic.fna",
      "fileType": "GENOMIC_NUCLEOTIDE_FASTA"
    }
  ]
},{
  "accession": "GCF_028748125.1",
  "files": [
    {
      "filePath": "GCF_028748125.1/GCF_028748125.1_ASM2874812v1_genomic.fna",
      "fileType": "GENOMIC_NUCLEOTIDE_FASTA"
    }
  ]
},{
  "accession": "GCF_028748145.1",
  "files": [
    {
      "filePath": "GCF_028748145.1/GCF_028748145.1_ASM2874814v1_genomic.fna",
      "fileType": "GENOMIC_NUCLEOTIDE_FASTA"
    }
  ]
},{
  "accession": "GCF_028816455.1",
  "files": [
    {
      "filePath": "GCF_028816455.1/GCF_028816455.1_ASM2881645v1_genomic.fna",
      "fileType": "GENOMIC_NUCLEOTIDE_FASTA"
    }
  ]
},{
  "accession": "GCF_028816475.1",
  "files": [
    {
      "filePath": "GCF_028816475.1/GCF_028816475.1_ASM2881647v1_genomic.fna",
      "fileType": "GENOMIC_NUCLEOTIDE_FASTA"
    }
  ]
},{
  "accession": "GCF_029026745.1",
  "files": [
    {
      "filePath": "GCF_029026745.1/GCF_029026745.1_ASM2902674v1_genomic.fna",
      "fileType": "GENOMIC_NUCLEOTIDE_FASTA"
    }
  ]
},{
  "accession": "GCF_029193885.1",
  "files": [
    {
      "filePath": "GCF_029193885.1/GCF_029193885.1_ASM2919388v1_genomic.fna",
      "fileType": "GENOMIC_NUCLEOTIDE_FASTA"
    }
  ]
},{
  "accession": "GCF_029194005.1",
  "files": [
    {
      "filePath": "GCF_029194005.1/GCF_029194005.1_ASM2919400v1_genomic.fna",
      "fileType": "GENOMIC_NUCLEOTIDE_FASTA"
    }
  ]
},{
  "accession": "GCF_029360665.1",
  "files": [
    {
      "filePath": "GCF_029360665.1/GCF_029360665.1_ASM2936066v1_genomic.fna",
      "fileType": "GENOMIC_NUCLEOTIDE_FASTA"
    }
  ]
},{
  "accession": "GCF_029543225.1",
  "files": [
    {
      "filePath": "GCF_029543225.1/GCF_029543225.1_ASM2954322v1_genomic.fna",
      "fileType": "GENOMIC_NUCLEOTIDE_FASTA"
    }
  ]
},{
  "accession": "GCF_029577715.1",
  "files": [
    {
      "filePath": "GCF_029577715.1/GCF_029577715.1_ASM2957771v1_genomic.fna",
      "fileType": "GENOMIC_NUCLEOTIDE_FASTA"
    }
  ]
},{
  "accession": "GCF_029962465.1",
  "files": [
    {
      "filePath": "GCF_029962465.1/GCF_029962465.1_ASM2996246v1_genomic.fna",
      "fileType": "GENOMIC_NUCLEOTIDE_FASTA"
    }
  ]
},{
  "accession": "GCF_029983095.1",
  "files": [
    {
      "filePath": "GCF_029983095.1/GCF_029983095.1_ASM2998309v1_genomic.fna",
      "fileType": "GENOMIC_NUCLEOTIDE_FASTA"
    }
  ]
},{
  "accession": "GCF_030005555.1",
  "files": [
    {
      "filePath": "GCF_030005555.1/GCF_030005555.1_ASM3000555v1_genomic.fna",
      "fileType": "GENOMIC_NUCLEOTIDE_FASTA"
    }
  ]
},{
  "accession": "GCF_030010385.1",
  "files": [
    {
      "filePath": "GCF_030010385.1/GCF_030010385.1_ASM3001038v1_genomic.fna",
      "fileType": "GENOMIC_NUCLEOTIDE_FASTA"
    }
  ]
},{
  "accession": "GCF_030028905.1",
  "files": [
    {
      "filePath": "GCF_030028905.1/GCF_030028905.1_ASM3002890v1_genomic.fna",
      "fileType": "GENOMIC_NUCLEOTIDE_FASTA"
    }
  ]
},{
  "accession": "GCF_030159855.1",
  "files": [
    {
      "filePath": "GCF_030159855.1/GCF_030159855.1_ASM3015985v1_genomic.fna",
      "fileType": "GENOMIC_NUCLEOTIDE_FASTA"
    }
  ]
},{
  "accession": "GCF_030160075.1",
  "files": [
    {
      "filePath": "GCF_030160075.1/GCF_030160075.1_ASM3016007v1_genomic.fna",
      "fileType": "GENOMIC_NUCLEOTIDE_FASTA"
    }
  ]
},{
  "accession": "GCF_030160095.1",
  "files": [
    {
      "filePath": "GCF_030160095.1/GCF_030160095.1_ASM3016009v1_genomic.fna",
      "fileType": "GENOMIC_NUCLEOTIDE_FASTA"
    }
  ]
},{
  "accession": "GCF_030160115.1",
  "files": [
    {
      "filePath": "GCF_030160115.1/GCF_030160115.1_ASM3016011v1_genomic.fna",
      "fileType": "GENOMIC_NUCLEOTIDE_FASTA"
    }
  ]
},{
  "accession": "GCF_030160275.1",
  "files": [
    {
      "filePath": "GCF_030160275.1/GCF_030160275.1_ASM3016027v1_genomic.fna",
      "fileType": "GENOMIC_NUCLEOTIDE_FASTA"
    }
  ]
},{
  "accession": "GCF_030160295.1",
  "files": [
    {
      "filePath": "GCF_030160295.1/GCF_030160295.1_ASM3016029v1_genomic.fna",
      "fileType": "GENOMIC_NUCLEOTIDE_FASTA"
    }
  ]
},{
  "accession": "GCF_030160315.1",
  "files": [
    {
      "filePath": "GCF_030160315.1/GCF_030160315.1_ASM3016031v1_genomic.fna",
      "fileType": "GENOMIC_NUCLEOTIDE_FASTA"
    }
  ]
},{
  "accession": "GCF_030271515.1",
  "files": [
    {
      "filePath": "GCF_030271515.1/GCF_030271515.1_ASM3027151v1_genomic.fna",
      "fileType": "GENOMIC_NUCLEOTIDE_FASTA"
    }
  ]
},{
  "accession": "GCF_030372305.1",
  "files": [
    {
      "filePath": "GCF_030372305.1/GCF_030372305.1_ASM3037230v1_genomic.fna",
      "fileType": "GENOMIC_NUCLEOTIDE_FASTA"
    }
  ]
},{
  "accession": "GCF_030406165.1",
  "files": [
    {
      "filePath": "GCF_030406165.1/GCF_030406165.1_ASM3040616v1_genomic.fna",
      "fileType": "GENOMIC_NUCLEOTIDE_FASTA"
    }
  ]
},{
  "accession": "GCF_030409685.1",
  "files": [
    {
      "filePath": "GCF_030409685.1/GCF_030409685.1_ASM3040968v1_genomic.fna",
      "fileType": "GENOMIC_NUCLEOTIDE_FASTA"
    }
  ]
},{
  "accession": "GCF_030409845.1",
  "files": [
    {
      "filePath": "GCF_030409845.1/GCF_030409845.1_ASM3040984v1_genomic.fna",
      "fileType": "GENOMIC_NUCLEOTIDE_FASTA"
    }
  ]
},{
  "accession": "GCF_030409905.1",
  "files": [
    {
      "filePath": "GCF_030409905.1/GCF_030409905.1_ASM3040990v1_genomic.fna",
      "fileType": "GENOMIC_NUCLEOTIDE_FASTA"
    }
  ]
},{
  "accession": "GCF_030412265.1",
  "files": [
    {
      "filePath": "GCF_030412265.1/GCF_030412265.1_ASM3041226v1_genomic.fna",
      "fileType": "GENOMIC_NUCLEOTIDE_FASTA"
    }
  ]
},{
  "accession": "GCF_030418125.1",
  "files": [
    {
      "filePath": "GCF_030418125.1/GCF_030418125.1_ASM3041812v1_genomic.fna",
      "fileType": "GENOMIC_NUCLEOTIDE_FASTA"
    }
  ]
},{
  "accession": "GCF_030419005.1",
  "files": [
    {
      "filePath": "GCF_030419005.1/GCF_030419005.1_ASM3041900v1_genomic.fna",
      "fileType": "GENOMIC_NUCLEOTIDE_FASTA"
    }
  ]
},{
  "accession": "GCF_030441825.1",
  "files": [
    {
      "filePath": "GCF_030441825.1/GCF_030441825.1_ASM3044182v1_genomic.fna",
      "fileType": "GENOMIC_NUCLEOTIDE_FASTA"
    }
  ]
},{
  "accession": "GCF_030441955.1",
  "files": [
    {
      "filePath": "GCF_030441955.1/GCF_030441955.1_ASM3044195v1_genomic.fna",
      "fileType": "GENOMIC_NUCLEOTIDE_FASTA"
    }
  ]
},{
  "accession": "GCF_030500275.1",
  "files": [
    {
      "filePath": "GCF_030500275.1/GCF_030500275.1_ASM3050027v1_genomic.fna",
      "fileType": "GENOMIC_NUCLEOTIDE_FASTA"
    }
  ]
},{
  "accession": "GCF_030540765.1",
  "files": [
    {
      "filePath": "GCF_030540765.1/GCF_030540765.1_ASM3054076v1_genomic.fna",
      "fileType": "GENOMIC_NUCLEOTIDE_FASTA"
    }
  ]
},{
  "accession": "GCF_030540775.2",
  "files": [
    {
      "filePath": "GCF_030540775.2/GCF_030540775.2_ASM3054077v2_genomic.fna",
      "fileType": "GENOMIC_NUCLEOTIDE_FASTA"
    }
  ]
},{
  "accession": "GCF_030540825.1",
  "files": [
    {
      "filePath": "GCF_030540825.1/GCF_030540825.1_ASM3054082v1_genomic.fna",
      "fileType": "GENOMIC_NUCLEOTIDE_FASTA"
    }
  ]
},{
  "accession": "GCF_030540835.1",
  "files": [
    {
      "filePath": "GCF_030540835.1/GCF_030540835.1_ASM3054083v1_genomic.fna",
      "fileType": "GENOMIC_NUCLEOTIDE_FASTA"
    }
  ]
},{
  "accession": "GCF_030540875.1",
  "files": [
    {
      "filePath": "GCF_030540875.1/GCF_030540875.1_ASM3054087v1_genomic.fna",
      "fileType": "GENOMIC_NUCLEOTIDE_FASTA"
    }
  ]
},{
  "accession": "GCF_030813415.1",
  "files": [
    {
      "filePath": "GCF_030813415.1/GCF_030813415.1_ASM3081341v1_genomic.fna",
      "fileType": "GENOMIC_NUCLEOTIDE_FASTA"
    }
  ]
},{
  "accession": "GCF_030813435.1",
  "files": [
    {
      "filePath": "GCF_030813435.1/GCF_030813435.1_ASM3081343v1_genomic.fna",
      "fileType": "GENOMIC_NUCLEOTIDE_FASTA"
    }
  ]
},{
  "accession": "GCF_030825295.1",
  "files": [
    {
      "filePath": "GCF_030825295.1/GCF_030825295.1_ASM3082529v1_genomic.fna",
      "fileType": "GENOMIC_NUCLEOTIDE_FASTA"
    }
  ]
},{
  "accession": "GCF_031323975.1",
  "files": [
    {
      "filePath": "GCF_031323975.1/GCF_031323975.1_ASM3132397v1_genomic.fna",
      "fileType": "GENOMIC_NUCLEOTIDE_FASTA"
    }
  ]
},{
  "accession": "GCF_031456275.1",
  "files": [
    {
      "filePath": "GCF_031456275.1/GCF_031456275.1_ASM3145627v1_genomic.fna",
      "fileType": "GENOMIC_NUCLEOTIDE_FASTA"
    }
  ]
},{
  "accession": "GCF_031456785.1",
  "files": [
    {
      "filePath": "GCF_031456785.1/GCF_031456785.1_ASM3145678v1_genomic.fna",
      "fileType": "GENOMIC_NUCLEOTIDE_FASTA"
    }
  ]
},{
  "accession": "GCF_031458395.1",
  "files": [
    {
      "filePath": "GCF_031458395.1/GCF_031458395.1_ASM3145839v1_genomic.fna",
      "fileType": "GENOMIC_NUCLEOTIDE_FASTA"
    }
  ]
},{
  "accession": "GCF_031927985.1",
  "files": [
    {
      "filePath": "GCF_031927985.1/GCF_031927985.1_ASM3192798v1_genomic.fna",
      "fileType": "GENOMIC_NUCLEOTIDE_FASTA"
    }
  ]
},{
  "accession": "GCF_031929985.1",
  "files": [
    {
      "filePath": "GCF_031929985.1/GCF_031929985.1_ASM3192998v1_genomic.fna",
      "fileType": "GENOMIC_NUCLEOTIDE_FASTA"
    }
  ]
},{
  "accession": "GCF_033547075.1",
  "files": [
    {
      "filePath": "GCF_033547075.1/GCF_033547075.1_ASM3354707v1_genomic.fna",
      "fileType": "GENOMIC_NUCLEOTIDE_FASTA"
    }
  ]
},{
  "accession": "GCF_034044635.1",
  "files": [
    {
      "filePath": "GCF_034044635.1/GCF_034044635.1_ASM3404463v1_genomic.fna",
      "fileType": "GENOMIC_NUCLEOTIDE_FASTA"
    }
  ]
},{
  "accession": "GCF_034044715.1",
  "files": [
    {
      "filePath": "GCF_034044715.1/GCF_034044715.1_ASM3404471v1_genomic.fna",
      "fileType": "GENOMIC_NUCLEOTIDE_FASTA"
    }
  ]
},{
  "accession": "GCF_034107085.1",
  "files": [
    {
      "filePath": "GCF_034107085.1/GCF_034107085.1_ASM3410708v1_genomic.fna",
      "fileType": "GENOMIC_NUCLEOTIDE_FASTA"
    }
  ]
},{
  "accession": "GCF_034479515.1",
  "files": [
    {
      "filePath": "GCF_034479515.1/GCF_034479515.1_ASM3447951v1_genomic.fna",
      "fileType": "GENOMIC_NUCLEOTIDE_FASTA"
    }
  ]
},{
  "accession": "GCF_034661315.1",
  "files": [
    {
      "filePath": "GCF_034661315.1/GCF_034661315.1_ASM3466131v1_genomic.fna",
      "fileType": "GENOMIC_NUCLEOTIDE_FASTA"
    }
  ]
},{
  "accession": "GCF_035066605.1",
  "files": [
    {
      "filePath": "GCF_035066605.1/GCF_035066605.1_ASM3506660v1_genomic.fna",
      "fileType": "GENOMIC_NUCLEOTIDE_FASTA"
    }
  ]
},{
  "accession": "GCF_035671315.1",
  "files": [
    {
      "filePath": "GCF_035671315.1/GCF_035671315.1_ASM3567131v1_genomic.fna",
      "fileType": "GENOMIC_NUCLEOTIDE_FASTA"
    }
  ]
},{
  "accession": "GCF_035835995.1",
  "files": [
    {
      "filePath": "GCF_035835995.1/GCF_035835995.1_ASM3583599v1_genomic.fna",
      "fileType": "GENOMIC_NUCLEOTIDE_FASTA"
    }
  ]
},{
  "accession": "GCF_036287335.1",
  "files": [
    {
      "filePath": "GCF_036287335.1/GCF_036287335.1_ASM3628733v1_genomic.fna",
      "fileType": "GENOMIC_NUCLEOTIDE_FASTA"
    }
  ]
},{
  "accession": "GCF_036321785.1",
  "files": [
    {
      "filePath": "GCF_036321785.1/GCF_036321785.1_ASM3632178v1_genomic.fna",
      "fileType": "GENOMIC_NUCLEOTIDE_FASTA"
    }
  ]
},{
  "accession": "GCF_036511535.1",
  "files": [
    {
      "filePath": "GCF_036511535.1/GCF_036511535.1_ASM3651153v1_genomic.fna",
      "fileType": "GENOMIC_NUCLEOTIDE_FASTA"
    }
  ]
},{
  "accession": "GCF_037149315.1",
  "files": [
    {
      "filePath": "GCF_037149315.1/GCF_037149315.1_ASM3714931v1_genomic.fna",
      "fileType": "GENOMIC_NUCLEOTIDE_FASTA"
    }
  ]
},{
  "accession": "GCF_900000175.1",
  "files": [
    {
      "filePath": "GCF_900000175.1/GCF_900000175.1_ASM90000017v1_genomic.fna",
      "fileType": "GENOMIC_NUCLEOTIDE_FASTA"
    }
  ]
},{
  "accession": "GCF_900070355.1",
  "files": [
    {
      "filePath": "GCF_900070355.1/GCF_900070355.1_S2_rcS3_S1_rcS3_genomic.fna",
      "fileType": "GENOMIC_NUCLEOTIDE_FASTA"
    }
  ]
},{
  "accession": "GCF_900086585.1",
  "files": [
    {
      "filePath": "GCF_900086585.1/GCF_900086585.1_PRJEB13931_genomic.fna",
      "fileType": "GENOMIC_NUCLEOTIDE_FASTA"
    }
  ]
},{
  "accession": "GCF_900094955.1",
  "files": [
    {
      "filePath": "GCF_900094955.1/GCF_900094955.1_IMG-taxon_2616645019_annotated_assembly_genomic.fna",
      "fileType": "GENOMIC_NUCLEOTIDE_FASTA"
    }
  ]
},{
  "accession": "GCF_900095885.1",
  "files": [
    {
      "filePath": "GCF_900095885.1/GCF_900095885.1_Daq1742_genomic.fna",
      "fileType": "GENOMIC_NUCLEOTIDE_FASTA"
    }
  ]
},{
  "accession": "GCF_900096925.1",
  "files": [
    {
      "filePath": "GCF_900096925.1/GCF_900096925.1_IMG-taxon_2616645037_annotated_assembly_genomic.fna",
      "fileType": "GENOMIC_NUCLEOTIDE_FASTA"
    }
  ]
},{
  "accession": "GCF_900100175.1",
  "files": [
    {
      "filePath": "GCF_900100175.1/GCF_900100175.1_IMG-taxon_2634166324_annotated_assembly_genomic.fna",
      "fileType": "GENOMIC_NUCLEOTIDE_FASTA"
    }
  ]
},{
  "accession": "GCF_900100775.1",
  "files": [
    {
      "filePath": "GCF_900100775.1/GCF_900100775.1_IMG-taxon_2675903695_annotated_assembly_genomic.fna",
      "fileType": "GENOMIC_NUCLEOTIDE_FASTA"
    }
  ]
},{
  "accession": "GCF_900100785.1",
  "files": [
    {
      "filePath": "GCF_900100785.1/GCF_900100785.1_IMG-taxon_2675903225_annotated_assembly_genomic.fna",
      "fileType": "GENOMIC_NUCLEOTIDE_FASTA"
    }
  ]
},{
  "accession": "GCF_900101285.1",
  "files": [
    {
      "filePath": "GCF_900101285.1/GCF_900101285.1_IMG-taxon_2599185176_annotated_assembly_genomic.fna",
      "fileType": "GENOMIC_NUCLEOTIDE_FASTA"
    }
  ]
},{
  "accession": "GCF_900101885.1",
  "files": [
    {
      "filePath": "GCF_900101885.1/GCF_900101885.1_IMG-taxon_2619619010_annotated_assembly_genomic.fna",
      "fileType": "GENOMIC_NUCLEOTIDE_FASTA"
    }
  ]
},{
  "accession": "GCF_900101895.1",
  "files": [
    {
      "filePath": "GCF_900101895.1/GCF_900101895.1_IMG-taxon_2596583574_annotated_assembly_genomic.fna",
      "fileType": "GENOMIC_NUCLEOTIDE_FASTA"
    }
  ]
},{
  "accession": "GCF_900102225.1",
  "files": [
    {
      "filePath": "GCF_900102225.1/GCF_900102225.1_IMG-taxon_2623620515_annotated_assembly_genomic.fna",
      "fileType": "GENOMIC_NUCLEOTIDE_FASTA"
    }
  ]
},{
  "accession": "GCF_900102265.1",
  "files": [
    {
      "filePath": "GCF_900102265.1/GCF_900102265.1_IMG-taxon_2684622908_annotated_assembly_genomic.fna",
      "fileType": "GENOMIC_NUCLEOTIDE_FASTA"
    }
  ]
},{
  "accession": "GCF_900102925.1",
  "files": [
    {
      "filePath": "GCF_900102925.1/GCF_900102925.1_IMG-taxon_2667527237_annotated_assembly_genomic.fna",
      "fileType": "GENOMIC_NUCLEOTIDE_FASTA"
    }
  ]
},{
  "accession": "GCF_900103485.1",
  "files": [
    {
      "filePath": "GCF_900103485.1/GCF_900103485.1_IMG-taxon_2619618871_annotated_assembly_genomic.fna",
      "fileType": "GENOMIC_NUCLEOTIDE_FASTA"
    }
  ]
},{
  "accession": "GCF_900104305.1",
  "files": [
    {
      "filePath": "GCF_900104305.1/GCF_900104305.1_IMG-taxon_2617270918_annotated_assembly_genomic.fna",
      "fileType": "GENOMIC_NUCLEOTIDE_FASTA"
    }
  ]
},{
  "accession": "GCF_900104415.1",
  "files": [
    {
      "filePath": "GCF_900104415.1/GCF_900104415.1_IMG-taxon_2593339221_annotated_assembly_genomic.fna",
      "fileType": "GENOMIC_NUCLEOTIDE_FASTA"
    }
  ]
},{
  "accession": "GCF_900104595.1",
  "files": [
    {
      "filePath": "GCF_900104595.1/GCF_900104595.1_PRJEB16349_genomic.fna",
      "fileType": "GENOMIC_NUCLEOTIDE_FASTA"
    }
  ]
},{
  "accession": "GCF_900106645.1",
  "files": [
    {
      "filePath": "GCF_900106645.1/GCF_900106645.1_IMG-taxon_2693429883_annotated_assembly_genomic.fna",
      "fileType": "GENOMIC_NUCLEOTIDE_FASTA"
    }
  ]
},{
  "accession": "GCF_900107125.1",
  "files": [
    {
      "filePath": "GCF_900107125.1/GCF_900107125.1_IMG-taxon_2642422543_annotated_assembly_genomic.fna",
      "fileType": "GENOMIC_NUCLEOTIDE_FASTA"
    }
  ]
},{
  "accession": "GCF_900107275.1",
  "files": [
    {
      "filePath": "GCF_900107275.1/GCF_900107275.1_IMG-taxon_2675903024_annotated_assembly_genomic.fna",
      "fileType": "GENOMIC_NUCLEOTIDE_FASTA"
    }
  ]
},{
  "accession": "GCF_900107645.1",
  "files": [
    {
      "filePath": "GCF_900107645.1/GCF_900107645.1_IMG-taxon_2599185196_annotated_assembly_genomic.fna",
      "fileType": "GENOMIC_NUCLEOTIDE_FASTA"
    }
  ]
},{
  "accession": "GCF_900107815.1",
  "files": [
    {
      "filePath": "GCF_900107815.1/GCF_900107815.1_IMG-taxon_2642422588_annotated_assembly_genomic.fna",
      "fileType": "GENOMIC_NUCLEOTIDE_FASTA"
    }
  ]
},{
  "accession": "GCF_900108115.1",
  "files": [
    {
      "filePath": "GCF_900108115.1/GCF_900108115.1_IMG-taxon_2595699003_annotated_assembly_genomic.fna",
      "fileType": "GENOMIC_NUCLEOTIDE_FASTA"
    }
  ]
},{
  "accession": "GCF_900108855.1",
  "files": [
    {
      "filePath": "GCF_900108855.1/GCF_900108855.1_IMG-taxon_2622736476_annotated_assembly_genomic.fna",
      "fileType": "GENOMIC_NUCLEOTIDE_FASTA"
    }
  ]
},{
  "accession": "GCF_900109495.1",
  "files": [
    {
      "filePath": "GCF_900109495.1/GCF_900109495.1_IMG-taxon_2675903016_annotated_assembly_genomic.fna",
      "fileType": "GENOMIC_NUCLEOTIDE_FASTA"
    }
  ]
},{
  "accession": "GCF_900110605.1",
  "files": [
    {
      "filePath": "GCF_900110605.1/GCF_900110605.1_IMG-taxon_2622736498_annotated_assembly_genomic.fna",
      "fileType": "GENOMIC_NUCLEOTIDE_FASTA"
    }
  ]
},{
  "accession": "GCF_900110915.1",
  "files": [
    {
      "filePath": "GCF_900110915.1/GCF_900110915.1_IMG-taxon_2671180139_annotated_assembly_genomic.fna",
      "fileType": "GENOMIC_NUCLEOTIDE_FASTA"
    }
  ]
},{
  "accession": "GCF_900110965.1",
  "files": [
    {
      "filePath": "GCF_900110965.1/GCF_900110965.1_IMG-taxon_2675903141_annotated_assembly_genomic.fna",
      "fileType": "GENOMIC_NUCLEOTIDE_FASTA"
    }
  ]
},{
  "accession": "GCF_900111425.1",
  "files": [
    {
      "filePath": "GCF_900111425.1/GCF_900111425.1_IMG-taxon_2693429902_annotated_assembly_genomic.fna",
      "fileType": "GENOMIC_NUCLEOTIDE_FASTA"
    }
  ]
},{
  "accession": "GCF_900111775.1",
  "files": [
    {
      "filePath": "GCF_900111775.1/GCF_900111775.1_ASM90011177v1_genomic.fna",
      "fileType": "GENOMIC_NUCLEOTIDE_FASTA"
    }
  ]
},{
  "accession": "GCF_900112505.1",
  "files": [
    {
      "filePath": "GCF_900112505.1/GCF_900112505.1_IMG-taxon_2617270931_annotated_assembly_genomic.fna",
      "fileType": "GENOMIC_NUCLEOTIDE_FASTA"
    }
  ]
},{
  "accession": "GCF_900112865.1",
  "files": [
    {
      "filePath": "GCF_900112865.1/GCF_900112865.1_IMG-taxon_2593339196_annotated_assembly_genomic.fna",
      "fileType": "GENOMIC_NUCLEOTIDE_FASTA"
    }
  ]
},{
  "accession": "GCF_900113055.1",
  "files": [
    {
      "filePath": "GCF_900113055.1/GCF_900113055.1_IMG-taxon_2622736429_annotated_assembly_genomic.fna",
      "fileType": "GENOMIC_NUCLEOTIDE_FASTA"
    }
  ]
},{
  "accession": "GCF_900113335.1",
  "files": [
    {
      "filePath": "GCF_900113335.1/GCF_900113335.1_IMG-taxon_2599185230_annotated_assembly_genomic.fna",
      "fileType": "GENOMIC_NUCLEOTIDE_FASTA"
    }
  ]
},{
  "accession": "GCF_900114265.1",
  "files": [
    {
      "filePath": "GCF_900114265.1/GCF_900114265.1_IMG-taxon_2675903155_annotated_assembly_genomic.fna",
      "fileType": "GENOMIC_NUCLEOTIDE_FASTA"
    }
  ]
},{
  "accession": "GCF_900114315.1",
  "files": [
    {
      "filePath": "GCF_900114315.1/GCF_900114315.1_IMG-taxon_2602042029_annotated_assembly_genomic.fna",
      "fileType": "GENOMIC_NUCLEOTIDE_FASTA"
    }
  ]
},{
  "accession": "GCF_900114895.1",
  "files": [
    {
      "filePath": "GCF_900114895.1/GCF_900114895.1_IMG-taxon_2671180234_annotated_assembly_genomic.fna",
      "fileType": "GENOMIC_NUCLEOTIDE_FASTA"
    }
  ]
},{
  "accession": "GCF_900115085.1",
  "files": [
    {
      "filePath": "GCF_900115085.1/GCF_900115085.1_IMG-taxon_2667527410_annotated_assembly_genomic.fna",
      "fileType": "GENOMIC_NUCLEOTIDE_FASTA"
    }
  ]
},{
  "accession": "GCF_900115855.1",
  "files": [
    {
      "filePath": "GCF_900115855.1/GCF_900115855.1_IMG-taxon_2623620476_annotated_assembly_genomic.fna",
      "fileType": "GENOMIC_NUCLEOTIDE_FASTA"
    }
  ]
},{
  "accession": "GCF_900115865.1",
  "files": [
    {
      "filePath": "GCF_900115865.1/GCF_900115865.1_IMG-taxon_2684622851_annotated_assembly_genomic.fna",
      "fileType": "GENOMIC_NUCLEOTIDE_FASTA"
    }
  ]
},{
  "accession": "GCF_900115975.1",
  "files": [
    {
      "filePath": "GCF_900115975.1/GCF_900115975.1_IMG-taxon_2602042027_annotated_assembly_genomic.fna",
      "fileType": "GENOMIC_NUCLEOTIDE_FASTA"
    }
  ]
},{
  "accession": "GCF_900116545.1",
  "files": [
    {
      "filePath": "GCF_900116545.1/GCF_900116545.1_IMG-taxon_2675903690_annotated_assembly_genomic.fna",
      "fileType": "GENOMIC_NUCLEOTIDE_FASTA"
    }
  ]
},{
  "accession": "GCF_900119845.1",
  "files": [
    {
      "filePath": "GCF_900119845.1/GCF_900119845.1_IMG-taxon_2596583700_annotated_assembly_genomic.fna",
      "fileType": "GENOMIC_NUCLEOTIDE_FASTA"
    }
  ]
},{
  "accession": "GCF_900120165.1",
  "files": [
    {
      "filePath": "GCF_900120165.1/GCF_900120165.1_PRJEB15652_genomic.fna",
      "fileType": "GENOMIC_NUCLEOTIDE_FASTA"
    }
  ]
},{
  "accession": "GCF_900128965.1",
  "files": [
    {
      "filePath": "GCF_900128965.1/GCF_900128965.1_IMG-taxon_2582580746_annotated_assembly_genomic.fna",
      "fileType": "GENOMIC_NUCLEOTIDE_FASTA"
    }
  ]
},{
  "accession": "GCF_900128975.1",
  "files": [
    {
      "filePath": "GCF_900128975.1/GCF_900128975.1_IMG-taxon_2582580747_annotated_assembly_genomic.fna",
      "fileType": "GENOMIC_NUCLEOTIDE_FASTA"
    }
  ]
},{
  "accession": "GCF_900128985.1",
  "files": [
    {
      "filePath": "GCF_900128985.1/GCF_900128985.1_IMG-taxon_2695420931_annotated_assembly_genomic.fna",
      "fileType": "GENOMIC_NUCLEOTIDE_FASTA"
    }
  ]
},{
  "accession": "GCF_900129295.1",
  "files": [
    {
      "filePath": "GCF_900129295.1/GCF_900129295.1_IMG-taxon_2582580745_annotated_assembly_genomic.fna",
      "fileType": "GENOMIC_NUCLEOTIDE_FASTA"
    }
  ]
},{
  "accession": "GCF_900129555.1",
  "files": [
    {
      "filePath": "GCF_900129555.1/GCF_900129555.1_IMG-taxon_2695420958_annotated_assembly_genomic.fna",
      "fileType": "GENOMIC_NUCLEOTIDE_FASTA"
    }
  ]
},{
  "accession": "GCF_900129665.1",
  "files": [
    {
      "filePath": "GCF_900129665.1/GCF_900129665.1_IMG-taxon_2617270824_annotated_assembly_genomic.fna",
      "fileType": "GENOMIC_NUCLEOTIDE_FASTA"
    }
  ]
},{
  "accession": "GCF_900129905.1",
  "files": [
    {
      "filePath": "GCF_900129905.1/GCF_900129905.1_IMG-taxon_2588254304_annotated_assembly_genomic.fna",
      "fileType": "GENOMIC_NUCLEOTIDE_FASTA"
    }
  ]
},{
  "accession": "GCF_900129935.1",
  "files": [
    {
      "filePath": "GCF_900129935.1/GCF_900129935.1_IMG-taxon_2585428067_annotated_assembly_genomic.fna",
      "fileType": "GENOMIC_NUCLEOTIDE_FASTA"
    }
  ]
},{
  "accession": "GCF_900141765.1",
  "files": [
    {
      "filePath": "GCF_900141765.1/GCF_900141765.1_IMG-taxon_2695421044_annotated_assembly_genomic.fna",
      "fileType": "GENOMIC_NUCLEOTIDE_FASTA"
    }
  ]
},{
  "accession": "GCF_900142005.1",
  "files": [
    {
      "filePath": "GCF_900142005.1/GCF_900142005.1_IMG-taxon_2585428150_annotated_assembly_genomic.fna",
      "fileType": "GENOMIC_NUCLEOTIDE_FASTA"
    }
  ]
},{
  "accession": "GCF_900142325.1",
  "files": [
    {
      "filePath": "GCF_900142325.1/GCF_900142325.1_IMG-taxon_2698536696_annotated_assembly_genomic.fna",
      "fileType": "GENOMIC_NUCLEOTIDE_FASTA"
    }
  ]
},{
  "accession": "GCF_900142455.1",
  "files": [
    {
      "filePath": "GCF_900142455.1/GCF_900142455.1_IMG-taxon_2700988678_annotated_assembly_genomic.fna",
      "fileType": "GENOMIC_NUCLEOTIDE_FASTA"
    }
  ]
},{
  "accession": "GCF_900142685.1",
  "files": [
    {
      "filePath": "GCF_900142685.1/GCF_900142685.1_IMG-taxon_2700988709_annotated_assembly_genomic.fna",
      "fileType": "GENOMIC_NUCLEOTIDE_FASTA"
    }
  ]
},{
  "accession": "GCF_900143065.1",
  "files": [
    {
      "filePath": "GCF_900143065.1/GCF_900143065.1_IMG-taxon_2651870174_annotated_assembly_genomic.fna",
      "fileType": "GENOMIC_NUCLEOTIDE_FASTA"
    }
  ]
},{
  "accession": "GCF_900143235.1",
  "files": [
    {
      "filePath": "GCF_900143235.1/GCF_900143235.1_IMG-taxon_2582580729_annotated_assembly_genomic.fna",
      "fileType": "GENOMIC_NUCLEOTIDE_FASTA"
    }
  ]
},{
  "accession": "GCF_900143255.1",
  "files": [
    {
      "filePath": "GCF_900143255.1/GCF_900143255.1_IMG-taxon_2582580730_annotated_assembly_genomic.fna",
      "fileType": "GENOMIC_NUCLEOTIDE_FASTA"
    }
  ]
},{
  "accession": "GCF_900143265.1",
  "files": [
    {
      "filePath": "GCF_900143265.1/GCF_900143265.1_IMG-taxon_2582580731_annotated_assembly_genomic.fna",
      "fileType": "GENOMIC_NUCLEOTIDE_FASTA"
    }
  ]
},{
  "accession": "GCF_900148835.1",
  "files": [
    {
      "filePath": "GCF_900148835.1/GCF_900148835.1_IMG-taxon_2698536819_annotated_assembly_genomic.fna",
      "fileType": "GENOMIC_NUCLEOTIDE_FASTA"
    }
  ]
},{
  "accession": "GCF_900156225.1",
  "files": [
    {
      "filePath": "GCF_900156225.1/GCF_900156225.1_IMG-taxon_2681812864_annotated_assembly_genomic.fna",
      "fileType": "GENOMIC_NUCLEOTIDE_FASTA"
    }
  ]
},{
  "accession": "GCF_900156305.1",
  "files": [
    {
      "filePath": "GCF_900156305.1/GCF_900156305.1_IMG-taxon_2681812865_annotated_assembly_genomic.fna",
      "fileType": "GENOMIC_NUCLEOTIDE_FASTA"
    }
  ]
},{
  "accession": "GCF_900167085.1",
  "files": [
    {
      "filePath": "GCF_900167085.1/GCF_900167085.1_IMG-taxon_2585428142_annotated_assembly_genomic.fna",
      "fileType": "GENOMIC_NUCLEOTIDE_FASTA"
    }
  ]
},{
  "accession": "GCF_900167115.1",
  "files": [
    {
      "filePath": "GCF_900167115.1/GCF_900167115.1_IMG-taxon_2585428145_annotated_assembly_genomic.fna",
      "fileType": "GENOMIC_NUCLEOTIDE_FASTA"
    }
  ]
},{
  "accession": "GCF_900167155.1",
  "files": [
    {
      "filePath": "GCF_900167155.1/GCF_900167155.1_IMG-taxon_2568526010_annotated_assembly_genomic.fna",
      "fileType": "GENOMIC_NUCLEOTIDE_FASTA"
    }
  ]
},{
  "accession": "GCF_900167205.1",
  "files": [
    {
      "filePath": "GCF_900167205.1/GCF_900167205.1_IMG-taxon_2585428093_annotated_assembly_genomic.fna",
      "fileType": "GENOMIC_NUCLEOTIDE_FASTA"
    }
  ]
},{
  "accession": "GCF_900167455.1",
  "files": [
    {
      "filePath": "GCF_900167455.1/GCF_900167455.1_IMG-taxon_2582581318_annotated_assembly_genomic.fna",
      "fileType": "GENOMIC_NUCLEOTIDE_FASTA"
    }
  ]
},{
  "accession": "GCF_900167945.1",
  "files": [
    {
      "filePath": "GCF_900167945.1/GCF_900167945.1_IMG-taxon_2595698219_annotated_assembly_genomic.fna",
      "fileType": "GENOMIC_NUCLEOTIDE_FASTA"
    }
  ]
},{
  "accession": "GCF_900172225.1",
  "files": [
    {
      "filePath": "GCF_900172225.1/GCF_900172225.1_Tr.litoreus_CECT7639_Spades_Prokka_genomic.fna",
      "fileType": "GENOMIC_NUCLEOTIDE_FASTA"
    }
  ]
},{
  "accession": "GCF_900177375.1",
  "files": [
    {
      "filePath": "GCF_900177375.1/GCF_900177375.1_IMG-taxon_2708742538_annotated_assembly_genomic.fna",
      "fileType": "GENOMIC_NUCLEOTIDE_FASTA"
    }
  ]
},{
  "accession": "GCF_900177655.1",
  "files": [
    {
      "filePath": "GCF_900177655.1/GCF_900177655.1_IMG-taxon_2708742467_annotated_assembly_genomic.fna",
      "fileType": "GENOMIC_NUCLEOTIDE_FASTA"
    }
  ]
},{
  "accession": "GCF_900177735.1",
  "files": [
    {
      "filePath": "GCF_900177735.1/GCF_900177735.1_IMG-taxon_2671180116_annotated_assembly_genomic.fna",
      "fileType": "GENOMIC_NUCLEOTIDE_FASTA"
    }
  ]
},{
  "accession": "GCF_900182685.1",
  "files": [
    {
      "filePath": "GCF_900182685.1/GCF_900182685.1_IMG-taxon_2724679793_annotated_assembly_genomic.fna",
      "fileType": "GENOMIC_NUCLEOTIDE_FASTA"
    }
  ]
},{
  "accession": "GCF_900182835.1",
  "files": [
    {
      "filePath": "GCF_900182835.1/GCF_900182835.1_IMG-taxon_2724679812_annotated_assembly_genomic.fna",
      "fileType": "GENOMIC_NUCLEOTIDE_FASTA"
    }
  ]
},{
  "accession": "GCF_900182975.1",
  "files": [
    {
      "filePath": "GCF_900182975.1/GCF_900182975.1_IMG-taxon_2681813503_annotated_assembly_genomic.fna",
      "fileType": "GENOMIC_NUCLEOTIDE_FASTA"
    }
  ]
},{
  "accession": "GCF_900184265.1",
  "files": [
    {
      "filePath": "GCF_900184265.1/GCF_900184265.1_PRJEB20940_genomic.fna",
      "fileType": "GENOMIC_NUCLEOTIDE_FASTA"
    }
  ]
},{
  "accession": "GCF_900184895.1",
  "files": [
    {
      "filePath": "GCF_900184895.1/GCF_900184895.1_L.marina_CECT8899_Spades_Prokka_genomic.fna",
      "fileType": "GENOMIC_NUCLEOTIDE_FASTA"
    }
  ]
},{
  "accession": "GCF_900186505.1",
  "files": [
    {
      "filePath": "GCF_900186505.1/GCF_900186505.1_PRJEB21314_genomic.fna",
      "fileType": "GENOMIC_NUCLEOTIDE_FASTA"
    }
  ]
},{
  "accession": "GCF_900187105.1",
  "files": [
    {
      "filePath": "GCF_900187105.1/GCF_900187105.1_50618_F01_genomic.fna",
      "fileType": "GENOMIC_NUCLEOTIDE_FASTA"
    }
  ]
},{
  "accession": "GCF_900188275.1",
  "files": [
    {
      "filePath": "GCF_900188275.1/GCF_900188275.1_IMG-taxon_2724679821_annotated_assembly_genomic.fna",
      "fileType": "GENOMIC_NUCLEOTIDE_FASTA"
    }
  ]
},{
  "accession": "GCF_900188325.1",
  "files": [
    {
      "filePath": "GCF_900188325.1/GCF_900188325.1_IMG-taxon_2687453772_annotated_assembly_genomic.fna",
      "fileType": "GENOMIC_NUCLEOTIDE_FASTA"
    }
  ]
},{
  "accession": "GCF_900188395.1",
  "files": [
    {
      "filePath": "GCF_900188395.1/GCF_900188395.1_IMG-taxon_2724679920_annotated_assembly_genomic.fna",
      "fileType": "GENOMIC_NUCLEOTIDE_FASTA"
    }
  ]
},{
  "accession": "GCF_900215465.1",
  "files": [
    {
      "filePath": "GCF_900215465.1/GCF_900215465.1_IMG-taxon_2728369489_annotated_assembly_genomic.fna",
      "fileType": "GENOMIC_NUCLEOTIDE_FASTA"
    }
  ]
},{
  "accession": "GCF_900215725.1",
  "files": [
    {
      "filePath": "GCF_900215725.1/GCF_900215725.1_PRJEB22476_genomic.fna",
      "fileType": "GENOMIC_NUCLEOTIDE_FASTA"
    }
  ]
},{
  "accession": "GCF_900240225.1",
  "files": [
    {
      "filePath": "GCF_900240225.1/GCF_900240225.1_PRJEB22821_genomic.fna",
      "fileType": "GENOMIC_NUCLEOTIDE_FASTA"
    }
  ]
},{
  "accession": "GCF_900240315.1",
  "files": [
    {
      "filePath": "GCF_900240315.1/GCF_900240315.1_PRJEB22820_genomic.fna",
      "fileType": "GENOMIC_NUCLEOTIDE_FASTA"
    }
  ]
},{
  "accession": "GCF_900343095.1",
  "files": [
    {
      "filePath": "GCF_900343095.1/GCF_900343095.1_PRJEB25867_genomic.fna",
      "fileType": "GENOMIC_NUCLEOTIDE_FASTA"
    }
  ]
},{
  "accession": "GCF_900445305.1",
  "files": [
    {
      "filePath": "GCF_900445305.1/GCF_900445305.1_58174_B01_genomic.fna",
      "fileType": "GENOMIC_NUCLEOTIDE_FASTA"
    }
  ]
},{
  "accession": "GCF_900459315.1",
  "files": [
    {
      "filePath": "GCF_900459315.1/GCF_900459315.1_49642_A01_genomic.fna",
      "fileType": "GENOMIC_NUCLEOTIDE_FASTA"
    }
  ]
},{
  "accession": "GCF_900474605.1",
  "files": [
    {
      "filePath": "GCF_900474605.1/GCF_900474605.1_41594_C01_genomic.fna",
      "fileType": "GENOMIC_NUCLEOTIDE_FASTA"
    }
  ]
},{
  "accession": "GCF_900537105.1",
  "files": [
    {
      "filePath": "GCF_900537105.1/GCF_900537105.1_ASM90053710v1_genomic.fna",
      "fileType": "GENOMIC_NUCLEOTIDE_FASTA"
    }
  ]
},{
  "accession": "GCF_900537165.1",
  "files": [
    {
      "filePath": "GCF_900537165.1/GCF_900537165.1_ASM90053716v1_genomic.fna",
      "fileType": "GENOMIC_NUCLEOTIDE_FASTA"
    }
  ]
},{
  "accession": "GCF_900604485.1",
  "files": [
    {
      "filePath": "GCF_900604485.1/GCF_900604485.1_PRJEB28790_genomic.fna",
      "fileType": "GENOMIC_NUCLEOTIDE_FASTA"
    }
  ]
},{
  "accession": "GCF_900609045.1",
  "files": [
    {
      "filePath": "GCF_900609045.1/GCF_900609045.1_aTB-66_genomic.fna",
      "fileType": "GENOMIC_NUCLEOTIDE_FASTA"
    }
  ]
},{
  "accession": "GCF_900631955.1",
  "files": [
    {
      "filePath": "GCF_900631955.1/GCF_900631955.1_aCIP1116281.1_genomic.fna",
      "fileType": "GENOMIC_NUCLEOTIDE_FASTA"
    }
  ]
},{
  "accession": "GCF_902150035.1",
  "files": [
    {
      "filePath": "GCF_902150035.1/GCF_902150035.1_P9525_genomic.fna",
      "fileType": "GENOMIC_NUCLEOTIDE_FASTA"
    }
  ]
},{
  "accession": "GCF_902364025.1",
  "files": [
    {
      "filePath": "GCF_902364025.1/GCF_902364025.1_MGYG-HGUT-00172_genomic.fna",
      "fileType": "GENOMIC_NUCLEOTIDE_FASTA"
    }
  ]
},{
  "accession": "GCF_902375555.1",
  "files": [
    {
      "filePath": "GCF_902375555.1/GCF_902375555.1_MGYG-HGUT-01499_genomic.fna",
      "fileType": "GENOMIC_NUCLEOTIDE_FASTA"
    }
  ]
},{
  "accession": "GCF_902387165.1",
  "files": [
    {
      "filePath": "GCF_902387165.1/GCF_902387165.1_UHGG_MGYG-HGUT-02440_genomic.fna",
      "fileType": "GENOMIC_NUCLEOTIDE_FASTA"
    }
  ]
},{
  "accession": "GCF_905331265.2",
  "files": [
    {
      "filePath": "GCF_905331265.2/GCF_905331265.2_AI2999v1_cpp_genomic.fna",
      "fileType": "GENOMIC_NUCLEOTIDE_FASTA"
    }
  ]
},{
  "accession": "GCF_910574735.1",
  "files": [
    {
      "filePath": "GCF_910574735.1/GCF_910574735.1_MGBC000072_genomic.fna",
      "fileType": "GENOMIC_NUCLEOTIDE_FASTA"
    }
  ]
},{
  "accession": "GCF_923079645.1",
  "files": [
    {
      "filePath": "GCF_923079645.1/GCF_923079645.1_Emticicia_aquatica_CECT_8858_Spades_Prokka_genomic.fna",
      "fileType": "GENOMIC_NUCLEOTIDE_FASTA"
    }
  ]
},{
  "accession": "GCF_928721695.1",
  "files": [
    {
      "filePath": "GCF_928721695.1/GCF_928721695.1_min17_bin50_genomic.fna",
      "fileType": "GENOMIC_NUCLEOTIDE_FASTA"
    }
  ]
},{
  "accession": "GCF_928721995.1",
  "files": [
    {
      "filePath": "GCF_928721995.1/GCF_928721995.1_min17_bin56_genomic.fna",
      "fileType": "GENOMIC_NUCLEOTIDE_FASTA"
    }
  ]
},{
  "accession": "GCF_937907355.1",
  "files": [
    {
      "filePath": "GCF_937907355.1/GCF_937907355.1_ERR318677_bin.72_CONCOCT_v1.1_MAG_genomic.fna",
      "fileType": "GENOMIC_NUCLEOTIDE_FASTA"
    }
  ]
},{
  "accession": "GCF_943169635.2",
  "files": [
    {
      "filePath": "GCF_943169635.2/GCF_943169635.2_ASM94316963v2_genomic.fna",
      "fileType": "GENOMIC_NUCLEOTIDE_FASTA"
    }
  ]
},{
  "accession": "GCF_946903285.1",
  "files": [
    {
      "filePath": "GCF_946903285.1/GCF_946903285.1_TRV642_V1_genomic.fna",
      "fileType": "GENOMIC_NUCLEOTIDE_FASTA"
    }
  ]
},{
  "accession": "GCF_947090205.1",
  "files": [
    {
      "filePath": "GCF_947090205.1/GCF_947090205.1_SRR10258546_bin.3_metaWRAP_v1.3_MAG_genomic.fna",
      "fileType": "GENOMIC_NUCLEOTIDE_FASTA"
    }
  ]
},{
  "accession": "GCF_947568225.1",
  "files": [
    {
      "filePath": "GCF_947568225.1/GCF_947568225.1_B095_genomic.fna",
      "fileType": "GENOMIC_NUCLEOTIDE_FASTA"
    }
  ]
},{
  "accession": "GCF_963556095.2",
  "files": [
    {
      "filePath": "GCF_963556095.2/GCF_963556095.2_piMetSpec1.Desulfuromonas_acetoxidans_1.2_genomic.fna",
      "fileType": "GENOMIC_NUCLEOTIDE_FASTA"
    }
  ]
},{
  "accession": "GCF_963662975.1",
  "files": [
    {
      "filePath": "GCF_963662975.1/GCF_963662975.1_piMetSpee1.Desulfuromonas_thiophila_1.1_genomic.fna",
      "fileType": "GENOMIC_NUCLEOTIDE_FASTA"
    }
  ]
},{
  "accession": "GCF_000007985.2",
  "files": [
    {
      "filePath": "GCF_000007985.2/GCF_000007985.2_ASM798v2_genomic.fna",
      "fileType": "GENOMIC_NUCLEOTIDE_FASTA"
    }
  ]
},{
  "accession": "GCF_000009785.1",
  "files": [
    {
      "filePath": "GCF_000009785.1/GCF_000009785.1_ASM978v1_genomic.fna",
      "fileType": "GENOMIC_NUCLEOTIDE_FASTA"
    }
  ]
},{
  "accession": "GCF_000010305.1",
  "files": [
    {
      "filePath": "GCF_000010305.1/GCF_000010305.1_ASM1030v1_genomic.fna",
      "fileType": "GENOMIC_NUCLEOTIDE_FASTA"
    }
  ]
},{
  "accession": "GCF_000011385.1",
  "files": [
    {
      "filePath": "GCF_000011385.1/GCF_000011385.1_ASM1138v1_genomic.fna",
      "fileType": "GENOMIC_NUCLEOTIDE_FASTA"
    }
  ]
},{
  "accession": "GCF_000012925.1",
  "files": [
    {
      "filePath": "GCF_000012925.1/GCF_000012925.1_ASM1292v1_genomic.fna",
      "fileType": "GENOMIC_NUCLEOTIDE_FASTA"
    }
  ]
},{
  "accession": "GCF_000012985.1",
  "files": [
    {
      "filePath": "GCF_000012985.1/GCF_000012985.1_ASM1298v1_genomic.fna",
      "fileType": "GENOMIC_NUCLEOTIDE_FASTA"
    }
  ]
},{
  "accession": "GCF_000013345.1",
  "files": [
    {
      "filePath": "GCF_000013345.1/GCF_000013345.1_ASM1334v1_genomic.fna",
      "fileType": "GENOMIC_NUCLEOTIDE_FASTA"
    }
  ]
},{
  "accession": "GCF_000016645.1",
  "files": [
    {
      "filePath": "GCF_000016645.1/GCF_000016645.1_ASM1664v1_genomic.fna",
      "fileType": "GENOMIC_NUCLEOTIDE_FASTA"
    }
  ]
},{
  "accession": "GCF_000016745.1",
  "files": [
    {
      "filePath": "GCF_000016745.1/GCF_000016745.1_ASM1674v1_genomic.fna",
      "fileType": "GENOMIC_NUCLEOTIDE_FASTA"
    }
  ]
},{
  "accession": "GCF_000021325.1",
  "files": [
    {
      "filePath": "GCF_000021325.1/GCF_000021325.1_ASM2132v1_genomic.fna",
      "fileType": "GENOMIC_NUCLEOTIDE_FASTA"
    }
  ]
},{
  "accession": "GCF_000021825.1",
  "files": [
    {
      "filePath": "GCF_000021825.1/GCF_000021825.1_ASM2182v1_genomic.fna",
      "fileType": "GENOMIC_NUCLEOTIDE_FASTA"
    }
  ]
},{
  "accession": "GCF_000022265.1",
  "files": [
    {
      "filePath": "GCF_000022265.1/GCF_000022265.1_ASM2226v1_genomic.fna",
      "fileType": "GENOMIC_NUCLEOTIDE_FASTA"
    }
  ]
},{
  "accession": "GCF_000024785.1",
  "files": [
    {
      "filePath": "GCF_000024785.1/GCF_000024785.1_ASM2478v1_genomic.fna",
      "fileType": "GENOMIC_NUCLEOTIDE_FASTA"
    }
  ]
},{
  "accession": "GCF_000024805.1",
  "files": [
    {
      "filePath": "GCF_000024805.1/GCF_000024805.1_ASM2480v1_genomic.fna",
      "fileType": "GENOMIC_NUCLEOTIDE_FASTA"
    }
  ]
},{
  "accession": "GCF_000025345.1",
  "files": [
    {
      "filePath": "GCF_000025345.1/GCF_000025345.1_ASM2534v1_genomic.fna",
      "fileType": "GENOMIC_NUCLEOTIDE_FASTA"
    }
  ]
},{
  "accession": "GCF_000058485.1",
  "files": [
    {
      "filePath": "GCF_000058485.1/GCF_000058485.1_ASM5848v1_genomic.fna",
      "fileType": "GENOMIC_NUCLEOTIDE_FASTA"
    }
  ]
},{
  "accession": "GCF_000145255.1",
  "files": [
    {
      "filePath": "GCF_000145255.1/GCF_000145255.1_ASM14525v1_genomic.fna",
      "fileType": "GENOMIC_NUCLEOTIDE_FASTA"
    }
  ]
},{
  "accession": "GCF_000147335.1",
  "files": [
    {
      "filePath": "GCF_000147335.1/GCF_000147335.1_ASM14733v1_genomic.fna",
      "fileType": "GENOMIC_NUCLEOTIDE_FASTA"
    }
  ]
},{
  "accession": "GCF_000153705.1",
  "files": [
    {
      "filePath": "GCF_000153705.1/GCF_000153705.1_ASM15370v1_genomic.fna",
      "fileType": "GENOMIC_NUCLEOTIDE_FASTA"
    }
  ]
},{
  "accession": "GCF_000159015.1",
  "files": [
    {
      "filePath": "GCF_000159015.1/GCF_000159015.1_ASM15901v1_genomic.fna",
      "fileType": "GENOMIC_NUCLEOTIDE_FASTA"
    }
  ]
},{
  "accession": "GCF_000160475.1",
  "files": [
    {
      "filePath": "GCF_000160475.1/GCF_000160475.1_ASM16047v1_genomic.fna",
      "fileType": "GENOMIC_NUCLEOTIDE_FASTA"
    }
  ]
},{
  "accession": "GCF_000160535.1",
  "files": [
    {
      "filePath": "GCF_000160535.1/GCF_000160535.1_ASM16053v1_genomic.fna",
      "fileType": "GENOMIC_NUCLEOTIDE_FASTA"
    }
  ]
},{
  "accession": "GCF_000162475.2",
  "files": [
    {
      "filePath": "GCF_000162475.2/GCF_000162475.2_Gran_ele_ATCC_700633_V2_genomic.fna",
      "fileType": "GENOMIC_NUCLEOTIDE_FASTA"
    }
  ]
},{
  "accession": "GCF_000165465.1",
  "files": [
    {
      "filePath": "GCF_000165465.1/GCF_000165465.1_ASM16546v1_genomic.fna",
      "fileType": "GENOMIC_NUCLEOTIDE_FASTA"
    }
  ]
},{
  "accession": "GCF_000166415.1",
  "files": [
    {
      "filePath": "GCF_000166415.1/GCF_000166415.1_ASM16641v1_genomic.fna",
      "fileType": "GENOMIC_NUCLEOTIDE_FASTA"
    }
  ]
},{
  "accession": "GCF_000171235.2",
  "files": [
    {
      "filePath": "GCF_000171235.2/GCF_000171235.2_ASM17123v2_genomic.fna",
      "fileType": "GENOMIC_NUCLEOTIDE_FASTA"
    }
  ]
},{
  "accession": "GCF_000178955.2",
  "files": [
    {
      "filePath": "GCF_000178955.2/GCF_000178955.2_ASM17895v2_genomic.fna",
      "fileType": "GENOMIC_NUCLEOTIDE_FASTA"
    }
  ]
},{
  "accession": "GCF_000178975.2",
  "files": [
    {
      "filePath": "GCF_000178975.2/GCF_000178975.2_ASM17897v2_genomic.fna",
      "fileType": "GENOMIC_NUCLEOTIDE_FASTA"
    }
  ]
},{
  "accession": "GCF_000191405.1",
  "files": [
    {
      "filePath": "GCF_000191405.1/GCF_000191405.1_ASM19140v1_genomic.fna",
      "fileType": "GENOMIC_NUCLEOTIDE_FASTA"
    }
  ]
},{
  "accession": "GCF_000192435.1",
  "files": [
    {
      "filePath": "GCF_000192435.1/GCF_000192435.1_ASM19243v1_genomic.fna",
      "fileType": "GENOMIC_NUCLEOTIDE_FASTA"
    }
  ]
},{
  "accession": "GCF_000194605.1",
  "files": [
    {
      "filePath": "GCF_000194605.1/GCF_000194605.1_ASM19460v1_genomic.fna",
      "fileType": "GENOMIC_NUCLEOTIDE_FASTA"
    }
  ]
},{
  "accession": "GCF_000195555.1",
  "files": [
    {
      "filePath": "GCF_000195555.1/GCF_000195555.1_ASM19555v1_genomic.fna",
      "fileType": "GENOMIC_NUCLEOTIDE_FASTA"
    }
  ]
},{
  "accession": "GCF_000196875.2",
  "files": [
    {
      "filePath": "GCF_000196875.2/GCF_000196875.2_ASM19687v2_genomic.fna",
      "fileType": "GENOMIC_NUCLEOTIDE_FASTA"
    }
  ]
},{
  "accession": "GCF_000197735.1",
  "files": [
    {
      "filePath": "GCF_000197735.1/GCF_000197735.1_ASM19773v1_genomic.fna",
      "fileType": "GENOMIC_NUCLEOTIDE_FASTA"
    }
  ]
},{
  "accession": "GCF_000210715.1",
  "files": [
    {
      "filePath": "GCF_000210715.1/GCF_000210715.1_ASM21071v1_genomic.fna",
      "fileType": "GENOMIC_NUCLEOTIDE_FASTA"
    }
  ]
},{
  "accession": "GCF_000210915.2",
  "files": [
    {
      "filePath": "GCF_000210915.2/GCF_000210915.2_ASM21091v2_genomic.fna",
      "fileType": "GENOMIC_NUCLEOTIDE_FASTA"
    }
  ]
},{
  "accession": "GCF_000212735.1",
  "files": [
    {
      "filePath": "GCF_000212735.1/GCF_000212735.1_ASM21273v1_genomic.fna",
      "fileType": "GENOMIC_NUCLEOTIDE_FASTA"
    }
  ]
},{
  "accession": "GCF_000215935.2",
  "files": [
    {
      "filePath": "GCF_000215935.2/GCF_000215935.2_HLPCO_V2_genomic.fna",
      "fileType": "GENOMIC_NUCLEOTIDE_FASTA"
    }
  ]
},{
  "accession": "GCF_000218235.1",
  "files": [
    {
      "filePath": "GCF_000218235.1/GCF_000218235.1_ASM21823v1_genomic.fna",
      "fileType": "GENOMIC_NUCLEOTIDE_FASTA"
    }
  ]
},{
  "accession": "GCF_000218625.1",
  "files": [
    {
      "filePath": "GCF_000218625.1/GCF_000218625.1_ASM21862v1_genomic.fna",
      "fileType": "GENOMIC_NUCLEOTIDE_FASTA"
    }
  ]
},{
  "accession": "GCF_000219045.1",
  "files": [
    {
      "filePath": "GCF_000219045.1/GCF_000219045.1_ASM21904v1_genomic.fna",
      "fileType": "GENOMIC_NUCLEOTIDE_FASTA"
    }
  ]
},{
  "accession": "GCF_000219725.1",
  "files": [
    {
      "filePath": "GCF_000219725.1/GCF_000219725.1_ASM21972v1_genomic.fna",
      "fileType": "GENOMIC_NUCLEOTIDE_FASTA"
    }
  ]
},{
  "accession": "GCF_000226565.1",
  "files": [
    {
      "filePath": "GCF_000226565.1/GCF_000226565.1_ASM22656v1_genomic.fna",
      "fileType": "GENOMIC_NUCLEOTIDE_FASTA"
    }
  ]
},{
  "accession": "GCF_000234355.1",
  "files": [
    {
      "filePath": "GCF_000234355.1/GCF_000234355.1_ASM23435v1_genomic.fna",
      "fileType": "GENOMIC_NUCLEOTIDE_FASTA"
    }
  ]
},{
  "accession": "GCF_000236035.1",
  "files": [
    {
      "filePath": "GCF_000236035.1/GCF_000236035.1_KUC0.1_genomic.fna",
      "fileType": "GENOMIC_NUCLEOTIDE_FASTA"
    }
  ]
},{
  "accession": "GCF_000236145.1",
  "files": [
    {
      "filePath": "GCF_000236145.1/GCF_000236145.1_ASM23614v1_genomic.fna",
      "fileType": "GENOMIC_NUCLEOTIDE_FASTA"
    }
  ]
},{
  "accession": "GCF_000241265.1",
  "files": [
    {
      "filePath": "GCF_000241265.1/GCF_000241265.1_ASM24126v2_genomic.fna",
      "fileType": "GENOMIC_NUCLEOTIDE_FASTA"
    }
  ]
},{
  "accession": "GCF_000241305.1",
  "files": [
    {
      "filePath": "GCF_000241305.1/GCF_000241305.1_ASM24130v2_genomic.fna",
      "fileType": "GENOMIC_NUCLEOTIDE_FASTA"
    }
  ]
},{
  "accession": "GCF_000242255.2",
  "files": [
    {
      "filePath": "GCF_000242255.2/GCF_000242255.2_ASM24225v3_genomic.fna",
      "fileType": "GENOMIC_NUCLEOTIDE_FASTA"
    }
  ]
},{
  "accession": "GCF_000243235.1",
  "files": [
    {
      "filePath": "GCF_000243235.1/GCF_000243235.1_ASM24323v1_genomic.fna",
      "fileType": "GENOMIC_NUCLEOTIDE_FASTA"
    }
  ]
},{
  "accession": "GCF_000247715.1",
  "files": [
    {
      "filePath": "GCF_000247715.1/GCF_000247715.1_ASM24771v1_genomic.fna",
      "fileType": "GENOMIC_NUCLEOTIDE_FASTA"
    }
  ]
},{
  "accession": "GCF_000248055.1",
  "files": [
    {
      "filePath": "GCF_000248055.1/GCF_000248055.1_ASM24805v2_genomic.fna",
      "fileType": "GENOMIC_NUCLEOTIDE_FASTA"
    }
  ]
},{
  "accession": "GCF_000258765.1",
  "files": [
    {
      "filePath": "GCF_000258765.1/GCF_000258765.1_CBA3202_1.0_genomic.fna",
      "fileType": "GENOMIC_NUCLEOTIDE_FASTA"
    }
  ]
},{
  "accession": "GCF_000260115.1",
  "files": [
    {
      "filePath": "GCF_000260115.1/GCF_000260115.1_ASM26011v1_genomic.fna",
      "fileType": "GENOMIC_NUCLEOTIDE_FASTA"
    }
  ]
},{
  "accession": "GCF_000265245.1",
  "files": [
    {
      "filePath": "GCF_000265245.1/GCF_000265245.1_HalSmy2.0_genomic.fna",
      "fileType": "GENOMIC_NUCLEOTIDE_FASTA"
    }
  ]
},{
  "accession": "GCF_000275725.1",
  "files": [
    {
      "filePath": "GCF_000275725.1/GCF_000275725.1_162.HSS18214.1_genomic.fna",
      "fileType": "GENOMIC_NUCLEOTIDE_FASTA"
    }
  ]
},{
  "accession": "GCF_000284515.1",
  "files": [
    {
      "filePath": "GCF_000284515.1/GCF_000284515.1_ASM28451v1_genomic.fna",
      "fileType": "GENOMIC_NUCLEOTIDE_FASTA"
    }
  ]
},{
  "accession": "GCF_000287615.1",
  "files": [
    {
      "filePath": "GCF_000287615.1/GCF_000287615.1_HsputHK2154v1.0_genomic.fna",
      "fileType": "GENOMIC_NUCLEOTIDE_FASTA"
    }
  ]
},{
  "accession": "GCF_000298195.1",
  "files": [
    {
      "filePath": "GCF_000298195.1/GCF_000298195.1_ASM29819v1_genomic.fna",
      "fileType": "GENOMIC_NUCLEOTIDE_FASTA"
    }
  ]
},{
  "accession": "GCF_000298235.1",
  "files": [
    {
      "filePath": "GCF_000298235.1/GCF_000298235.1_ASM29823v1_genomic.fna",
      "fileType": "GENOMIC_NUCLEOTIDE_FASTA"
    }
  ]
},{
  "accession": "GCF_000299355.1",
  "files": [
    {
      "filePath": "GCF_000299355.1/GCF_000299355.1_ASM29935v1_genomic.fna",
      "fileType": "GENOMIC_NUCLEOTIDE_FASTA"
    }
  ]
},{
  "accession": "GCF_000299915.1",
  "files": [
    {
      "filePath": "GCF_000299915.1/GCF_000299915.1_ASM29991v1_genomic.fna",
      "fileType": "GENOMIC_NUCLEOTIDE_FASTA"
    }
  ]
},{
  "accession": "GCF_000300815.1",
  "files": [
    {
      "filePath": "GCF_000300815.1/GCF_000300815.1_Gayjoov1_genomic.fna",
      "fileType": "GENOMIC_NUCLEOTIDE_FASTA"
    }
  ]
},{
  "accession": "GCF_000300875.1",
  "files": [
    {
      "filePath": "GCF_000300875.1/GCF_000300875.1_ASM30087v1_genomic.fna",
      "fileType": "GENOMIC_NUCLEOTIDE_FASTA"
    }
  ]
},{
  "accession": "GCF_000328625.1",
  "files": [
    {
      "filePath": "GCF_000328625.1/GCF_000328625.1_ASM32862v1_genomic.fna",
      "fileType": "GENOMIC_NUCLEOTIDE_FASTA"
    }
  ]
},{
  "accession": "GCF_000331535.1",
  "files": [
    {
      "filePath": "GCF_000331535.1/GCF_000331535.1_Fulvivirga_imtechensis_Genome_Sequencing_genomic.fna",
      "fileType": "GENOMIC_NUCLEOTIDE_FASTA"
    }
  ]
},{
  "accession": "GCF_000332235.1",
  "files": [
    {
      "filePath": "GCF_000332235.1/GCF_000332235.1_ASM33223v1_genomic.fna",
      "fileType": "GENOMIC_NUCLEOTIDE_FASTA"
    }
  ]
},{
  "accession": "GCF_000332295.1",
  "files": [
    {
      "filePath": "GCF_000332295.1/GCF_000332295.1_ASM33229v1_genomic.fna",
      "fileType": "GENOMIC_NUCLEOTIDE_FASTA"
    }
  ]
},{
  "accession": "GCF_000332975.1",
  "files": [
    {
      "filePath": "GCF_000332975.1/GCF_000332975.1_ASM33297v1_genomic.fna",
      "fileType": "GENOMIC_NUCLEOTIDE_FASTA"
    }
  ]
},{
  "accession": "GCF_000333015.1",
  "files": [
    {
      "filePath": "GCF_000333015.1/GCF_000333015.1_ASM33301v1_genomic.fna",
      "fileType": "GENOMIC_NUCLEOTIDE_FASTA"
    }
  ]
},{
  "accession": "GCF_000333895.2",
  "files": [
    {
      "filePath": "GCF_000333895.2/GCF_000333895.2_ASM33389v2_genomic.fna",
      "fileType": "GENOMIC_NUCLEOTIDE_FASTA"
    }
  ]
},{
  "accession": "GCF_000334155.1",
  "files": [
    {
      "filePath": "GCF_000334155.1/GCF_000334155.1_L1_genomic.fna",
      "fileType": "GENOMIC_NUCLEOTIDE_FASTA"
    }
  ]
},{
  "accession": "GCF_000334215.1",
  "files": [
    {
      "filePath": "GCF_000334215.1/GCF_000334215.1_Hwa_genomic.fna",
      "fileType": "GENOMIC_NUCLEOTIDE_FASTA"
    }
  ]
},{
  "accession": "GCF_000334455.1",
  "files": [
    {
      "filePath": "GCF_000334455.1/GCF_000334455.1_ASM33445v1_genomic.fna",
      "fileType": "GENOMIC_NUCLEOTIDE_FASTA"
    }
  ]
},{
  "accession": "GCF_000350165.1",
  "files": [
    {
      "filePath": "GCF_000350165.1/GCF_000350165.1_ASM35016v1_genomic.fna",
      "fileType": "GENOMIC_NUCLEOTIDE_FASTA"
    }
  ]
},{
  "accession": "GCF_000359605.1",
  "files": [
    {
      "filePath": "GCF_000359605.1/GCF_000359605.1_ASM35960v1_genomic.fna",
      "fileType": "GENOMIC_NUCLEOTIDE_FASTA"
    }
  ]
},{
  "accession": "GCF_000375425.1",
  "files": [
    {
      "filePath": "GCF_000375425.1/GCF_000375425.1_ASM37542v1_genomic.fna",
      "fileType": "GENOMIC_NUCLEOTIDE_FASTA"
    }
  ]
},{
  "accession": "GCF_000376785.1",
  "files": [
    {
      "filePath": "GCF_000376785.1/GCF_000376785.1_ASM37678v1_genomic.fna",
      "fileType": "GENOMIC_NUCLEOTIDE_FASTA"
    }
  ]
},{
  "accession": "GCF_000377665.1",
  "files": [
    {
      "filePath": "GCF_000377665.1/GCF_000377665.1_ASM37766v1_genomic.fna",
      "fileType": "GENOMIC_NUCLEOTIDE_FASTA"
    }
  ]
},{
  "accession": "GCF_000377745.1",
  "files": [
    {
      "filePath": "GCF_000377745.1/GCF_000377745.1_ASM37774v1_genomic.fna",
      "fileType": "GENOMIC_NUCLEOTIDE_FASTA"
    }
  ]
},{
  "accession": "GCF_000377765.1",
  "files": [
    {
      "filePath": "GCF_000377765.1/GCF_000377765.1_ASM37776v1_genomic.fna",
      "fileType": "GENOMIC_NUCLEOTIDE_FASTA"
    }
  ]
},{
  "accession": "GCF_000378485.1",
  "files": [
    {
      "filePath": "GCF_000378485.1/GCF_000378485.1_ASM37848v1_genomic.fna",
      "fileType": "GENOMIC_NUCLEOTIDE_FASTA"
    }
  ]
},{
  "accession": "GCF_000378505.1",
  "files": [
    {
      "filePath": "GCF_000378505.1/GCF_000378505.1_ASM37850v1_genomic.fna",
      "fileType": "GENOMIC_NUCLEOTIDE_FASTA"
    }
  ]
},{
  "accession": "GCF_000379765.1",
  "files": [
    {
      "filePath": "GCF_000379765.1/GCF_000379765.1_ASM37976v1_genomic.fna",
      "fileType": "GENOMIC_NUCLEOTIDE_FASTA"
    }
  ]
},{
  "accession": "GCF_000381725.1",
  "files": [
    {
      "filePath": "GCF_000381725.1/GCF_000381725.1_ASM38172v1_genomic.fna",
      "fileType": "GENOMIC_NUCLEOTIDE_FASTA"
    }
  ]
},{
  "accession": "GCF_000384395.1",
  "files": [
    {
      "filePath": "GCF_000384395.1/GCF_000384395.1_ASM38439v1_genomic.fna",
      "fileType": "GENOMIC_NUCLEOTIDE_FASTA"
    }
  ]
},{
  "accession": "GCF_000384815.1",
  "files": [
    {
      "filePath": "GCF_000384815.1/GCF_000384815.1_ASM38481v1_genomic.fna",
      "fileType": "GENOMIC_NUCLEOTIDE_FASTA"
    }
  ]
},{
  "accession": "GCF_000409775.1",
  "files": [
    {
      "filePath": "GCF_000409775.1/GCF_000409775.1_Han1.0_genomic.fna",
      "fileType": "GENOMIC_NUCLEOTIDE_FASTA"
    }
  ]
},{
  "accession": "GCF_000410875.1",
  "files": [
    {
      "filePath": "GCF_000410875.1/GCF_000410875.1_KCCM90073_genomic.fna",
      "fileType": "GENOMIC_NUCLEOTIDE_FASTA"
    }
  ]
},{
  "accession": "GCF_000411155.1",
  "files": [
    {
      "filePath": "GCF_000411155.1/GCF_000411155.1_Acti_euro_ACS-120-V-COL10B_V1_genomic.fna",
      "fileType": "GENOMIC_NUCLEOTIDE_FASTA"
    }
  ]
},{
  "accession": "GCF_000419445.1",
  "files": [
    {
      "filePath": "GCF_000419445.1/GCF_000419445.1_ASM41944v1_genomic.fna",
      "fileType": "GENOMIC_NUCLEOTIDE_FASTA"
    }
  ]
},{
  "accession": "GCF_000420625.1",
  "files": [
    {
      "filePath": "GCF_000420625.1/GCF_000420625.1_ASM42062v1_genomic.fna",
      "fileType": "GENOMIC_NUCLEOTIDE_FASTA"
    }
  ]
},{
  "accession": "GCF_000421145.1",
  "files": [
    {
      "filePath": "GCF_000421145.1/GCF_000421145.1_ASM42114v1_genomic.fna",
      "fileType": "GENOMIC_NUCLEOTIDE_FASTA"
    }
  ]
},{
  "accession": "GCF_000422685.1",
  "files": [
    {
      "filePath": "GCF_000422685.1/GCF_000422685.1_ASM42268v1_genomic.fna",
      "fileType": "GENOMIC_NUCLEOTIDE_FASTA"
    }
  ]
},{
  "accession": "GCF_000422705.1",
  "files": [
    {
      "filePath": "GCF_000422705.1/GCF_000422705.1_ASM42270v1_genomic.fna",
      "fileType": "GENOMIC_NUCLEOTIDE_FASTA"
    }
  ]
},{
  "accession": "GCF_000422725.1",
  "files": [
    {
      "filePath": "GCF_000422725.1/GCF_000422725.1_ASM42272v1_genomic.fna",
      "fileType": "GENOMIC_NUCLEOTIDE_FASTA"
    }
  ]
},{
  "accession": "GCF_000423005.1",
  "files": [
    {
      "filePath": "GCF_000423005.1/GCF_000423005.1_ASM42300v1_genomic.fna",
      "fileType": "GENOMIC_NUCLEOTIDE_FASTA"
    }
  ]
},{
  "accession": "GCF_000423025.1",
  "files": [
    {
      "filePath": "GCF_000423025.1/GCF_000423025.1_ASM42302v1_genomic.fna",
      "fileType": "GENOMIC_NUCLEOTIDE_FASTA"
    }
  ]
},{
  "accession": "GCF_000423105.1",
  "files": [
    {
      "filePath": "GCF_000423105.1/GCF_000423105.1_ASM42310v1_genomic.fna",
      "fileType": "GENOMIC_NUCLEOTIDE_FASTA"
    }
  ]
},{
  "accession": "GCF_000423125.1",
  "files": [
    {
      "filePath": "GCF_000423125.1/GCF_000423125.1_ASM42312v1_genomic.fna",
      "fileType": "GENOMIC_NUCLEOTIDE_FASTA"
    }
  ]
},{
  "accession": "GCF_000425465.1",
  "files": [
    {
      "filePath": "GCF_000425465.1/GCF_000425465.1_ASM42546v1_genomic.fna",
      "fileType": "GENOMIC_NUCLEOTIDE_FASTA"
    }
  ]
},{
  "accession": "GCF_000425485.1",
  "files": [
    {
      "filePath": "GCF_000425485.1/GCF_000425485.1_ASM42548v1_genomic.fna",
      "fileType": "GENOMIC_NUCLEOTIDE_FASTA"
    }
  ]
},{
  "accession": "GCF_000425505.1",
  "files": [
    {
      "filePath": "GCF_000425505.1/GCF_000425505.1_ASM42550v1_genomic.fna",
      "fileType": "GENOMIC_NUCLEOTIDE_FASTA"
    }
  ]
},{
  "accession": "GCF_000425645.1",
  "files": [
    {
      "filePath": "GCF_000425645.1/GCF_000425645.1_ASM42564v1_genomic.fna",
      "fileType": "GENOMIC_NUCLEOTIDE_FASTA"
    }
  ]
},{
  "accession": "GCF_000425665.1",
  "files": [
    {
      "filePath": "GCF_000425665.1/GCF_000425665.1_ASM42566v1_genomic.fna",
      "fileType": "GENOMIC_NUCLEOTIDE_FASTA"
    }
  ]
},{
  "accession": "GCF_000425705.1",
  "files": [
    {
      "filePath": "GCF_000425705.1/GCF_000425705.1_ASM42570v1_genomic.fna",
      "fileType": "GENOMIC_NUCLEOTIDE_FASTA"
    }
  ]
},{
  "accession": "GCF_000425725.1",
  "files": [
    {
      "filePath": "GCF_000425725.1/GCF_000425725.1_ASM42572v1_genomic.fna",
      "fileType": "GENOMIC_NUCLEOTIDE_FASTA"
    }
  ]
},{
  "accession": "GCF_000427405.1",
  "files": [
    {
      "filePath": "GCF_000427405.1/GCF_000427405.1_ASM42740v1_genomic.fna",
      "fileType": "GENOMIC_NUCLEOTIDE_FASTA"
    }
  ]
},{
  "accession": "GCF_000427665.1",
  "files": [
    {
      "filePath": "GCF_000427665.1/GCF_000427665.1_ASM42766v1_genomic.fna",
      "fileType": "GENOMIC_NUCLEOTIDE_FASTA"
    }
  ]
},{
  "accession": "GCF_000427885.1",
  "files": [
    {
      "filePath": "GCF_000427885.1/GCF_000427885.1_ASM42788v1_genomic.fna",
      "fileType": "GENOMIC_NUCLEOTIDE_FASTA"
    }
  ]
},{
  "accession": "GCF_000428885.1",
  "files": [
    {
      "filePath": "GCF_000428885.1/GCF_000428885.1_ASM42888v1_genomic.fna",
      "fileType": "GENOMIC_NUCLEOTIDE_FASTA"
    }
  ]
},{
  "accession": "GCF_000428905.1",
  "files": [
    {
      "filePath": "GCF_000428905.1/GCF_000428905.1_ASM42890v1_genomic.fna",
      "fileType": "GENOMIC_NUCLEOTIDE_FASTA"
    }
  ]
},{
  "accession": "GCF_000429325.1",
  "files": [
    {
      "filePath": "GCF_000429325.1/GCF_000429325.1_ASM42932v1_genomic.fna",
      "fileType": "GENOMIC_NUCLEOTIDE_FASTA"
    }
  ]
},{
  "accession": "GCF_000429765.1",
  "files": [
    {
      "filePath": "GCF_000429765.1/GCF_000429765.1_ASM42976v1_genomic.fna",
      "fileType": "GENOMIC_NUCLEOTIDE_FASTA"
    }
  ]
},{
  "accession": "GCF_000430025.1",
  "files": [
    {
      "filePath": "GCF_000430025.1/GCF_000430025.1_ASM43002v1_genomic.fna",
      "fileType": "GENOMIC_NUCLEOTIDE_FASTA"
    }
  ]
},{
  "accession": "GCF_000455485.1",
  "files": [
    {
      "filePath": "GCF_000455485.1/GCF_000455485.1_G5_genomic.fna",
      "fileType": "GENOMIC_NUCLEOTIDE_FASTA"
    }
  ]
},{
  "accession": "GCF_000455605.1",
  "files": [
    {
      "filePath": "GCF_000455605.1/GCF_000455605.1_GPTSA100-9_genomic.fna",
      "fileType": "GENOMIC_NUCLEOTIDE_FASTA"
    }
  ]
},{
  "accession": "GCF_000469465.1",
  "files": [
    {
      "filePath": "GCF_000469465.1/GCF_000469465.1_ASM46946v1_genomic.fna",
      "fileType": "GENOMIC_NUCLEOTIDE_FASTA"
    }
  ]
},{
  "accession": "GCF_000482705.1",
  "files": [
    {
      "filePath": "GCF_000482705.1/GCF_000482705.1_ASM48270v1_genomic.fna",
      "fileType": "GENOMIC_NUCLEOTIDE_FASTA"
    }
  ]
},{
  "accession": "GCF_000484535.1",
  "files": [
    {
      "filePath": "GCF_000484535.1/GCF_000484535.1_ASM48453v1_genomic.fna",
      "fileType": "GENOMIC_NUCLEOTIDE_FASTA"
    }
  ]
},{
  "accession": "GCF_000498495.1",
  "files": [
    {
      "filePath": "GCF_000498495.1/GCF_000498495.1_Fens1.0_genomic.fna",
      "fileType": "GENOMIC_NUCLEOTIDE_FASTA"
    }
  ]
},{
  "accession": "GCF_000498535.1",
  "files": [
    {
      "filePath": "GCF_000498535.1/GCF_000498535.1_Flim1.0_genomic.fna",
      "fileType": "GENOMIC_NUCLEOTIDE_FASTA"
    }
  ]
},{
  "accession": "GCF_000504245.1",
  "files": [
    {
      "filePath": "GCF_000504245.1/GCF_000504245.1_ASM50424v1_genomic.fna",
      "fileType": "GENOMIC_NUCLEOTIDE_FASTA"
    }
  ]
},{
  "accession": "GCF_000505725.1",
  "files": [
    {
      "filePath": "GCF_000505725.1/GCF_000505725.1_ASM50572v1_genomic.fna",
      "fileType": "GENOMIC_NUCLEOTIDE_FASTA"
    }
  ]
},{
  "accession": "GCF_000512295.1",
  "files": [
    {
      "filePath": "GCF_000512295.1/GCF_000512295.1_8D_v3c_genomic.fna",
      "fileType": "GENOMIC_NUCLEOTIDE_FASTA"
    }
  ]
},{
  "accession": "GCF_000513095.1",
  "files": [
    {
      "filePath": "GCF_000513095.1/GCF_000513095.1_ASM51309v1_genomic.fna",
      "fileType": "GENOMIC_NUCLEOTIDE_FASTA"
    }
  ]
},{
  "accession": "GCF_000513115.1",
  "files": [
    {
      "filePath": "GCF_000513115.1/GCF_000513115.1_ASM51311v1_genomic.fna",
      "fileType": "GENOMIC_NUCLEOTIDE_FASTA"
    }
  ]
},{
  "accession": "GCF_000513135.1",
  "files": [
    {
      "filePath": "GCF_000513135.1/GCF_000513135.1_ASM51313v1_genomic.fna",
      "fileType": "GENOMIC_NUCLEOTIDE_FASTA"
    }
  ]
},{
  "accession": "GCF_000517025.1",
  "files": [
    {
      "filePath": "GCF_000517025.1/GCF_000517025.1_ASM51702v1_genomic.fna",
      "fileType": "GENOMIC_NUCLEOTIDE_FASTA"
    }
  ]
},{
  "accession": "GCF_000518545.1",
  "files": [
    {
      "filePath": "GCF_000518545.1/GCF_000518545.1_ASM51854v1_genomic.fna",
      "fileType": "GENOMIC_NUCLEOTIDE_FASTA"
    }
  ]
},{
  "accession": "GCF_000521485.1",
  "files": [
    {
      "filePath": "GCF_000521485.1/GCF_000521485.1_ASM52148v1_genomic.fna",
      "fileType": "GENOMIC_NUCLEOTIDE_FASTA"
    }
  ]
},{
  "accession": "GCF_000522985.1",
  "files": [
    {
      "filePath": "GCF_000522985.1/GCF_000522985.1_ASM52298v1_genomic.fna",
      "fileType": "GENOMIC_NUCLEOTIDE_FASTA"
    }
  ]
},{
  "accession": "GCF_000527155.1",
  "files": [
    {
      "filePath": "GCF_000527155.1/GCF_000527155.1_ASM52715v1_genomic.fna",
      "fileType": "GENOMIC_NUCLEOTIDE_FASTA"
    }
  ]
},{
  "accession": "GCF_000583855.1",
  "files": [
    {
      "filePath": "GCF_000583855.1/GCF_000583855.1_ASM58385v1_genomic.fna",
      "fileType": "GENOMIC_NUCLEOTIDE_FASTA"
    }
  ]
},{
  "accession": "GCF_000599985.1",
  "files": [
    {
      "filePath": "GCF_000599985.1/GCF_000599985.1_ASM59998v1_genomic.fna",
      "fileType": "GENOMIC_NUCLEOTIDE_FASTA"
    }
  ]
},{
  "accession": "GCF_000620045.1",
  "files": [
    {
      "filePath": "GCF_000620045.1/GCF_000620045.1_ASM62004v1_genomic.fna",
      "fileType": "GENOMIC_NUCLEOTIDE_FASTA"
    }
  ]
},{
  "accession": "GCF_000622245.1",
  "files": [
    {
      "filePath": "GCF_000622245.1/GCF_000622245.1_ASM62224v1_genomic.fna",
      "fileType": "GENOMIC_NUCLEOTIDE_FASTA"
    }
  ]
},{
  "accession": "GCF_000686045.1",
  "files": [
    {
      "filePath": "GCF_000686045.1/GCF_000686045.1_ASM68604v1_genomic.fna",
      "fileType": "GENOMIC_NUCLEOTIDE_FASTA"
    }
  ]
},{
  "accession": "GCF_000686885.1",
  "files": [
    {
      "filePath": "GCF_000686885.1/GCF_000686885.1_ASM68688v1_genomic.fna",
      "fileType": "GENOMIC_NUCLEOTIDE_FASTA"
    }
  ]
},{
  "accession": "GCF_000688395.1",
  "files": [
    {
      "filePath": "GCF_000688395.1/GCF_000688395.1_ASM68839v1_genomic.fna",
      "fileType": "GENOMIC_NUCLEOTIDE_FASTA"
    }
  ]
},{
  "accession": "GCF_000695095.2",
  "files": [
    {
      "filePath": "GCF_000695095.2/GCF_000695095.2_ASM69509v2_genomic.fna",
      "fileType": "GENOMIC_NUCLEOTIDE_FASTA"
    }
  ]
},{
  "accession": "GCF_000695795.1",
  "files": [
    {
      "filePath": "GCF_000695795.1/GCF_000695795.1_ASM69579v1_genomic.fna",
      "fileType": "GENOMIC_NUCLEOTIDE_FASTA"
    }
  ]
},{
  "accession": "GCF_000723205.1",
  "files": [
    {
      "filePath": "GCF_000723205.1/GCF_000723205.1_FAGA1_genomic.fna",
      "fileType": "GENOMIC_NUCLEOTIDE_FASTA"
    }
  ]
},{
  "accession": "GCF_000731955.1",
  "files": [
    {
      "filePath": "GCF_000731955.1/GCF_000731955.1_B6_genomic.fna",
      "fileType": "GENOMIC_NUCLEOTIDE_FASTA"
    }
  ]
},{
  "accession": "GCF_000733845.1",
  "files": [
    {
      "filePath": "GCF_000733845.1/GCF_000733845.1_ASM73384v1_genomic.fna",
      "fileType": "GENOMIC_NUCLEOTIDE_FASTA"
    }
  ]
},{
  "accession": "GCF_000737685.1",
  "files": [
    {
      "filePath": "GCF_000737685.1/GCF_000737685.1_ASM73768v1_genomic.fna",
      "fileType": "GENOMIC_NUCLEOTIDE_FASTA"
    }
  ]
},{
  "accession": "GCF_000744415.1",
  "files": [
    {
      "filePath": "GCF_000744415.1/GCF_000744415.1_ASM74441v1_genomic.fna",
      "fileType": "GENOMIC_NUCLEOTIDE_FASTA"
    }
  ]
},{
  "accession": "GCF_000750005.2",
  "files": [
    {
      "filePath": "GCF_000750005.2/GCF_000750005.2_ASM75000v2_genomic.fna",
      "fileType": "GENOMIC_NUCLEOTIDE_FASTA"
    }
  ]
},{
  "accession": "GCF_000772265.1",
  "files": [
    {
      "filePath": "GCF_000772265.1/GCF_000772265.1_ASM77226v1_genomic.fna",
      "fileType": "GENOMIC_NUCLEOTIDE_FASTA"
    }
  ]
},{
  "accession": "GCF_000787375.1",
  "files": [
    {
      "filePath": "GCF_000787375.1/GCF_000787375.1_ASM78737v1_genomic.fna",
      "fileType": "GENOMIC_NUCLEOTIDE_FASTA"
    }
  ]
},{
  "accession": "GCF_000807275.1",
  "files": [
    {
      "filePath": "GCF_000807275.1/GCF_000807275.1_ASM80727v1_genomic.fna",
      "fileType": "GENOMIC_NUCLEOTIDE_FASTA"
    }
  ]
},{
  "accession": "GCF_000812685.1",
  "files": [
    {
      "filePath": "GCF_000812685.1/GCF_000812685.1_S20958_genomic.fna",
      "fileType": "GENOMIC_NUCLEOTIDE_FASTA"
    }
  ]
},{
  "accession": "GCF_000814735.1",
  "files": [
    {
      "filePath": "GCF_000814735.1/GCF_000814735.1_ASM81473v1_genomic.fna",
      "fileType": "GENOMIC_NUCLEOTIDE_FASTA"
    }
  ]
},{
  "accession": "GCF_000816575.1",
  "files": [
    {
      "filePath": "GCF_000816575.1/GCF_000816575.1_ASM81657v1_genomic.fna",
      "fileType": "GENOMIC_NUCLEOTIDE_FASTA"
    }
  ]
},{
  "accession": "GCF_000817955.1",
  "files": [
    {
      "filePath": "GCF_000817955.1/GCF_000817955.1_ASM81795v1_genomic.fna",
      "fileType": "GENOMIC_NUCLEOTIDE_FASTA"
    }
  ]
},{
  "accession": "GCF_000827125.1",
  "files": [
    {
      "filePath": "GCF_000827125.1/GCF_000827125.1_ASM82712v1_genomic.fna",
      "fileType": "GENOMIC_NUCLEOTIDE_FASTA"
    }
  ]
},{
  "accession": "GCF_000832015.1",
  "files": [
    {
      "filePath": "GCF_000832015.1/GCF_000832015.1_ASM83201v1_genomic.fna",
      "fileType": "GENOMIC_NUCLEOTIDE_FASTA"
    }
  ]
},{
  "accession": "GCF_000832125.1",
  "files": [
    {
      "filePath": "GCF_000832125.1/GCF_000832125.1_ASM83212v1_genomic.fna",
      "fileType": "GENOMIC_NUCLEOTIDE_FASTA"
    }
  ]
},{
  "accession": "GCF_000833355.1",
  "files": [
    {
      "filePath": "GCF_000833355.1/GCF_000833355.1_ASM83335v1_genomic.fna",
      "fileType": "GENOMIC_NUCLEOTIDE_FASTA"
    }
  ]
},{
  "accession": "GCF_000931575.1",
  "files": [
    {
      "filePath": "GCF_000931575.1/GCF_000931575.1_ASM93157v1_genomic.fna",
      "fileType": "GENOMIC_NUCLEOTIDE_FASTA"
    }
  ]
},{
  "accession": "GCF_000940805.1",
  "files": [
    {
      "filePath": "GCF_000940805.1/GCF_000940805.1_ASM94080v1_genomic.fna",
      "fileType": "GENOMIC_NUCLEOTIDE_FASTA"
    }
  ]
},{
  "accession": "GCF_000948395.1",
  "files": [
    {
      "filePath": "GCF_000948395.1/GCF_000948395.1_CpI1-S_genomic.fna",
      "fileType": "GENOMIC_NUCLEOTIDE_FASTA"
    }
  ]
},{
  "accession": "GCF_000974365.1",
  "files": [
    {
      "filePath": "GCF_000974365.1/GCF_000974365.1_ASM97436v1_genomic.fna",
      "fileType": "GENOMIC_NUCLEOTIDE_FASTA"
    }
  ]
},{
  "accession": "GCF_001047075.2",
  "files": [
    {
      "filePath": "GCF_001047075.2/GCF_001047075.2_ASM104707v2_genomic.fna",
      "fileType": "GENOMIC_NUCLEOTIDE_FASTA"
    }
  ]
},{
  "accession": "GCF_001182895.1",
  "files": [
    {
      "filePath": "GCF_001182895.1/GCF_001182895.1_ASM118289v1_genomic.fna",
      "fileType": "GENOMIC_NUCLEOTIDE_FASTA"
    }
  ]
},{
  "accession": "GCF_001186365.1",
  "files": [
    {
      "filePath": "GCF_001186365.1/GCF_001186365.1_ASM118636v1_genomic.fna",
      "fileType": "GENOMIC_NUCLEOTIDE_FASTA"
    }
  ]
},{
  "accession": "GCF_001187555.1",
  "files": [
    {
      "filePath": "GCF_001187555.1/GCF_001187555.1_ASM118755v1_genomic.fna",
      "fileType": "GENOMIC_NUCLEOTIDE_FASTA"
    }
  ]
},{
  "accession": "GCF_001190785.1",
  "files": [
    {
      "filePath": "GCF_001190785.1/GCF_001190785.1_ASM119078v1_genomic.fna",
      "fileType": "GENOMIC_NUCLEOTIDE_FASTA"
    }
  ]
},{
  "accession": "GCF_001192795.1",
  "files": [
    {
      "filePath": "GCF_001192795.1/GCF_001192795.1_ASM119279v1_genomic.fna",
      "fileType": "GENOMIC_NUCLEOTIDE_FASTA"
    }
  ]
},{
  "accession": "GCF_001275365.1",
  "files": [
    {
      "filePath": "GCF_001275365.1/GCF_001275365.1_ASM127536v1_genomic.fna",
      "fileType": "GENOMIC_NUCLEOTIDE_FASTA"
    }
  ]
},{
  "accession": "GCF_001296145.1",
  "files": [
    {
      "filePath": "GCF_001296145.1/GCF_001296145.1_ASM129614v1_genomic.fna",
      "fileType": "GENOMIC_NUCLEOTIDE_FASTA"
    }
  ]
},{
  "accession": "GCF_001302565.1",
  "files": [
    {
      "filePath": "GCF_001302565.1/GCF_001302565.1_ASM130256v1_genomic.fna",
      "fileType": "GENOMIC_NUCLEOTIDE_FASTA"
    }
  ]
},{
  "accession": "GCF_001305675.1",
  "files": [
    {
      "filePath": "GCF_001305675.1/GCF_001305675.1_ASM130567v1_genomic.fna",
      "fileType": "GENOMIC_NUCLEOTIDE_FASTA"
    }
  ]
},{
  "accession": "GCF_001311985.1",
  "files": [
    {
      "filePath": "GCF_001311985.1/GCF_001311985.1_ASM131198v1_genomic.fna",
      "fileType": "GENOMIC_NUCLEOTIDE_FASTA"
    }
  ]
},{
  "accession": "GCF_001418035.1",
  "files": [
    {
      "filePath": "GCF_001418035.1/GCF_001418035.1_ASM141803v1_genomic.fna",
      "fileType": "GENOMIC_NUCLEOTIDE_FASTA"
    }
  ]
},{
  "accession": "GCF_001431725.1",
  "files": [
    {
      "filePath": "GCF_001431725.1/GCF_001431725.1_ASM143172v1_genomic.fna",
      "fileType": "GENOMIC_NUCLEOTIDE_FASTA"
    }
  ]
},{
  "accession": "GCF_001455085.1",
  "files": [
    {
      "filePath": "GCF_001455085.1/GCF_001455085.1_ASM145508v1_genomic.fna",
      "fileType": "GENOMIC_NUCLEOTIDE_FASTA"
    }
  ]
},{
  "accession": "GCF_001457415.1",
  "files": [
    {
      "filePath": "GCF_001457415.1/GCF_001457415.1_Gorillibacterium_timonense_genomic.fna",
      "fileType": "GENOMIC_NUCLEOTIDE_FASTA"
    }
  ]
},{
  "accession": "GCF_001457555.1",
  "files": [
    {
      "filePath": "GCF_001457555.1/GCF_001457555.1_NCTC10562_genomic.fna",
      "fileType": "GENOMIC_NUCLEOTIDE_FASTA"
    }
  ]
},{
  "accession": "GCF_001458115.1",
  "files": [
    {
      "filePath": "GCF_001458115.1/GCF_001458115.1_Gracilibacillus_massiliensis_genomic.fna",
      "fileType": "GENOMIC_NUCLEOTIDE_FASTA"
    }
  ]
},{
  "accession": "GCF_001485495.1",
  "files": [
    {
      "filePath": "GCF_001485495.1/GCF_001485495.1_ASM148549v1_genomic.fna",
      "fileType": "GENOMIC_NUCLEOTIDE_FASTA"
    }
  ]
},{
  "accession": "GCF_001486665.1",
  "files": [
    {
      "filePath": "GCF_001486665.1/GCF_001486665.1_Fournierella_massiliensis_genomic.fna",
      "fileType": "GENOMIC_NUCLEOTIDE_FASTA"
    }
  ]
},{
  "accession": "GCF_001487125.1",
  "files": [
    {
      "filePath": "GCF_001487125.1/GCF_001487125.1_Sanguibacteroides_massiliensis_genomic.fna",
      "fileType": "GENOMIC_NUCLEOTIDE_FASTA"
    }
  ]
},{
  "accession": "GCF_001544315.1",
  "files": [
    {
      "filePath": "GCF_001544315.1/GCF_001544315.1_ASM154431v1_genomic.fna",
      "fileType": "GENOMIC_NUCLEOTIDE_FASTA"
    }
  ]
},{
  "accession": "GCF_001545155.1",
  "files": [
    {
      "filePath": "GCF_001545155.1/GCF_001545155.1_ASM154515v1_genomic.fna",
      "fileType": "GENOMIC_NUCLEOTIDE_FASTA"
    }
  ]
},{
  "accession": "GCF_001552335.1",
  "files": [
    {
      "filePath": "GCF_001552335.1/GCF_001552335.1_ASM155233v1_genomic.fna",
      "fileType": "GENOMIC_NUCLEOTIDE_FASTA"
    }
  ]
},{
  "accession": "GCF_001553005.1",
  "files": [
    {
      "filePath": "GCF_001553005.1/GCF_001553005.1_ASM155300v1_genomic.fna",
      "fileType": "GENOMIC_NUCLEOTIDE_FASTA"
    }
  ]
},{
  "accession": "GCF_001558255.2",
  "files": [
    {
      "filePath": "GCF_001558255.2/GCF_001558255.2_ASM155825v2_genomic.fna",
      "fileType": "GENOMIC_NUCLEOTIDE_FASTA"
    }
  ]
},{
  "accession": "GCF_001580835.1",
  "files": [
    {
      "filePath": "GCF_001580835.1/GCF_001580835.1_ASM158083v1_genomic.fna",
      "fileType": "GENOMIC_NUCLEOTIDE_FASTA"
    }
  ]
},{
  "accession": "GCF_001591945.1",
  "files": [
    {
      "filePath": "GCF_001591945.1/GCF_001591945.1_ASM159194v1_genomic.fna",
      "fileType": "GENOMIC_NUCLEOTIDE_FASTA"
    }
  ]
},{
  "accession": "GCF_001592365.1",
  "files": [
    {
      "filePath": "GCF_001592365.1/GCF_001592365.1_ASM159236v1_genomic.fna",
      "fileType": "GENOMIC_NUCLEOTIDE_FASTA"
    }
  ]
},{
  "accession": "GCF_001611975.1",
  "files": [
    {
      "filePath": "GCF_001611975.1/GCF_001611975.1_ASM161197v1_genomic.fna",
      "fileType": "GENOMIC_NUCLEOTIDE_FASTA"
    }
  ]
},{
  "accession": "GCF_001614315.2",
  "files": [
    {
      "filePath": "GCF_001614315.2/GCF_001614315.2_ASM161431v2_genomic.fna",
      "fileType": "GENOMIC_NUCLEOTIDE_FASTA"
    }
  ]
},{
  "accession": "GCF_001620265.1",
  "files": [
    {
      "filePath": "GCF_001620265.1/GCF_001620265.1_ASM162026v1_genomic.fna",
      "fileType": "GENOMIC_NUCLEOTIDE_FASTA"
    }
  ]
},{
  "accession": "GCF_001662285.1",
  "files": [
    {
      "filePath": "GCF_001662285.1/GCF_001662285.1_ASM166228v1_genomic.fna",
      "fileType": "GENOMIC_NUCLEOTIDE_FASTA"
    }
  ]
},{
  "accession": "GCF_001672295.1",
  "files": [
    {
      "filePath": "GCF_001672295.1/GCF_001672295.1_ASM167229v1_genomic.fna",
      "fileType": "GENOMIC_NUCLEOTIDE_FASTA"
    }
  ]
},{
  "accession": "GCF_001685485.1",
  "files": [
    {
      "filePath": "GCF_001685485.1/GCF_001685485.1_ASM168548v1_genomic.fna",
      "fileType": "GENOMIC_NUCLEOTIDE_FASTA"
    }
  ]
},{
  "accession": "GCF_001686925.1",
  "files": [
    {
      "filePath": "GCF_001686925.1/GCF_001686925.1_ASM168692v1_genomic.fna",
      "fileType": "GENOMIC_NUCLEOTIDE_FASTA"
    }
  ]
},{
  "accession": "GCF_001690755.1",
  "files": [
    {
      "filePath": "GCF_001690755.1/GCF_001690755.1_ASM169075v1_genomic.fna",
      "fileType": "GENOMIC_NUCLEOTIDE_FASTA"
    }
  ]
},{
  "accession": "GCF_001702115.1",
  "files": [
    {
      "filePath": "GCF_001702115.1/GCF_001702115.1_ASM170211v1_genomic.fna",
      "fileType": "GENOMIC_NUCLEOTIDE_FASTA"
    }
  ]
},{
  "accession": "GCF_001750685.1",
  "files": [
    {
      "filePath": "GCF_001750685.1/GCF_001750685.1_ASM175068v1_genomic.fna",
      "fileType": "GENOMIC_NUCLEOTIDE_FASTA"
    }
  ]
},{
  "accession": "GCF_001756615.1",
  "files": [
    {
      "filePath": "GCF_001756615.1/GCF_001756615.1_ASM175661v1_genomic.fna",
      "fileType": "GENOMIC_NUCLEOTIDE_FASTA"
    }
  ]
},{
  "accession": "GCF_001761465.1",
  "files": [
    {
      "filePath": "GCF_001761465.1/GCF_001761465.1_ASM176146v1_genomic.fna",
      "fileType": "GENOMIC_NUCLEOTIDE_FASTA"
    }
  ]
},{
  "accession": "GCF_001832885.1",
  "files": [
    {
      "filePath": "GCF_001832885.1/GCF_001832885.1_ASM183288v1_genomic.fna",
      "fileType": "GENOMIC_NUCLEOTIDE_FASTA"
    }
  ]
},{
  "accession": "GCF_001832905.1",
  "files": [
    {
      "filePath": "GCF_001832905.1/GCF_001832905.1_ASM183290v1_genomic.fna",
      "fileType": "GENOMIC_NUCLEOTIDE_FASTA"
    }
  ]
},{
  "accession": "GCF_001853485.1",
  "files": [
    {
      "filePath": "GCF_001853485.1/GCF_001853485.1_ASM185348v1_genomic.fna",
      "fileType": "GENOMIC_NUCLEOTIDE_FASTA"
    }
  ]
},{
  "accession": "GCF_001870225.1",
  "files": [
    {
      "filePath": "GCF_001870225.1/GCF_001870225.1_ASM187022v1_genomic.fna",
      "fileType": "GENOMIC_NUCLEOTIDE_FASTA"
    }
  ]
},{
  "accession": "GCF_001880225.1",
  "files": [
    {
      "filePath": "GCF_001880225.1/GCF_001880225.1_ASM188022v1_genomic.fna",
      "fileType": "GENOMIC_NUCLEOTIDE_FASTA"
    }
  ]
},{
  "accession": "GCF_001886615.1",
  "files": [
    {
      "filePath": "GCF_001886615.1/GCF_001886615.1_ASM188661v1_genomic.fna",
      "fileType": "GENOMIC_NUCLEOTIDE_FASTA"
    }
  ]
},{
  "accession": "GCF_001889445.1",
  "files": [
    {
      "filePath": "GCF_001889445.1/GCF_001889445.1_ASM188944v1_genomic.fna",
      "fileType": "GENOMIC_NUCLEOTIDE_FASTA"
    }
  ]
},{
  "accession": "GCF_001895265.1",
  "files": [
    {
      "filePath": "GCF_001895265.1/GCF_001895265.1_ASM189526v1_genomic.fna",
      "fileType": "GENOMIC_NUCLEOTIDE_FASTA"
    }
  ]
},{
  "accession": "GCF_001908025.1",
  "files": [
    {
      "filePath": "GCF_001908025.1/GCF_001908025.1_ASM190802v1_genomic.fna",
      "fileType": "GENOMIC_NUCLEOTIDE_FASTA"
    }
  ]
},{
  "accession": "GCF_001983935.1",
  "files": [
    {
      "filePath": "GCF_001983935.1/GCF_001983935.1_ASM198393v1_genomic.fna",
      "fileType": "GENOMIC_NUCLEOTIDE_FASTA"
    }
  ]
},{
  "accession": "GCF_002005485.1",
  "files": [
    {
      "filePath": "GCF_002005485.1/GCF_002005485.1_ASM200548v1_genomic.fna",
      "fileType": "GENOMIC_NUCLEOTIDE_FASTA"
    }
  ]
},{
  "accession": "GCF_002015115.1",
  "files": [
    {
      "filePath": "GCF_002015115.1/GCF_002015115.1_ASM201511v1_genomic.fna",
      "fileType": "GENOMIC_NUCLEOTIDE_FASTA"
    }
  ]
},{
  "accession": "GCF_002056295.1",
  "files": [
    {
      "filePath": "GCF_002056295.1/GCF_002056295.1_ASM205629v1_genomic.fna",
      "fileType": "GENOMIC_NUCLEOTIDE_FASTA"
    }
  ]
},{
  "accession": "GCF_002072065.1",
  "files": [
    {
      "filePath": "GCF_002072065.1/GCF_002072065.1_ASM207206v1_genomic.fna",
      "fileType": "GENOMIC_NUCLEOTIDE_FASTA"
    }
  ]
},{
  "accession": "GCF_002075285.3",
  "files": [
    {
      "filePath": "GCF_002075285.3/GCF_002075285.3_ASM207528v3_genomic.fna",
      "fileType": "GENOMIC_NUCLEOTIDE_FASTA"
    }
  ]
},{
  "accession": "GCF_002093115.1",
  "files": [
    {
      "filePath": "GCF_002093115.1/GCF_002093115.1_ASM209311v1_genomic.fna",
      "fileType": "GENOMIC_NUCLEOTIDE_FASTA"
    }
  ]
},{
  "accession": "GCF_002097535.1",
  "files": [
    {
      "filePath": "GCF_002097535.1/GCF_002097535.1_ASM209753v1_genomic.fna",
      "fileType": "GENOMIC_NUCLEOTIDE_FASTA"
    }
  ]
},{
  "accession": "GCF_002128405.1",
  "files": [
    {
      "filePath": "GCF_002128405.1/GCF_002128405.1_ASM212840v1_genomic.fna",
      "fileType": "GENOMIC_NUCLEOTIDE_FASTA"
    }
  ]
},{
  "accession": "GCF_002128425.1",
  "files": [
    {
      "filePath": "GCF_002128425.1/GCF_002128425.1_ASM212842v1_genomic.fna",
      "fileType": "GENOMIC_NUCLEOTIDE_FASTA"
    }
  ]
},{
  "accession": "GCF_002149015.1",
  "files": [
    {
      "filePath": "GCF_002149015.1/GCF_002149015.1_ASM214901v1_genomic.fna",
      "fileType": "GENOMIC_NUCLEOTIDE_FASTA"
    }
  ]
},{
  "accession": "GCF_002156385.1",
  "files": [
    {
      "filePath": "GCF_002156385.1/GCF_002156385.1_ASM215638v1_genomic.fna",
      "fileType": "GENOMIC_NUCLEOTIDE_FASTA"
    }
  ]
},{
  "accession": "GCF_002156865.1",
  "files": [
    {
      "filePath": "GCF_002156865.1/GCF_002156865.1_ASM215686v1_genomic.fna",
      "fileType": "GENOMIC_NUCLEOTIDE_FASTA"
    }
  ]
},{
  "accession": "GCF_002159895.1",
  "files": [
    {
      "filePath": "GCF_002159895.1/GCF_002159895.1_ASM215989v1_genomic.fna",
      "fileType": "GENOMIC_NUCLEOTIDE_FASTA"
    }
  ]
},{
  "accession": "GCF_002196905.1",
  "files": [
    {
      "filePath": "GCF_002196905.1/GCF_002196905.1_ASM219690v1_genomic.fna",
      "fileType": "GENOMIC_NUCLEOTIDE_FASTA"
    }
  ]
},{
  "accession": "GCF_002204835.1",
  "files": [
    {
      "filePath": "GCF_002204835.1/GCF_002204835.1_ASM220483v1_genomic.fna",
      "fileType": "GENOMIC_NUCLEOTIDE_FASTA"
    }
  ]
},{
  "accession": "GCF_002210225.1",
  "files": [
    {
      "filePath": "GCF_002210225.1/GCF_002210225.1_ASM221022v1_genomic.fna",
      "fileType": "GENOMIC_NUCLEOTIDE_FASTA"
    }
  ]
},{
  "accession": "GCF_002211785.1",
  "files": [
    {
      "filePath": "GCF_002211785.1/GCF_002211785.1_ASM221178v1_genomic.fna",
      "fileType": "GENOMIC_NUCLEOTIDE_FASTA"
    }
  ]
},{
  "accession": "GCF_002215215.1",
  "files": [
    {
      "filePath": "GCF_002215215.1/GCF_002215215.1_ASM221521v1_genomic.fna",
      "fileType": "GENOMIC_NUCLEOTIDE_FASTA"
    }
  ]
},{
  "accession": "GCF_002217275.1",
  "files": [
    {
      "filePath": "GCF_002217275.1/GCF_002217275.1_ASM221727v1_genomic.fna",
      "fileType": "GENOMIC_NUCLEOTIDE_FASTA"
    }
  ]
},{
  "accession": "GCF_002217285.1",
  "files": [
    {
      "filePath": "GCF_002217285.1/GCF_002217285.1_ASM221728v1_genomic.fna",
      "fileType": "GENOMIC_NUCLEOTIDE_FASTA"
    }
  ]
},{
  "accession": "GCF_002217335.1",
  "files": [
    {
      "filePath": "GCF_002217335.1/GCF_002217335.1_ASM221733v1_genomic.fna",
      "fileType": "GENOMIC_NUCLEOTIDE_FASTA"
    }
  ]
},{
  "accession": "GCF_002217355.1",
  "files": [
    {
      "filePath": "GCF_002217355.1/GCF_002217355.1_ASM221735v1_genomic.fna",
      "fileType": "GENOMIC_NUCLEOTIDE_FASTA"
    }
  ]
},{
  "accession": "GCF_002243665.1",
  "files": [
    {
      "filePath": "GCF_002243665.1/GCF_002243665.1_ASM224366v1_genomic.fna",
      "fileType": "GENOMIC_NUCLEOTIDE_FASTA"
    }
  ]
},{
  "accession": "GCF_002286955.1",
  "files": [
    {
      "filePath": "GCF_002286955.1/GCF_002286955.1_ASM228695v1_genomic.fna",
      "fileType": "GENOMIC_NUCLEOTIDE_FASTA"
    }
  ]
},{
  "accession": "GCF_002286975.1",
  "files": [
    {
      "filePath": "GCF_002286975.1/GCF_002286975.1_ASM228697v1_genomic.fna",
      "fileType": "GENOMIC_NUCLEOTIDE_FASTA"
    }
  ]
},{
  "accession": "GCF_002291425.1",
  "files": [
    {
      "filePath": "GCF_002291425.1/GCF_002291425.1_ASM229142v1_genomic.fna",
      "fileType": "GENOMIC_NUCLEOTIDE_FASTA"
    }
  ]
},{
  "accession": "GCF_002549795.1",
  "files": [
    {
      "filePath": "GCF_002549795.1/GCF_002549795.1_ASM254979v1_genomic.fna",
      "fileType": "GENOMIC_NUCLEOTIDE_FASTA"
    }
  ]
},{
  "accession": "GCF_002563695.1",
  "files": [
    {
      "filePath": "GCF_002563695.1/GCF_002563695.1_ASM256369v1_genomic.fna",
      "fileType": "GENOMIC_NUCLEOTIDE_FASTA"
    }
  ]
},{
  "accession": "GCF_002723955.1",
  "files": [
    {
      "filePath": "GCF_002723955.1/GCF_002723955.1_ASM272395v1_genomic.fna",
      "fileType": "GENOMIC_NUCLEOTIDE_FASTA"
    }
  ]
},{
  "accession": "GCF_002723995.1",
  "files": [
    {
      "filePath": "GCF_002723995.1/GCF_002723995.1_ASM272399v1_genomic.fna",
      "fileType": "GENOMIC_NUCLEOTIDE_FASTA"
    }
  ]
},{
  "accession": "GCF_002734215.1",
  "files": [
    {
      "filePath": "GCF_002734215.1/GCF_002734215.1_ASM273421v1_genomic.fna",
      "fileType": "GENOMIC_NUCLEOTIDE_FASTA"
    }
  ]
},{
  "accession": "GCF_002763815.1",
  "files": [
    {
      "filePath": "GCF_002763815.1/GCF_002763815.1_ASM276381v1_genomic.fna",
      "fileType": "GENOMIC_NUCLEOTIDE_FASTA"
    }
  ]
},{
  "accession": "GCF_002797675.1",
  "files": [
    {
      "filePath": "GCF_002797675.1/GCF_002797675.1_ASM279767v1_genomic.fna",
      "fileType": "GENOMIC_NUCLEOTIDE_FASTA"
    }
  ]
},{
  "accession": "GCF_002797775.1",
  "files": [
    {
      "filePath": "GCF_002797775.1/GCF_002797775.1_ASM279777v1_genomic.fna",
      "fileType": "GENOMIC_NUCLEOTIDE_FASTA"
    }
  ]
},{
  "accession": "GCF_002798405.1",
  "files": [
    {
      "filePath": "GCF_002798405.1/GCF_002798405.1_ASM279840v1_genomic.fna",
      "fileType": "GENOMIC_NUCLEOTIDE_FASTA"
    }
  ]
},{
  "accession": "GCF_002802985.1",
  "files": [
    {
      "filePath": "GCF_002802985.1/GCF_002802985.1_B12_genomic.fna",
      "fileType": "GENOMIC_NUCLEOTIDE_FASTA"
    }
  ]
},{
  "accession": "GCF_002844535.1",
  "files": [
    {
      "filePath": "GCF_002844535.1/GCF_002844535.1_ASM284453v1_genomic.fna",
      "fileType": "GENOMIC_NUCLEOTIDE_FASTA"
    }
  ]
},{
  "accession": "GCF_002846575.1",
  "files": [
    {
      "filePath": "GCF_002846575.1/GCF_002846575.1_ASM284657v1_genomic.fna",
      "fileType": "GENOMIC_NUCLEOTIDE_FASTA"
    }
  ]
},{
  "accession": "GCF_002847845.2",
  "files": [
    {
      "filePath": "GCF_002847845.2/GCF_002847845.2_ASM284784v2_genomic.fna",
      "fileType": "GENOMIC_NUCLEOTIDE_FASTA"
    }
  ]
},{
  "accession": "GCF_002861965.1",
  "files": [
    {
      "filePath": "GCF_002861965.1/GCF_002861965.1_ASM286196v1_genomic.fna",
      "fileType": "GENOMIC_NUCLEOTIDE_FASTA"
    }
  ]
},{
  "accession": "GCF_002869505.1",
  "files": [
    {
      "filePath": "GCF_002869505.1/GCF_002869505.1_ASM286950v1_genomic.fna",
      "fileType": "GENOMIC_NUCLEOTIDE_FASTA"
    }
  ]
},{
  "accession": "GCF_002911695.1",
  "files": [
    {
      "filePath": "GCF_002911695.1/GCF_002911695.1_ASM291169v1_genomic.fna",
      "fileType": "GENOMIC_NUCLEOTIDE_FASTA"
    }
  ]
},{
  "accession": "GCF_002993285.1",
  "files": [
    {
      "filePath": "GCF_002993285.1/GCF_002993285.1_ASM299328v1_genomic.fna",
      "fileType": "GENOMIC_NUCLEOTIDE_FASTA"
    }
  ]
},{
  "accession": "GCF_003002915.1",
  "files": [
    {
      "filePath": "GCF_003002915.1/GCF_003002915.1_ASM300291v1_genomic.fna",
      "fileType": "GENOMIC_NUCLEOTIDE_FASTA"
    }
  ]
},{
  "accession": "GCF_003002955.1",
  "files": [
    {
      "filePath": "GCF_003002955.1/GCF_003002955.1_ASM300295v1_genomic.fna",
      "fileType": "GENOMIC_NUCLEOTIDE_FASTA"
    }
  ]
},{
  "accession": "GCF_003003155.1",
  "files": [
    {
      "filePath": "GCF_003003155.1/GCF_003003155.1_ASM300315v1_genomic.fna",
      "fileType": "GENOMIC_NUCLEOTIDE_FASTA"
    }
  ]
},{
  "accession": "GCF_003003265.1",
  "files": [
    {
      "filePath": "GCF_003003265.1/GCF_003003265.1_ASM300326v1_genomic.fna",
      "fileType": "GENOMIC_NUCLEOTIDE_FASTA"
    }
  ]
},{
  "accession": "GCF_003010915.2",
  "files": [
    {
      "filePath": "GCF_003010915.2/GCF_003010915.2_ASM301091v2_genomic.fna",
      "fileType": "GENOMIC_NUCLEOTIDE_FASTA"
    }
  ]
},{
  "accession": "GCF_003019295.1",
  "files": [
    {
      "filePath": "GCF_003019295.1/GCF_003019295.1_ASM301929v1_genomic.fna",
      "fileType": "GENOMIC_NUCLEOTIDE_FASTA"
    }
  ]
},{
  "accession": "GCF_003019315.1",
  "files": [
    {
      "filePath": "GCF_003019315.1/GCF_003019315.1_ASM301931v1_genomic.fna",
      "fileType": "GENOMIC_NUCLEOTIDE_FASTA"
    }
  ]
},{
  "accession": "GCF_003019655.1",
  "files": [
    {
      "filePath": "GCF_003019655.1/GCF_003019655.1_ASM301965v1_genomic.fna",
      "fileType": "GENOMIC_NUCLEOTIDE_FASTA"
    }
  ]
},{
  "accession": "GCF_003019675.1",
  "files": [
    {
      "filePath": "GCF_003019675.1/GCF_003019675.1_ASM301967v1_genomic.fna",
      "fileType": "GENOMIC_NUCLEOTIDE_FASTA"
    }
  ]
},{
  "accession": "GCF_003019695.1",
  "files": [
    {
      "filePath": "GCF_003019695.1/GCF_003019695.1_ASM301969v1_genomic.fna",
      "fileType": "GENOMIC_NUCLEOTIDE_FASTA"
    }
  ]
},{
  "accession": "GCF_003028575.1",
  "files": [
    {
      "filePath": "GCF_003028575.1/GCF_003028575.1_ASM302857v1_genomic.fna",
      "fileType": "GENOMIC_NUCLEOTIDE_FASTA"
    }
  ]
},{
  "accession": "GCF_003045775.1",
  "files": [
    {
      "filePath": "GCF_003045775.1/GCF_003045775.1_ASM304577v1_genomic.fna",
      "fileType": "GENOMIC_NUCLEOTIDE_FASTA"
    }
  ]
},{
  "accession": "GCF_003054195.1",
  "files": [
    {
      "filePath": "GCF_003054195.1/GCF_003054195.1_ASM305419v1_genomic.fna",
      "fileType": "GENOMIC_NUCLEOTIDE_FASTA"
    }
  ]
},{
  "accession": "GCF_003055625.1",
  "files": [
    {
      "filePath": "GCF_003055625.1/GCF_003055625.1_ASM305562v1_genomic.fna",
      "fileType": "GENOMIC_NUCLEOTIDE_FASTA"
    }
  ]
},{
  "accession": "GCF_003056305.1",
  "files": [
    {
      "filePath": "GCF_003056305.1/GCF_003056305.1_ASM305630v1_genomic.fna",
      "fileType": "GENOMIC_NUCLEOTIDE_FASTA"
    }
  ]
},{
  "accession": "GCF_003060865.1",
  "files": [
    {
      "filePath": "GCF_003060865.1/GCF_003060865.1_ASM306086v1_genomic.fna",
      "fileType": "GENOMIC_NUCLEOTIDE_FASTA"
    }
  ]
},{
  "accession": "GCF_003071405.1",
  "files": [
    {
      "filePath": "GCF_003071405.1/GCF_003071405.1_ASM307140v1_genomic.fna",
      "fileType": "GENOMIC_NUCLEOTIDE_FASTA"
    }
  ]
},{
  "accession": "GCF_003076455.1",
  "files": [
    {
      "filePath": "GCF_003076455.1/GCF_003076455.1_ASM307645v1_genomic.fna",
      "fileType": "GENOMIC_NUCLEOTIDE_FASTA"
    }
  ]
},{
  "accession": "GCF_003076475.1",
  "files": [
    {
      "filePath": "GCF_003076475.1/GCF_003076475.1_ASM307647v1_genomic.fna",
      "fileType": "GENOMIC_NUCLEOTIDE_FASTA"
    }
  ]
},{
  "accession": "GCF_003096815.1",
  "files": [
    {
      "filePath": "GCF_003096815.1/GCF_003096815.1_ASM309681v1_genomic.fna",
      "fileType": "GENOMIC_NUCLEOTIDE_FASTA"
    }
  ]
},{
  "accession": "GCF_003097535.1",
  "files": [
    {
      "filePath": "GCF_003097535.1/GCF_003097535.1_ASM309753v1_genomic.fna",
      "fileType": "GENOMIC_NUCLEOTIDE_FASTA"
    }
  ]
},{
  "accession": "GCF_003097635.1",
  "files": [
    {
      "filePath": "GCF_003097635.1/GCF_003097635.1_ASM309763v1_genomic.fna",
      "fileType": "GENOMIC_NUCLEOTIDE_FASTA"
    }
  ]
},{
  "accession": "GCF_003097655.1",
  "files": [
    {
      "filePath": "GCF_003097655.1/GCF_003097655.1_ASM309765v1_genomic.fna",
      "fileType": "GENOMIC_NUCLEOTIDE_FASTA"
    }
  ]
},{
  "accession": "GCF_003148385.1",
  "files": [
    {
      "filePath": "GCF_003148385.1/GCF_003148385.1_ASM314838v1_genomic.fna",
      "fileType": "GENOMIC_NUCLEOTIDE_FASTA"
    }
  ]
},{
  "accession": "GCF_003148885.1",
  "files": [
    {
      "filePath": "GCF_003148885.1/GCF_003148885.1_ASM314888v1_genomic.fna",
      "fileType": "GENOMIC_NUCLEOTIDE_FASTA"
    }
  ]
},{
  "accession": "GCF_003148905.1",
  "files": [
    {
      "filePath": "GCF_003148905.1/GCF_003148905.1_ASM314890v1_genomic.fna",
      "fileType": "GENOMIC_NUCLEOTIDE_FASTA"
    }
  ]
},{
  "accession": "GCF_003176895.1",
  "files": [
    {
      "filePath": "GCF_003176895.1/GCF_003176895.1_ASM317689v1_genomic.fna",
      "fileType": "GENOMIC_NUCLEOTIDE_FASTA"
    }
  ]
},{
  "accession": "GCF_003182485.1",
  "files": [
    {
      "filePath": "GCF_003182485.1/GCF_003182485.1_ASM318248v1_genomic.fna",
      "fileType": "GENOMIC_NUCLEOTIDE_FASTA"
    }
  ]
},{
  "accession": "GCF_003202165.1",
  "files": [
    {
      "filePath": "GCF_003202165.1/GCF_003202165.1_ASM320216v1_genomic.fna",
      "fileType": "GENOMIC_NUCLEOTIDE_FASTA"
    }
  ]
},{
  "accession": "GCF_003202405.1",
  "files": [
    {
      "filePath": "GCF_003202405.1/GCF_003202405.1_ASM320240v1_genomic.fna",
      "fileType": "GENOMIC_NUCLEOTIDE_FASTA"
    }
  ]
},{
  "accession": "GCF_003207695.1",
  "files": [
    {
      "filePath": "GCF_003207695.1/GCF_003207695.1_ASM320769v1_genomic.fna",
      "fileType": "GENOMIC_NUCLEOTIDE_FASTA"
    }
  ]
},{
  "accession": "GCF_003254545.1",
  "files": [
    {
      "filePath": "GCF_003254545.1/GCF_003254545.1_ASM325454v1_genomic.fna",
      "fileType": "GENOMIC_NUCLEOTIDE_FASTA"
    }
  ]
},{
  "accession": "GCF_003254585.1",
  "files": [
    {
      "filePath": "GCF_003254585.1/GCF_003254585.1_ASM325458v1_genomic.fna",
      "fileType": "GENOMIC_NUCLEOTIDE_FASTA"
    }
  ]
},{
  "accession": "GCF_003259265.1",
  "files": [
    {
      "filePath": "GCF_003259265.1/GCF_003259265.1_ASM325926v1_genomic.fna",
      "fileType": "GENOMIC_NUCLEOTIDE_FASTA"
    }
  ]
},{
  "accession": "GCF_003260095.1",
  "files": [
    {
      "filePath": "GCF_003260095.1/GCF_003260095.1_ASM326009v1_genomic.fna",
      "fileType": "GENOMIC_NUCLEOTIDE_FASTA"
    }
  ]
},{
  "accession": "GCF_003265355.1",
  "files": [
    {
      "filePath": "GCF_003265355.1/GCF_003265355.1_ASM326535v1_genomic.fna",
      "fileType": "GENOMIC_NUCLEOTIDE_FASTA"
    }
  ]
},{
  "accession": "GCF_003268815.1",
  "files": [
    {
      "filePath": "GCF_003268815.1/GCF_003268815.1_ASM326881v1_genomic.fna",
      "fileType": "GENOMIC_NUCLEOTIDE_FASTA"
    }
  ]
},{
  "accession": "GCF_003290445.1",
  "files": [
    {
      "filePath": "GCF_003290445.1/GCF_003290445.1_ASM329044v1_genomic.fna",
      "fileType": "GENOMIC_NUCLEOTIDE_FASTA"
    }
  ]
},{
  "accession": "GCF_003293675.1",
  "files": [
    {
      "filePath": "GCF_003293675.1/GCF_003293675.1_ASM329367v1_genomic.fna",
      "fileType": "GENOMIC_NUCLEOTIDE_FASTA"
    }
  ]
},{
  "accession": "GCF_003293845.1",
  "files": [
    {
      "filePath": "GCF_003293845.1/GCF_003293845.1_ASM329384v1_genomic.fna",
      "fileType": "GENOMIC_NUCLEOTIDE_FASTA"
    }
  ]
},{
  "accession": "GCF_003309065.1",
  "files": [
    {
      "filePath": "GCF_003309065.1/GCF_003309065.1_ASM330906v1_genomic.fna",
      "fileType": "GENOMIC_NUCLEOTIDE_FASTA"
    }
  ]
},{
  "accession": "GCF_003312425.1",
  "files": [
    {
      "filePath": "GCF_003312425.1/GCF_003312425.1_ASM331242v1_genomic.fna",
      "fileType": "GENOMIC_NUCLEOTIDE_FASTA"
    }
  ]
},{
  "accession": "GCF_003312915.1",
  "files": [
    {
      "filePath": "GCF_003312915.1/GCF_003312915.1_ASM331291v1_genomic.fna",
      "fileType": "GENOMIC_NUCLEOTIDE_FASTA"
    }
  ]
},{
  "accession": "GCF_003314435.2",
  "files": [
    {
      "filePath": "GCF_003314435.2/GCF_003314435.2_ASM331443v2_genomic.fna",
      "fileType": "GENOMIC_NUCLEOTIDE_FASTA"
    }
  ]
},{
  "accession": "GCF_003337355.1",
  "files": [
    {
      "filePath": "GCF_003337355.1/GCF_003337355.1_ASM333735v1_genomic.fna",
      "fileType": "GENOMIC_NUCLEOTIDE_FASTA"
    }
  ]
},{
  "accession": "GCF_003340385.1",
  "files": [
    {
      "filePath": "GCF_003340385.1/GCF_003340385.1_ASM334038v1_genomic.fna",
      "fileType": "GENOMIC_NUCLEOTIDE_FASTA"
    }
  ]
},{
  "accession": "GCF_003346815.1",
  "files": [
    {
      "filePath": "GCF_003346815.1/GCF_003346815.1_ASM334681v1_genomic.fna",
      "fileType": "GENOMIC_NUCLEOTIDE_FASTA"
    }
  ]
},{
  "accession": "GCF_003346865.1",
  "files": [
    {
      "filePath": "GCF_003346865.1/GCF_003346865.1_ASM334686v1_genomic.fna",
      "fileType": "GENOMIC_NUCLEOTIDE_FASTA"
    }
  ]
},{
  "accession": "GCF_003347095.1",
  "files": [
    {
      "filePath": "GCF_003347095.1/GCF_003347095.1_ASM334709v1_genomic.fna",
      "fileType": "GENOMIC_NUCLEOTIDE_FASTA"
    }
  ]
},{
  "accession": "GCF_003350405.1",
  "files": [
    {
      "filePath": "GCF_003350405.1/GCF_003350405.1_ASM335040v1_genomic.fna",
      "fileType": "GENOMIC_NUCLEOTIDE_FASTA"
    }
  ]
},{
  "accession": "GCF_003350545.1",
  "files": [
    {
      "filePath": "GCF_003350545.1/GCF_003350545.1_ASM335054v1_genomic.fna",
      "fileType": "GENOMIC_NUCLEOTIDE_FASTA"
    }
  ]
},{
  "accession": "GCF_003351045.1",
  "files": [
    {
      "filePath": "GCF_003351045.1/GCF_003351045.1_ASM335104v1_genomic.fna",
      "fileType": "GENOMIC_NUCLEOTIDE_FASTA"
    }
  ]
},{
  "accession": "GCF_003367375.1",
  "files": [
    {
      "filePath": "GCF_003367375.1/GCF_003367375.1_ASM336737v1_genomic.fna",
      "fileType": "GENOMIC_NUCLEOTIDE_FASTA"
    }
  ]
},{
  "accession": "GCF_003386945.1",
  "files": [
    {
      "filePath": "GCF_003386945.1/GCF_003386945.1_ASM338694v1_genomic.fna",
      "fileType": "GENOMIC_NUCLEOTIDE_FASTA"
    }
  ]
},{
  "accession": "GCF_003397585.1",
  "files": [
    {
      "filePath": "GCF_003397585.1/GCF_003397585.1_ASM339758v1_genomic.fna",
      "fileType": "GENOMIC_NUCLEOTIDE_FASTA"
    }
  ]
},{
  "accession": "GCF_003397705.1",
  "files": [
    {
      "filePath": "GCF_003397705.1/GCF_003397705.1_ASM339770v1_genomic.fna",
      "fileType": "GENOMIC_NUCLEOTIDE_FASTA"
    }
  ]
},{
  "accession": "GCF_003403015.1",
  "files": [
    {
      "filePath": "GCF_003403015.1/GCF_003403015.1_ASM340301v1_genomic.fna",
      "fileType": "GENOMIC_NUCLEOTIDE_FASTA"
    }
  ]
},{
  "accession": "GCF_003403075.1",
  "files": [
    {
      "filePath": "GCF_003403075.1/GCF_003403075.1_ASM340307v1_genomic.fna",
      "fileType": "GENOMIC_NUCLEOTIDE_FASTA"
    }
  ]
},{
  "accession": "GCF_003444685.1",
  "files": [
    {
      "filePath": "GCF_003444685.1/GCF_003444685.1_ASM344468v1_genomic.fna",
      "fileType": "GENOMIC_NUCLEOTIDE_FASTA"
    }
  ]
},{
  "accession": "GCF_003570715.1",
  "files": [
    {
      "filePath": "GCF_003570715.1/GCF_003570715.1_ASM357071v1_genomic.fna",
      "fileType": "GENOMIC_NUCLEOTIDE_FASTA"
    }
  ]
},{
  "accession": "GCF_003575975.1",
  "files": [
    {
      "filePath": "GCF_003575975.1/GCF_003575975.1_ASM357597v1_genomic.fna",
      "fileType": "GENOMIC_NUCLEOTIDE_FASTA"
    }
  ]
},{
  "accession": "GCF_003627055.1",
  "files": [
    {
      "filePath": "GCF_003627055.1/GCF_003627055.1_ASM362705v1_genomic.fna",
      "fileType": "GENOMIC_NUCLEOTIDE_FASTA"
    }
  ]
},{
  "accession": "GCF_003634455.1",
  "files": [
    {
      "filePath": "GCF_003634455.1/GCF_003634455.1_ASM363445v1_genomic.fna",
      "fileType": "GENOMIC_NUCLEOTIDE_FASTA"
    }
  ]
},{
  "accession": "GCF_003634555.1",
  "files": [
    {
      "filePath": "GCF_003634555.1/GCF_003634555.1_ASM363455v1_genomic.fna",
      "fileType": "GENOMIC_NUCLEOTIDE_FASTA"
    }
  ]
},{
  "accession": "GCF_003634585.1",
  "files": [
    {
      "filePath": "GCF_003634585.1/GCF_003634585.1_ASM363458v1_genomic.fna",
      "fileType": "GENOMIC_NUCLEOTIDE_FASTA"
    }
  ]
},{
  "accession": "GCF_003634755.1",
  "files": [
    {
      "filePath": "GCF_003634755.1/GCF_003634755.1_ASM363475v1_genomic.fna",
      "fileType": "GENOMIC_NUCLEOTIDE_FASTA"
    }
  ]
},{
  "accession": "GCF_003640665.1",
  "files": [
    {
      "filePath": "GCF_003640665.1/GCF_003640665.1_ASM364066v1_genomic.fna",
      "fileType": "GENOMIC_NUCLEOTIDE_FASTA"
    }
  ]
},{
  "accession": "GCF_003687415.2",
  "files": [
    {
      "filePath": "GCF_003687415.2/GCF_003687415.2_ASM368741v2_genomic.fna",
      "fileType": "GENOMIC_NUCLEOTIDE_FASTA"
    }
  ]
},{
  "accession": "GCF_003688495.1",
  "files": [
    {
      "filePath": "GCF_003688495.1/GCF_003688495.1_ASM368849v1_genomic.fna",
      "fileType": "GENOMIC_NUCLEOTIDE_FASTA"
    }
  ]
},{
  "accession": "GCF_003710105.1",
  "files": [
    {
      "filePath": "GCF_003710105.1/GCF_003710105.1_ASM371010v1_genomic.fna",
      "fileType": "GENOMIC_NUCLEOTIDE_FASTA"
    }
  ]
},{
  "accession": "GCF_003719295.1",
  "files": [
    {
      "filePath": "GCF_003719295.1/GCF_003719295.1_ASM371929v1_genomic.fna",
      "fileType": "GENOMIC_NUCLEOTIDE_FASTA"
    }
  ]
},{
  "accession": "GCF_003724155.1",
  "files": [
    {
      "filePath": "GCF_003724155.1/GCF_003724155.1_ASM372415v1_genomic.fna",
      "fileType": "GENOMIC_NUCLEOTIDE_FASTA"
    }
  ]
},{
  "accession": "GCF_003732525.1",
  "files": [
    {
      "filePath": "GCF_003732525.1/GCF_003732525.1_ASM373252v1_genomic.fna",
      "fileType": "GENOMIC_NUCLEOTIDE_FASTA"
    }
  ]
},{
  "accession": "GCF_003751625.1",
  "files": [
    {
      "filePath": "GCF_003751625.1/GCF_003751625.1_ASM375162v1_genomic.fna",
      "fileType": "GENOMIC_NUCLEOTIDE_FASTA"
    }
  ]
},{
  "accession": "GCF_003797185.1",
  "files": [
    {
      "filePath": "GCF_003797185.1/GCF_003797185.1_ASM379718v1_genomic.fna",
      "fileType": "GENOMIC_NUCLEOTIDE_FASTA"
    }
  ]
},{
  "accession": "GCF_003814705.1",
  "files": [
    {
      "filePath": "GCF_003814705.1/GCF_003814705.1_ASM381470v1_genomic.fna",
      "fileType": "GENOMIC_NUCLEOTIDE_FASTA"
    }
  ]
},{
  "accession": "GCF_003855095.1",
  "files": [
    {
      "filePath": "GCF_003855095.1/GCF_003855095.1_ASM385509v1_genomic.fna",
      "fileType": "GENOMIC_NUCLEOTIDE_FASTA"
    }
  ]
},{
  "accession": "GCF_003865365.1",
  "files": [
    {
      "filePath": "GCF_003865365.1/GCF_003865365.1_ASM386536v1_genomic.fna",
      "fileType": "GENOMIC_NUCLEOTIDE_FASTA"
    }
  ]
},{
  "accession": "GCF_003865375.1",
  "files": [
    {
      "filePath": "GCF_003865375.1/GCF_003865375.1_ASM386537v1_genomic.fna",
      "fileType": "GENOMIC_NUCLEOTIDE_FASTA"
    }
  ]
},{
  "accession": "GCF_003933745.1",
  "files": [
    {
      "filePath": "GCF_003933745.1/GCF_003933745.1_ASM393374v1_genomic.fna",
      "fileType": "GENOMIC_NUCLEOTIDE_FASTA"
    }
  ]
},{
  "accession": "GCF_003946915.1",
  "files": [
    {
      "filePath": "GCF_003946915.1/GCF_003946915.1_ASM394691v1_genomic.fna",
      "fileType": "GENOMIC_NUCLEOTIDE_FASTA"
    }
  ]
},{
  "accession": "GCF_003952725.1",
  "files": [
    {
      "filePath": "GCF_003952725.1/GCF_003952725.1_ASM395272v1_genomic.fna",
      "fileType": "GENOMIC_NUCLEOTIDE_FASTA"
    }
  ]
},{
  "accession": "GCF_003966155.1",
  "files": [
    {
      "filePath": "GCF_003966155.1/GCF_003966155.1_ASM396615v1_genomic.fna",
      "fileType": "GENOMIC_NUCLEOTIDE_FASTA"
    }
  ]
},{
  "accession": "GCF_003991195.1",
  "files": [
    {
      "filePath": "GCF_003991195.1/GCF_003991195.1_ASM399119v1_genomic.fna",
      "fileType": "GENOMIC_NUCLEOTIDE_FASTA"
    }
  ]
},{
  "accession": "GCF_003993775.1",
  "files": [
    {
      "filePath": "GCF_003993775.1/GCF_003993775.1_ASM399377v1_genomic.fna",
      "fileType": "GENOMIC_NUCLEOTIDE_FASTA"
    }
  ]
},{
  "accession": "GCF_004000605.1",
  "files": [
    {
      "filePath": "GCF_004000605.1/GCF_004000605.1_ASM400060v1_genomic.fna",
      "fileType": "GENOMIC_NUCLEOTIDE_FASTA"
    }
  ]
},{
  "accession": "GCF_004011905.1",
  "files": [
    {
      "filePath": "GCF_004011905.1/GCF_004011905.1_ASM401190v1_genomic.fna",
      "fileType": "GENOMIC_NUCLEOTIDE_FASTA"
    }
  ]
},{
  "accession": "GCF_004016525.1",
  "files": [
    {
      "filePath": "GCF_004016525.1/GCF_004016525.1_ASM401652v1_genomic.fna",
      "fileType": "GENOMIC_NUCLEOTIDE_FASTA"
    }
  ]
},{
  "accession": "GCF_004087915.1",
  "files": [
    {
      "filePath": "GCF_004087915.1/GCF_004087915.1_ASM408791v1_genomic.fna",
      "fileType": "GENOMIC_NUCLEOTIDE_FASTA"
    }
  ]
},{
  "accession": "GCF_004101785.1",
  "files": [
    {
      "filePath": "GCF_004101785.1/GCF_004101785.1_ASM410178v1_genomic.fna",
      "fileType": "GENOMIC_NUCLEOTIDE_FASTA"
    }
  ]
},{
  "accession": "GCF_004115155.1",
  "files": [
    {
      "filePath": "GCF_004115155.1/GCF_004115155.1_ASM411515v1_genomic.fna",
      "fileType": "GENOMIC_NUCLEOTIDE_FASTA"
    }
  ]
},{
  "accession": "GCF_004115975.1",
  "files": [
    {
      "filePath": "GCF_004115975.1/GCF_004115975.1_ASM411597v1_genomic.fna",
      "fileType": "GENOMIC_NUCLEOTIDE_FASTA"
    }
  ]
},{
  "accession": "GCF_004116625.1",
  "files": [
    {
      "filePath": "GCF_004116625.1/GCF_004116625.1_ASM411662v1_genomic.fna",
      "fileType": "GENOMIC_NUCLEOTIDE_FASTA"
    }
  ]
},{
  "accession": "GCF_004117875.1",
  "files": [
    {
      "filePath": "GCF_004117875.1/GCF_004117875.1_ASM411787v1_genomic.fna",
      "fileType": "GENOMIC_NUCLEOTIDE_FASTA"
    }
  ]
},{
  "accession": "GCF_004122105.1",
  "files": [
    {
      "filePath": "GCF_004122105.1/GCF_004122105.1_ASM412210v1_genomic.fna",
      "fileType": "GENOMIC_NUCLEOTIDE_FASTA"
    }
  ]
},{
  "accession": "GCF_004122145.1",
  "files": [
    {
      "filePath": "GCF_004122145.1/GCF_004122145.1_ASM412214v1_genomic.fna",
      "fileType": "GENOMIC_NUCLEOTIDE_FASTA"
    }
  ]
},{
  "accession": "GCF_004138525.1",
  "files": [
    {
      "filePath": "GCF_004138525.1/GCF_004138525.1_ASM413852v1_genomic.fna",
      "fileType": "GENOMIC_NUCLEOTIDE_FASTA"
    }
  ]
},{
  "accession": "GCF_004217445.1",
  "files": [
    {
      "filePath": "GCF_004217445.1/GCF_004217445.1_ASM421744v1_genomic.fna",
      "fileType": "GENOMIC_NUCLEOTIDE_FASTA"
    }
  ]
},{
  "accession": "GCF_004295685.1",
  "files": [
    {
      "filePath": "GCF_004295685.1/GCF_004295685.1_ASM429568v1_genomic.fna",
      "fileType": "GENOMIC_NUCLEOTIDE_FASTA"
    }
  ]
},{
  "accession": "GCF_004310685.1",
  "files": [
    {
      "filePath": "GCF_004310685.1/GCF_004310685.1_ASM431068v1_genomic.fna",
      "fileType": "GENOMIC_NUCLEOTIDE_FASTA"
    }
  ]
},{
  "accession": "GCF_004328555.1",
  "files": [
    {
      "filePath": "GCF_004328555.1/GCF_004328555.1_ASM432855v1_genomic.fna",
      "fileType": "GENOMIC_NUCLEOTIDE_FASTA"
    }
  ]
},{
  "accession": "GCF_004329815.1",
  "files": [
    {
      "filePath": "GCF_004329815.1/GCF_004329815.1_ASM432981v1_genomic.fna",
      "fileType": "GENOMIC_NUCLEOTIDE_FASTA"
    }
  ]
},{
  "accession": "GCF_004340975.1",
  "files": [
    {
      "filePath": "GCF_004340975.1/GCF_004340975.1_ASM434097v1_genomic.fna",
      "fileType": "GENOMIC_NUCLEOTIDE_FASTA"
    }
  ]
},{
  "accession": "GCF_004349135.1",
  "files": [
    {
      "filePath": "GCF_004349135.1/GCF_004349135.1_ASM434913v1_genomic.fna",
      "fileType": "GENOMIC_NUCLEOTIDE_FASTA"
    }
  ]
},{
  "accession": "GCF_004349145.1",
  "files": [
    {
      "filePath": "GCF_004349145.1/GCF_004349145.1_ASM434914v1_genomic.fna",
      "fileType": "GENOMIC_NUCLEOTIDE_FASTA"
    }
  ]
},{
  "accession": "GCF_004349195.1",
  "files": [
    {
      "filePath": "GCF_004349195.1/GCF_004349195.1_ASM434919v1_genomic.fna",
      "fileType": "GENOMIC_NUCLEOTIDE_FASTA"
    }
  ]
},{
  "accession": "GCF_004349315.1",
  "files": [
    {
      "filePath": "GCF_004349315.1/GCF_004349315.1_ASM434931v1_genomic.fna",
      "fileType": "GENOMIC_NUCLEOTIDE_FASTA"
    }
  ]
},{
  "accession": "GCF_004352915.1",
  "files": [
    {
      "filePath": "GCF_004352915.1/GCF_004352915.1_ASM435291v1_genomic.fna",
      "fileType": "GENOMIC_NUCLEOTIDE_FASTA"
    }
  ]
},{
  "accession": "GCF_004355225.1",
  "files": [
    {
      "filePath": "GCF_004355225.1/GCF_004355225.1_ASM435522v1_genomic.fna",
      "fileType": "GENOMIC_NUCLEOTIDE_FASTA"
    }
  ]
},{
  "accession": "GCF_004358675.1",
  "files": [
    {
      "filePath": "GCF_004358675.1/GCF_004358675.1_ASM435867v1_genomic.fna",
      "fileType": "GENOMIC_NUCLEOTIDE_FASTA"
    }
  ]
},{
  "accession": "GCF_004363555.1",
  "files": [
    {
      "filePath": "GCF_004363555.1/GCF_004363555.1_ASM436355v1_genomic.fna",
      "fileType": "GENOMIC_NUCLEOTIDE_FASTA"
    }
  ]
},{
  "accession": "GCF_004364155.1",
  "files": [
    {
      "filePath": "GCF_004364155.1/GCF_004364155.1_ASM436415v1_genomic.fna",
      "fileType": "GENOMIC_NUCLEOTIDE_FASTA"
    }
  ]
},{
  "accession": "GCF_004364975.1",
  "files": [
    {
      "filePath": "GCF_004364975.1/GCF_004364975.1_ASM436497v1_genomic.fna",
      "fileType": "GENOMIC_NUCLEOTIDE_FASTA"
    }
  ]
},{
  "accession": "GCF_004366375.1",
  "files": [
    {
      "filePath": "GCF_004366375.1/GCF_004366375.1_ASM436637v1_genomic.fna",
      "fileType": "GENOMIC_NUCLEOTIDE_FASTA"
    }
  ]
},{
  "accession": "GCF_004634195.1",
  "files": [
    {
      "filePath": "GCF_004634195.1/GCF_004634195.1_ASM463419v1_genomic.fna",
      "fileType": "GENOMIC_NUCLEOTIDE_FASTA"
    }
  ]
},{
  "accession": "GCF_004634245.1",
  "files": [
    {
      "filePath": "GCF_004634245.1/GCF_004634245.1_ASM463424v1_genomic.fna",
      "fileType": "GENOMIC_NUCLEOTIDE_FASTA"
    }
  ]
},{
  "accession": "GCF_004684905.1",
  "files": [
    {
      "filePath": "GCF_004684905.1/GCF_004684905.1_ASM468490v1_genomic.fna",
      "fileType": "GENOMIC_NUCLEOTIDE_FASTA"
    }
  ]
},{
  "accession": "GCF_004745595.1",
  "files": [
    {
      "filePath": "GCF_004745595.1/GCF_004745595.1_ASM474559v1_genomic.fna",
      "fileType": "GENOMIC_NUCLEOTIDE_FASTA"
    }
  ]
},{
  "accession": "GCF_004768445.1",
  "files": [
    {
      "filePath": "GCF_004768445.1/GCF_004768445.1_ASM476844v1_genomic.fna",
      "fileType": "GENOMIC_NUCLEOTIDE_FASTA"
    }
  ]
},{
  "accession": "GCF_004791675.1",
  "files": [
    {
      "filePath": "GCF_004791675.1/GCF_004791675.1_ASM479167v1_genomic.fna",
      "fileType": "GENOMIC_NUCLEOTIDE_FASTA"
    }
  ]
},{
  "accession": "GCF_004797125.1",
  "files": [
    {
      "filePath": "GCF_004797125.1/GCF_004797125.1_ASM479712v1_genomic.fna",
      "fileType": "GENOMIC_NUCLEOTIDE_FASTA"
    }
  ]
},{
  "accession": "GCF_004798905.1",
  "files": [
    {
      "filePath": "GCF_004798905.1/GCF_004798905.1_ASM479890v1_genomic.fna",
      "fileType": "GENOMIC_NUCLEOTIDE_FASTA"
    }
  ]
},{
  "accession": "GCF_004799285.1",
  "files": [
    {
      "filePath": "GCF_004799285.1/GCF_004799285.1_ASM479928v1_genomic.fna",
      "fileType": "GENOMIC_NUCLEOTIDE_FASTA"
    }
  ]
},{
  "accession": "GCF_004801375.1",
  "files": [
    {
      "filePath": "GCF_004801375.1/GCF_004801375.1_ASM480137v1_genomic.fna",
      "fileType": "GENOMIC_NUCLEOTIDE_FASTA"
    }
  ]
},{
  "accession": "GCF_004801905.1",
  "files": [
    {
      "filePath": "GCF_004801905.1/GCF_004801905.1_ASM480190v1_genomic.fna",
      "fileType": "GENOMIC_NUCLEOTIDE_FASTA"
    }
  ]
},{
  "accession": "GCF_004912155.1",
  "files": [
    {
      "filePath": "GCF_004912155.1/GCF_004912155.1_ASM491215v1_genomic.fna",
      "fileType": "GENOMIC_NUCLEOTIDE_FASTA"
    }
  ]
},{
  "accession": "GCF_004912275.1",
  "files": [
    {
      "filePath": "GCF_004912275.1/GCF_004912275.1_ASM491227v1_genomic.fna",
      "fileType": "GENOMIC_NUCLEOTIDE_FASTA"
    }
  ]
},{
  "accession": "GCF_004917065.1",
  "files": [
    {
      "filePath": "GCF_004917065.1/GCF_004917065.1_ASM491706v1_genomic.fna",
      "fileType": "GENOMIC_NUCLEOTIDE_FASTA"
    }
  ]
},{
  "accession": "GCF_004917075.1",
  "files": [
    {
      "filePath": "GCF_004917075.1/GCF_004917075.1_ASM491707v1_genomic.fna",
      "fileType": "GENOMIC_NUCLEOTIDE_FASTA"
    }
  ]
},{
  "accession": "GCF_005405885.1",
  "files": [
    {
      "filePath": "GCF_005405885.1/GCF_005405885.1_ASM540588v1_genomic.fna",
      "fileType": "GENOMIC_NUCLEOTIDE_FASTA"
    }
  ]
},{
  "accession": "GCF_005671335.1",
  "files": [
    {
      "filePath": "GCF_005671335.1/GCF_005671335.1_ASM567133v1_genomic.fna",
      "fileType": "GENOMIC_NUCLEOTIDE_FASTA"
    }
  ]
},{
  "accession": "GCF_005780185.1",
  "files": [
    {
      "filePath": "GCF_005780185.1/GCF_005780185.1_ASM578018v1_genomic.fna",
      "fileType": "GENOMIC_NUCLEOTIDE_FASTA"
    }
  ]
},{
  "accession": "GCF_005869845.1",
  "files": [
    {
      "filePath": "GCF_005869845.1/GCF_005869845.1_ASM586984v1_genomic.fna",
      "fileType": "GENOMIC_NUCLEOTIDE_FASTA"
    }
  ]
},{
  "accession": "GCF_006094275.1",
  "files": [
    {
      "filePath": "GCF_006094275.1/GCF_006094275.1_ASM609427v1_genomic.fna",
      "fileType": "GENOMIC_NUCLEOTIDE_FASTA"
    }
  ]
},{
  "accession": "GCF_006349365.1",
  "files": [
    {
      "filePath": "GCF_006349365.1/GCF_006349365.1_ASM634936v1_genomic.fna",
      "fileType": "GENOMIC_NUCLEOTIDE_FASTA"
    }
  ]
},{
  "accession": "GCF_006352065.1",
  "files": [
    {
      "filePath": "GCF_006352065.1/GCF_006352065.1_ASM635206v1_genomic.fna",
      "fileType": "GENOMIC_NUCLEOTIDE_FASTA"
    }
  ]
},{
  "accession": "GCF_006385255.1",
  "files": [
    {
      "filePath": "GCF_006385255.1/GCF_006385255.1_ASM638525v1_genomic.fna",
      "fileType": "GENOMIC_NUCLEOTIDE_FASTA"
    }
  ]
},{
  "accession": "GCF_006459125.1",
  "files": [
    {
      "filePath": "GCF_006459125.1/GCF_006459125.1_ASM645912v1_genomic.fna",
      "fileType": "GENOMIC_NUCLEOTIDE_FASTA"
    }
  ]
},{
  "accession": "GCF_006491595.2",
  "files": [
    {
      "filePath": "GCF_006491595.2/GCF_006491595.2_ASM649159v2_genomic.fna",
      "fileType": "GENOMIC_NUCLEOTIDE_FASTA"
    }
  ]
},{
  "accession": "GCF_006491645.1",
  "files": [
    {
      "filePath": "GCF_006491645.1/GCF_006491645.1_ASM649164v1_genomic.fna",
      "fileType": "GENOMIC_NUCLEOTIDE_FASTA"
    }
  ]
},{
  "accession": "GCF_006538885.1",
  "files": [
    {
      "filePath": "GCF_006538885.1/GCF_006538885.1_ASM653888v1_genomic.fna",
      "fileType": "GENOMIC_NUCLEOTIDE_FASTA"
    }
  ]
},{
  "accession": "GCF_006539925.1",
  "files": [
    {
      "filePath": "GCF_006539925.1/GCF_006539925.1_ASM653992v1_genomic.fna",
      "fileType": "GENOMIC_NUCLEOTIDE_FASTA"
    }
  ]
},{
  "accession": "GCF_006540005.1",
  "files": [
    {
      "filePath": "GCF_006540005.1/GCF_006540005.1_ASM654000v1_genomic.fna",
      "fileType": "GENOMIC_NUCLEOTIDE_FASTA"
    }
  ]
},{
  "accession": "GCF_006542395.2",
  "files": [
    {
      "filePath": "GCF_006542395.2/GCF_006542395.2_ASM654239v2_genomic.fna",
      "fileType": "GENOMIC_NUCLEOTIDE_FASTA"
    }
  ]
},{
  "accession": "GCF_006546625.1",
  "files": [
    {
      "filePath": "GCF_006546625.1/GCF_006546625.1_ASM654662v1_genomic.fna",
      "fileType": "GENOMIC_NUCLEOTIDE_FASTA"
    }
  ]
},{
  "accession": "GCF_006716575.1",
  "files": [
    {
      "filePath": "GCF_006716575.1/GCF_006716575.1_ASM671657v1_genomic.fna",
      "fileType": "GENOMIC_NUCLEOTIDE_FASTA"
    }
  ]
},{
  "accession": "GCF_006717075.1",
  "files": [
    {
      "filePath": "GCF_006717075.1/GCF_006717075.1_ASM671707v1_genomic.fna",
      "fileType": "GENOMIC_NUCLEOTIDE_FASTA"
    }
  ]
},{
  "accession": "GCF_007097145.1",
  "files": [
    {
      "filePath": "GCF_007097145.1/GCF_007097145.1_ASM709714v1_genomic.fna",
      "fileType": "GENOMIC_NUCLEOTIDE_FASTA"
    }
  ]
},{
  "accession": "GCF_007097155.1",
  "files": [
    {
      "filePath": "GCF_007097155.1/GCF_007097155.1_ASM709715v1_genomic.fna",
      "fileType": "GENOMIC_NUCLEOTIDE_FASTA"
    }
  ]
},{
  "accession": "GCF_007097245.1",
  "files": [
    {
      "filePath": "GCF_007097245.1/GCF_007097245.1_ASM709724v1_genomic.fna",
      "fileType": "GENOMIC_NUCLEOTIDE_FASTA"
    }
  ]
},{
  "accession": "GCF_007097285.1",
  "files": [
    {
      "filePath": "GCF_007097285.1/GCF_007097285.1_ASM709728v1_genomic.fna",
      "fileType": "GENOMIC_NUCLEOTIDE_FASTA"
    }
  ]
},{
  "accession": "GCF_007097365.1",
  "files": [
    {
      "filePath": "GCF_007097365.1/GCF_007097365.1_ASM709736v1_genomic.fna",
      "fileType": "GENOMIC_NUCLEOTIDE_FASTA"
    }
  ]
},{
  "accession": "GCF_007197735.1",
  "files": [
    {
      "filePath": "GCF_007197735.1/GCF_007197735.1_ASM719773v1_genomic.fna",
      "fileType": "GENOMIC_NUCLEOTIDE_FASTA"
    }
  ]
},{
  "accession": "GCF_007558725.1",
  "files": [
    {
      "filePath": "GCF_007558725.1/GCF_007558725.1_ASM755872v1_genomic.fna",
      "fileType": "GENOMIC_NUCLEOTIDE_FASTA"
    }
  ]
},{
  "accession": "GCF_007559005.1",
  "files": [
    {
      "filePath": "GCF_007559005.1/GCF_007559005.1_ASM755900v1_genomic.fna",
      "fileType": "GENOMIC_NUCLEOTIDE_FASTA"
    }
  ]
},{
  "accession": "GCF_007744675.1",
  "files": [
    {
      "filePath": "GCF_007744675.1/GCF_007744675.1_ASM774467v1_genomic.fna",
      "fileType": "GENOMIC_NUCLEOTIDE_FASTA"
    }
  ]
},{
  "accession": "GCF_007746795.1",
  "files": [
    {
      "filePath": "GCF_007746795.1/GCF_007746795.1_ASM774679v1_genomic.fna",
      "fileType": "GENOMIC_NUCLEOTIDE_FASTA"
    }
  ]
},{
  "accession": "GCF_007747015.1",
  "files": [
    {
      "filePath": "GCF_007747015.1/GCF_007747015.1_ASM774701v1_genomic.fna",
      "fileType": "GENOMIC_NUCLEOTIDE_FASTA"
    }
  ]
},{
  "accession": "GCF_007748015.1",
  "files": [
    {
      "filePath": "GCF_007748015.1/GCF_007748015.1_ASM774801v1_genomic.fna",
      "fileType": "GENOMIC_NUCLEOTIDE_FASTA"
    }
  ]
},{
  "accession": "GCF_007748195.1",
  "files": [
    {
      "filePath": "GCF_007748195.1/GCF_007748195.1_ASM774819v1_genomic.fna",
      "fileType": "GENOMIC_NUCLEOTIDE_FASTA"
    }
  ]
},{
  "accession": "GCF_007754425.1",
  "files": [
    {
      "filePath": "GCF_007754425.1/GCF_007754425.1_ASM775442v1_genomic.fna",
      "fileType": "GENOMIC_NUCLEOTIDE_FASTA"
    }
  ]
},{
  "accession": "GCF_007830185.1",
  "files": [
    {
      "filePath": "GCF_007830185.1/GCF_007830185.1_ASM783018v1_genomic.fna",
      "fileType": "GENOMIC_NUCLEOTIDE_FASTA"
    }
  ]
},{
  "accession": "GCF_007830355.1",
  "files": [
    {
      "filePath": "GCF_007830355.1/GCF_007830355.1_ASM783035v1_genomic.fna",
      "fileType": "GENOMIC_NUCLEOTIDE_FASTA"
    }
  ]
},{
  "accession": "GCF_007830735.1",
  "files": [
    {
      "filePath": "GCF_007830735.1/GCF_007830735.1_ASM783073v1_genomic.fna",
      "fileType": "GENOMIC_NUCLEOTIDE_FASTA"
    }
  ]
},{
  "accession": "GCF_007859075.1",
  "files": [
    {
      "filePath": "GCF_007859075.1/GCF_007859075.1_ASM785907v1_genomic.fna",
      "fileType": "GENOMIC_NUCLEOTIDE_FASTA"
    }
  ]
},{
  "accession": "GCF_007988805.1",
  "files": [
    {
      "filePath": "GCF_007988805.1/GCF_007988805.1_ASM798880v1_genomic.fna",
      "fileType": "GENOMIC_NUCLEOTIDE_FASTA"
    }
  ]
},{
  "accession": "GCF_007988885.1",
  "files": [
    {
      "filePath": "GCF_007988885.1/GCF_007988885.1_ASM798888v1_genomic.fna",
      "fileType": "GENOMIC_NUCLEOTIDE_FASTA"
    }
  ]
},{
  "accession": "GCF_007988905.1",
  "files": [
    {
      "filePath": "GCF_007988905.1/GCF_007988905.1_ASM798890v1_genomic.fna",
      "fileType": "GENOMIC_NUCLEOTIDE_FASTA"
    }
  ]
},{
  "accession": "GCF_007989765.1",
  "files": [
    {
      "filePath": "GCF_007989765.1/GCF_007989765.1_ASM798976v1_genomic.fna",
      "fileType": "GENOMIC_NUCLEOTIDE_FASTA"
    }
  ]
},{
  "accession": "GCF_007990305.1",
  "files": [
    {
      "filePath": "GCF_007990305.1/GCF_007990305.1_ASM799030v1_genomic.fna",
      "fileType": "GENOMIC_NUCLEOTIDE_FASTA"
    }
  ]
},{
  "accession": "GCF_007991335.1",
  "files": [
    {
      "filePath": "GCF_007991335.1/GCF_007991335.1_ASM799133v1_genomic.fna",
      "fileType": "GENOMIC_NUCLEOTIDE_FASTA"
    }
  ]
},{
  "accession": "GCF_007991355.1",
  "files": [
    {
      "filePath": "GCF_007991355.1/GCF_007991355.1_ASM799135v1_genomic.fna",
      "fileType": "GENOMIC_NUCLEOTIDE_FASTA"
    }
  ]
},{
  "accession": "GCF_007997285.1",
  "files": [
    {
      "filePath": "GCF_007997285.1/GCF_007997285.1_ASM799728v1_genomic.fna",
      "fileType": "GENOMIC_NUCLEOTIDE_FASTA"
    }
  ]
},{
  "accession": "GCF_007997295.1",
  "files": [
    {
      "filePath": "GCF_007997295.1/GCF_007997295.1_ASM799729v1_genomic.fna",
      "fileType": "GENOMIC_NUCLEOTIDE_FASTA"
    }
  ]
},{
  "accession": "GCF_008084905.1",
  "files": [
    {
      "filePath": "GCF_008084905.1/GCF_008084905.1_ASM808490v1_genomic.fna",
      "fileType": "GENOMIC_NUCLEOTIDE_FASTA"
    }
  ]
},{
  "accession": "GCF_008124615.1",
  "files": [
    {
      "filePath": "GCF_008124615.1/GCF_008124615.1_ASM812461v1_genomic.fna",
      "fileType": "GENOMIC_NUCLEOTIDE_FASTA"
    }
  ]
},{
  "accession": "GCF_008124865.1",
  "files": [
    {
      "filePath": "GCF_008124865.1/GCF_008124865.1_ASM812486v1_genomic.fna",
      "fileType": "GENOMIC_NUCLEOTIDE_FASTA"
    }
  ]
},{
  "accession": "GCF_008271655.1",
  "files": [
    {
      "filePath": "GCF_008271655.1/GCF_008271655.1_ASM827165v1_genomic.fna",
      "fileType": "GENOMIC_NUCLEOTIDE_FASTA"
    }
  ]
},{
  "accession": "GCF_008329715.1",
  "files": [
    {
      "filePath": "GCF_008329715.1/GCF_008329715.1_ASM832971v1_genomic.fna",
      "fileType": "GENOMIC_NUCLEOTIDE_FASTA"
    }
  ]
},{
  "accession": "GCF_008329985.2",
  "files": [
    {
      "filePath": "GCF_008329985.2/GCF_008329985.2_ASM832998v2_genomic.fna",
      "fileType": "GENOMIC_NUCLEOTIDE_FASTA"
    }
  ]
},{
  "accession": "GCF_008365385.1",
  "files": [
    {
      "filePath": "GCF_008365385.1/GCF_008365385.1_ASM836538v1_genomic.fna",
      "fileType": "GENOMIC_NUCLEOTIDE_FASTA"
    }
  ]
},{
  "accession": "GCF_008369745.1",
  "files": [
    {
      "filePath": "GCF_008369745.1/GCF_008369745.1_ASM836974v1_genomic.fna",
      "fileType": "GENOMIC_NUCLEOTIDE_FASTA"
    }
  ]
},{
  "accession": "GCF_008369785.1",
  "files": [
    {
      "filePath": "GCF_008369785.1/GCF_008369785.1_ASM836978v1_genomic.fna",
      "fileType": "GENOMIC_NUCLEOTIDE_FASTA"
    }
  ]
},{
  "accession": "GCF_008605885.1",
  "files": [
    {
      "filePath": "GCF_008605885.1/GCF_008605885.1_ASM860588v1_genomic.fna",
      "fileType": "GENOMIC_NUCLEOTIDE_FASTA"
    }
  ]
},{
  "accession": "GCF_008710285.1",
  "files": [
    {
      "filePath": "GCF_008710285.1/GCF_008710285.1_ASM871028v1_genomic.fna",
      "fileType": "GENOMIC_NUCLEOTIDE_FASTA"
    }
  ]
},{
  "accession": "GCF_008806775.1",
  "files": [
    {
      "filePath": "GCF_008806775.1/GCF_008806775.1_ASM880677v1_genomic.fna",
      "fileType": "GENOMIC_NUCLEOTIDE_FASTA"
    }
  ]
},{
  "accession": "GCF_008831155.1",
  "files": [
    {
      "filePath": "GCF_008831155.1/GCF_008831155.1_ASM883115v1_genomic.fna",
      "fileType": "GENOMIC_NUCLEOTIDE_FASTA"
    }
  ]
},{
  "accession": "GCF_008973825.1",
  "files": [
    {
      "filePath": "GCF_008973825.1/GCF_008973825.1_ASM897382v1_genomic.fna",
      "fileType": "GENOMIC_NUCLEOTIDE_FASTA"
    }
  ]
},{
  "accession": "GCF_009193135.1",
  "files": [
    {
      "filePath": "GCF_009193135.1/GCF_009193135.1_ASM919313v1_genomic.fna",
      "fileType": "GENOMIC_NUCLEOTIDE_FASTA"
    }
  ]
},{
  "accession": "GCF_009193155.1",
  "files": [
    {
      "filePath": "GCF_009193155.1/GCF_009193155.1_ASM919315v1_genomic.fna",
      "fileType": "GENOMIC_NUCLEOTIDE_FASTA"
    }
  ]
},{
  "accession": "GCF_009193175.1",
  "files": [
    {
      "filePath": "GCF_009193175.1/GCF_009193175.1_ASM919317v1_genomic.fna",
      "fileType": "GENOMIC_NUCLEOTIDE_FASTA"
    }
  ]
},{
  "accession": "GCF_009193185.1",
  "files": [
    {
      "filePath": "GCF_009193185.1/GCF_009193185.1_ASM919318v1_genomic.fna",
      "fileType": "GENOMIC_NUCLEOTIDE_FASTA"
    }
  ]
},{
  "accession": "GCF_009208585.1",
  "files": [
    {
      "filePath": "GCF_009208585.1/GCF_009208585.1_ASM920858v1_genomic.fna",
      "fileType": "GENOMIC_NUCLEOTIDE_FASTA"
    }
  ]
},{
  "accession": "GCF_009388985.1",
  "files": [
    {
      "filePath": "GCF_009388985.1/GCF_009388985.1_ASM938898v1_genomic.fna",
      "fileType": "GENOMIC_NUCLEOTIDE_FASTA"
    }
  ]
},{
  "accession": "GCF_009451885.1",
  "files": [
    {
      "filePath": "GCF_009451885.1/GCF_009451885.1_ASM945188v1_genomic.fna",
      "fileType": "GENOMIC_NUCLEOTIDE_FASTA"
    }
  ]
},{
  "accession": "GCF_009496975.1",
  "files": [
    {
      "filePath": "GCF_009496975.1/GCF_009496975.1_ASM949697v1_genomic.fna",
      "fileType": "GENOMIC_NUCLEOTIDE_FASTA"
    }
  ]
},{
  "accession": "GCF_009497155.1",
  "files": [
    {
      "filePath": "GCF_009497155.1/GCF_009497155.1_ASM949715v1_genomic.fna",
      "fileType": "GENOMIC_NUCLEOTIDE_FASTA"
    }
  ]
},{
  "accession": "GCF_009498735.1",
  "files": [
    {
      "filePath": "GCF_009498735.1/GCF_009498735.1_ASM949873v1_genomic.fna",
      "fileType": "GENOMIC_NUCLEOTIDE_FASTA"
    }
  ]
},{
  "accession": "GCF_009547075.1",
  "files": [
    {
      "filePath": "GCF_009547075.1/GCF_009547075.1_ASM954707v1_genomic.fna",
      "fileType": "GENOMIC_NUCLEOTIDE_FASTA"
    }
  ]
},{
  "accession": "GCF_009650095.1",
  "files": [
    {
      "filePath": "GCF_009650095.1/GCF_009650095.1_ASM965009v1_genomic.fna",
      "fileType": "GENOMIC_NUCLEOTIDE_FASTA"
    }
  ]
},{
  "accession": "GCF_009650435.1",
  "files": [
    {
      "filePath": "GCF_009650435.1/GCF_009650435.1_ASM965043v1_genomic.fna",
      "fileType": "GENOMIC_NUCLEOTIDE_FASTA"
    }
  ]
},{
  "accession": "GCF_009659495.1",
  "files": [
    {
      "filePath": "GCF_009659495.1/GCF_009659495.1_ASM965949v1_genomic.fna",
      "fileType": "GENOMIC_NUCLEOTIDE_FASTA"
    }
  ]
},{
  "accession": "GCF_009695775.1",
  "files": [
    {
      "filePath": "GCF_009695775.1/GCF_009695775.1_ASM969577v1_genomic.fna",
      "fileType": "GENOMIC_NUCLEOTIDE_FASTA"
    }
  ]
},{
  "accession": "GCF_009711405.1",
  "files": [
    {
      "filePath": "GCF_009711405.1/GCF_009711405.1_ASM971140v1_genomic.fna",
      "fileType": "GENOMIC_NUCLEOTIDE_FASTA"
    }
  ]
},{
  "accession": "GCF_009711475.1",
  "files": [
    {
      "filePath": "GCF_009711475.1/GCF_009711475.1_ASM971147v1_genomic.fna",
      "fileType": "GENOMIC_NUCLEOTIDE_FASTA"
    }
  ]
},{
  "accession": "GCF_009711525.1",
  "files": [
    {
      "filePath": "GCF_009711525.1/GCF_009711525.1_ASM971152v1_genomic.fna",
      "fileType": "GENOMIC_NUCLEOTIDE_FASTA"
    }
  ]
},{
  "accession": "GCF_009720525.1",
  "files": [
    {
      "filePath": "GCF_009720525.1/GCF_009720525.1_ASM972052v1_genomic.fna",
      "fileType": "GENOMIC_NUCLEOTIDE_FASTA"
    }
  ]
},{
  "accession": "GCF_009730295.1",
  "files": [
    {
      "filePath": "GCF_009730295.1/GCF_009730295.1_ASM973029v1_genomic.fna",
      "fileType": "GENOMIC_NUCLEOTIDE_FASTA"
    }
  ]
},{
  "accession": "GCF_009730315.1",
  "files": [
    {
      "filePath": "GCF_009730315.1/GCF_009730315.1_ASM973031v1_genomic.fna",
      "fileType": "GENOMIC_NUCLEOTIDE_FASTA"
    }
  ]
},{
  "accession": "GCF_009741375.1",
  "files": [
    {
      "filePath": "GCF_009741375.1/GCF_009741375.1_ASM974137v1_genomic.fna",
      "fileType": "GENOMIC_NUCLEOTIDE_FASTA"
    }
  ]
},{
  "accession": "GCF_009789235.1",
  "files": [
    {
      "filePath": "GCF_009789235.1/GCF_009789235.1_ASM978923v1_genomic.fna",
      "fileType": "GENOMIC_NUCLEOTIDE_FASTA"
    }
  ]
},{
  "accession": "GCF_009793355.1",
  "files": [
    {
      "filePath": "GCF_009793355.1/GCF_009793355.1_ASM979335v1_genomic.fna",
      "fileType": "GENOMIC_NUCLEOTIDE_FASTA"
    }
  ]
},{
  "accession": "GCF_009806515.1",
  "files": [
    {
      "filePath": "GCF_009806515.1/GCF_009806515.1_ASM980651v1_genomic.fna",
      "fileType": "GENOMIC_NUCLEOTIDE_FASTA"
    }
  ]
},{
  "accession": "GCF_009856445.1",
  "files": [
    {
      "filePath": "GCF_009856445.1/GCF_009856445.1_ASM985644v1_genomic.fna",
      "fileType": "GENOMIC_NUCLEOTIDE_FASTA"
    }
  ]
},{
  "accession": "GCF_009902005.1",
  "files": [
    {
      "filePath": "GCF_009902005.1/GCF_009902005.1_ASM990200v1_genomic.fna",
      "fileType": "GENOMIC_NUCLEOTIDE_FASTA"
    }
  ]
},{
  "accession": "GCF_009909155.2",
  "files": [
    {
      "filePath": "GCF_009909155.2/GCF_009909155.2_ASM990915v2_genomic.fna",
      "fileType": "GENOMIC_NUCLEOTIDE_FASTA"
    }
  ]
},{
  "accession": "GCF_009914515.1",
  "files": [
    {
      "filePath": "GCF_009914515.1/GCF_009914515.1_ASM991451v1_genomic.fna",
      "fileType": "GENOMIC_NUCLEOTIDE_FASTA"
    }
  ]
},{
  "accession": "GCF_009914535.1",
  "files": [
    {
      "filePath": "GCF_009914535.1/GCF_009914535.1_ASM991453v1_genomic.fna",
      "fileType": "GENOMIC_NUCLEOTIDE_FASTA"
    }
  ]
},{
  "accession": "GCF_009915155.1",
  "files": [
    {
      "filePath": "GCF_009915155.1/GCF_009915155.1_ASM991515v1_genomic.fna",
      "fileType": "GENOMIC_NUCLEOTIDE_FASTA"
    }
  ]
},{
  "accession": "GCF_009932435.1",
  "files": [
    {
      "filePath": "GCF_009932435.1/GCF_009932435.1_ASM993243v1_genomic.fna",
      "fileType": "GENOMIC_NUCLEOTIDE_FASTA"
    }
  ]
},{
  "accession": "GCF_009932475.1",
  "files": [
    {
      "filePath": "GCF_009932475.1/GCF_009932475.1_ASM993247v1_genomic.fna",
      "fileType": "GENOMIC_NUCLEOTIDE_FASTA"
    }
  ]
},{
  "accession": "GCF_009938305.1",
  "files": [
    {
      "filePath": "GCF_009938305.1/GCF_009938305.1_ASM993830v1_genomic.fna",
      "fileType": "GENOMIC_NUCLEOTIDE_FASTA"
    }
  ]
},{
  "accession": "GCF_010077965.1",
  "files": [
    {
      "filePath": "GCF_010077965.1/GCF_010077965.1_ASM1007796v1_genomic.fna",
      "fileType": "GENOMIC_NUCLEOTIDE_FASTA"
    }
  ]
},{
  "accession": "GCF_010119235.1",
  "files": [
    {
      "filePath": "GCF_010119235.1/GCF_010119235.1_ASM1011923v1_genomic.fna",
      "fileType": "GENOMIC_NUCLEOTIDE_FASTA"
    }
  ]
},{
  "accession": "GCF_010508875.1",
  "files": [
    {
      "filePath": "GCF_010508875.1/GCF_010508875.1_ASM1050887v1_genomic.fna",
      "fileType": "GENOMIC_NUCLEOTIDE_FASTA"
    }
  ]
},{
  "accession": "GCF_010645065.1",
  "files": [
    {
      "filePath": "GCF_010645065.1/GCF_010645065.1_ASM1064506v1_genomic.fna",
      "fileType": "GENOMIC_NUCLEOTIDE_FASTA"
    }
  ]
},{
  "accession": "GCF_010645075.1",
  "files": [
    {
      "filePath": "GCF_010645075.1/GCF_010645075.1_ASM1064507v1_genomic.fna",
      "fileType": "GENOMIC_NUCLEOTIDE_FASTA"
    }
  ]
},{
  "accession": "GCF_010686725.1",
  "files": [
    {
      "filePath": "GCF_010686725.1/GCF_010686725.1_ASM1068672v1_genomic.fna",
      "fileType": "GENOMIC_NUCLEOTIDE_FASTA"
    }
  ]
},{
  "accession": "GCF_010725055.1",
  "files": [
    {
      "filePath": "GCF_010725055.1/GCF_010725055.1_ASM1072505v1_genomic.fna",
      "fileType": "GENOMIC_NUCLEOTIDE_FASTA"
    }
  ]
},{
  "accession": "GCF_010993745.1",
  "files": [
    {
      "filePath": "GCF_010993745.1/GCF_010993745.1_ASM1099374v1_genomic.fna",
      "fileType": "GENOMIC_NUCLEOTIDE_FASTA"
    }
  ]
},{
  "accession": "GCF_010993775.1",
  "files": [
    {
      "filePath": "GCF_010993775.1/GCF_010993775.1_ASM1099377v1_genomic.fna",
      "fileType": "GENOMIC_NUCLEOTIDE_FASTA"
    }
  ]
},{
  "accession": "GCF_010993975.1",
  "files": [
    {
      "filePath": "GCF_010993975.1/GCF_010993975.1_ASM1099397v1_genomic.fna",
      "fileType": "GENOMIC_NUCLEOTIDE_FASTA"
    }
  ]
},{
  "accession": "GCF_010994055.1",
  "files": [
    {
      "filePath": "GCF_010994055.1/GCF_010994055.1_ASM1099405v1_genomic.fna",
      "fileType": "GENOMIC_NUCLEOTIDE_FASTA"
    }
  ]
},{
  "accession": "GCF_010994085.1",
  "files": [
    {
      "filePath": "GCF_010994085.1/GCF_010994085.1_ASM1099408v1_genomic.fna",
      "fileType": "GENOMIC_NUCLEOTIDE_FASTA"
    }
  ]
},{
  "accession": "GCF_011045095.1",
  "files": [
    {
      "filePath": "GCF_011045095.1/GCF_011045095.1_ASM1104509v1_genomic.fna",
      "fileType": "GENOMIC_NUCLEOTIDE_FASTA"
    }
  ]
},{
  "accession": "GCF_011059105.1",
  "files": [
    {
      "filePath": "GCF_011059105.1/GCF_011059105.1_ASM1105910v1_genomic.fna",
      "fileType": "GENOMIC_NUCLEOTIDE_FASTA"
    }
  ]
},{
  "accession": "GCF_011059145.1",
  "files": [
    {
      "filePath": "GCF_011059145.1/GCF_011059145.1_ASM1105914v1_genomic.fna",
      "fileType": "GENOMIC_NUCLEOTIDE_FASTA"
    }
  ]
},{
  "accession": "GCF_011392125.1",
  "files": [
    {
      "filePath": "GCF_011392125.1/GCF_011392125.1_ASM1139212v1_genomic.fna",
      "fileType": "GENOMIC_NUCLEOTIDE_FASTA"
    }
  ]
},{
  "accession": "GCF_011399095.1",
  "files": [
    {
      "filePath": "GCF_011399095.1/GCF_011399095.1_ASM1139909v1_genomic.fna",
      "fileType": "GENOMIC_NUCLEOTIDE_FASTA"
    }
  ]
},{
  "accession": "GCF_011455495.1",
  "files": [
    {
      "filePath": "GCF_011455495.1/GCF_011455495.1_ASM1145549v1_genomic.fna",
      "fileType": "GENOMIC_NUCLEOTIDE_FASTA"
    }
  ]
},{
  "accession": "GCF_011617105.1",
  "files": [
    {
      "filePath": "GCF_011617105.1/GCF_011617105.1_ASM1161710v1_genomic.fna",
      "fileType": "GENOMIC_NUCLEOTIDE_FASTA"
    }
  ]
},{
  "accession": "GCF_011759585.1",
  "files": [
    {
      "filePath": "GCF_011759585.1/GCF_011759585.1_ASM1175958v1_genomic.fna",
      "fileType": "GENOMIC_NUCLEOTIDE_FASTA"
    }
  ]
},{
  "accession": "GCF_011947285.1",
  "files": [
    {
      "filePath": "GCF_011947285.1/GCF_011947285.1_ASM1194728v1_genomic.fna",
      "fileType": "GENOMIC_NUCLEOTIDE_FASTA"
    }
  ]
},{
  "accession": "GCF_012062845.1",
  "files": [
    {
      "filePath": "GCF_012062845.1/GCF_012062845.1_ASM1206284v1_genomic.fna",
      "fileType": "GENOMIC_NUCLEOTIDE_FASTA"
    }
  ]
},{
  "accession": "GCF_012221945.1",
  "files": [
    {
      "filePath": "GCF_012221945.1/GCF_012221945.1_ASM1222194v1_genomic.fna",
      "fileType": "GENOMIC_NUCLEOTIDE_FASTA"
    }
  ]
},{
  "accession": "GCF_012277275.1",
  "files": [
    {
      "filePath": "GCF_012277275.1/GCF_012277275.1_ASM1227727v1_genomic.fna",
      "fileType": "GENOMIC_NUCLEOTIDE_FASTA"
    }
  ]
},{
  "accession": "GCF_012295505.1",
  "files": [
    {
      "filePath": "GCF_012295505.1/GCF_012295505.1_ASM1229550v1_genomic.fna",
      "fileType": "GENOMIC_NUCLEOTIDE_FASTA"
    }
  ]
},{
  "accession": "GCF_012911565.1",
  "files": [
    {
      "filePath": "GCF_012911565.1/GCF_012911565.1_ASM1291156v1_genomic.fna",
      "fileType": "GENOMIC_NUCLEOTIDE_FASTA"
    }
  ]
},{
  "accession": "GCF_012911605.1",
  "files": [
    {
      "filePath": "GCF_012911605.1/GCF_012911605.1_ASM1291160v1_genomic.fna",
      "fileType": "GENOMIC_NUCLEOTIDE_FASTA"
    }
  ]
},{
  "accession": "GCF_012933505.1",
  "files": [
    {
      "filePath": "GCF_012933505.1/GCF_012933505.1_ASM1293350v1_genomic.fna",
      "fileType": "GENOMIC_NUCLEOTIDE_FASTA"
    }
  ]
},{
  "accession": "GCF_013002715.1",
  "files": [
    {
      "filePath": "GCF_013002715.1/GCF_013002715.1_ASM1300271v1_genomic.fna",
      "fileType": "GENOMIC_NUCLEOTIDE_FASTA"
    }
  ]
},{
  "accession": "GCF_013004105.1",
  "files": [
    {
      "filePath": "GCF_013004105.1/GCF_013004105.1_ASM1300410v1_genomic.fna",
      "fileType": "GENOMIC_NUCLEOTIDE_FASTA"
    }
  ]
},{
  "accession": "GCF_013019105.1",
  "files": [
    {
      "filePath": "GCF_013019105.1/GCF_013019105.1_ASM1301910v1_genomic.fna",
      "fileType": "GENOMIC_NUCLEOTIDE_FASTA"
    }
  ]
},{
  "accession": "GCF_013128195.2",
  "files": [
    {
      "filePath": "GCF_013128195.2/GCF_013128195.2_ASM1312819v2_genomic.fna",
      "fileType": "GENOMIC_NUCLEOTIDE_FASTA"
    }
  ]
},{
  "accession": "GCF_013155425.1",
  "files": [
    {
      "filePath": "GCF_013155425.1/GCF_013155425.1_ASM1315542v1_genomic.fna",
      "fileType": "GENOMIC_NUCLEOTIDE_FASTA"
    }
  ]
},{
  "accession": "GCF_013183775.1",
  "files": [
    {
      "filePath": "GCF_013183775.1/GCF_013183775.1_ASM1318377v1_genomic.fna",
      "fileType": "GENOMIC_NUCLEOTIDE_FASTA"
    }
  ]
},{
  "accession": "GCF_013201825.1",
  "files": [
    {
      "filePath": "GCF_013201825.1/GCF_013201825.1_ASM1320182v1_genomic.fna",
      "fileType": "GENOMIC_NUCLEOTIDE_FASTA"
    }
  ]
},{
  "accession": "GCF_013294015.1",
  "files": [
    {
      "filePath": "GCF_013294015.1/GCF_013294015.1_ASM1329401v1_genomic.fna",
      "fileType": "GENOMIC_NUCLEOTIDE_FASTA"
    }
  ]
},{
  "accession": "GCF_013343195.2",
  "files": [
    {
      "filePath": "GCF_013343195.2/GCF_013343195.2_ASM1334319v3_genomic.fna",
      "fileType": "GENOMIC_NUCLEOTIDE_FASTA"
    }
  ]
},{
  "accession": "GCF_013389455.1",
  "files": [
    {
      "filePath": "GCF_013389455.1/GCF_013389455.1_ASM1338945v1_genomic.fna",
      "fileType": "GENOMIC_NUCLEOTIDE_FASTA"
    }
  ]
},{
  "accession": "GCF_013394005.1",
  "files": [
    {
      "filePath": "GCF_013394005.1/GCF_013394005.1_ASM1339400v1_genomic.fna",
      "fileType": "GENOMIC_NUCLEOTIDE_FASTA"
    }
  ]
},{
  "accession": "GCF_013450155.1",
  "files": [
    {
      "filePath": "GCF_013450155.1/GCF_013450155.1_ASM1345015v1_genomic.fna",
      "fileType": "GENOMIC_NUCLEOTIDE_FASTA"
    }
  ]
},{
  "accession": "GCF_013694105.1",
  "files": [
    {
      "filePath": "GCF_013694105.1/GCF_013694105.1_ASM1369410v1_genomic.fna",
      "fileType": "GENOMIC_NUCLEOTIDE_FASTA"
    }
  ]
},{
  "accession": "GCF_014041935.1",
  "files": [
    {
      "filePath": "GCF_014041935.1/GCF_014041935.1_ASM1404193v1_genomic.fna",
      "fileType": "GENOMIC_NUCLEOTIDE_FASTA"
    }
  ]
},{
  "accession": "GCF_014062315.1",
  "files": [
    {
      "filePath": "GCF_014062315.1/GCF_014062315.1_ASM1406231v1_genomic.fna",
      "fileType": "GENOMIC_NUCLEOTIDE_FASTA"
    }
  ]
},{
  "accession": "GCF_014070455.1",
  "files": [
    {
      "filePath": "GCF_014070455.1/GCF_014070455.1_ASM1407045v1_genomic.fna",
      "fileType": "GENOMIC_NUCLEOTIDE_FASTA"
    }
  ]
},{
  "accession": "GCF_014138385.1",
  "files": [
    {
      "filePath": "GCF_014138385.1/GCF_014138385.1_ASM1413838v1_genomic.fna",
      "fileType": "GENOMIC_NUCLEOTIDE_FASTA"
    }
  ]
},{
  "accession": "GCF_014138495.1",
  "files": [
    {
      "filePath": "GCF_014138495.1/GCF_014138495.1_ASM1413849v1_genomic.fna",
      "fileType": "GENOMIC_NUCLEOTIDE_FASTA"
    }
  ]
},{
  "accession": "GCF_014174155.1",
  "files": [
    {
      "filePath": "GCF_014174155.1/GCF_014174155.1_ASM1417415v1_genomic.fna",
      "fileType": "GENOMIC_NUCLEOTIDE_FASTA"
    }
  ]
},{
  "accession": "GCF_014174165.1",
  "files": [
    {
      "filePath": "GCF_014174165.1/GCF_014174165.1_ASM1417416v1_genomic.fna",
      "fileType": "GENOMIC_NUCLEOTIDE_FASTA"
    }
  ]
},{
  "accession": "GCF_014174215.1",
  "files": [
    {
      "filePath": "GCF_014174215.1/GCF_014174215.1_ASM1417421v1_genomic.fna",
      "fileType": "GENOMIC_NUCLEOTIDE_FASTA"
    }
  ]
},{
  "accession": "GCF_014174255.1",
  "files": [
    {
      "filePath": "GCF_014174255.1/GCF_014174255.1_ASM1417425v1_genomic.fna",
      "fileType": "GENOMIC_NUCLEOTIDE_FASTA"
    }
  ]
},{
  "accession": "GCF_014174275.1",
  "files": [
    {
      "filePath": "GCF_014174275.1/GCF_014174275.1_ASM1417427v1_genomic.fna",
      "fileType": "GENOMIC_NUCLEOTIDE_FASTA"
    }
  ]
},{
  "accession": "GCF_014174305.1",
  "files": [
    {
      "filePath": "GCF_014174305.1/GCF_014174305.1_ASM1417430v1_genomic.fna",
      "fileType": "GENOMIC_NUCLEOTIDE_FASTA"
    }
  ]
},{
  "accession": "GCF_014174355.1",
  "files": [
    {
      "filePath": "GCF_014174355.1/GCF_014174355.1_ASM1417435v1_genomic.fna",
      "fileType": "GENOMIC_NUCLEOTIDE_FASTA"
    }
  ]
},{
  "accession": "GCF_014174375.1",
  "files": [
    {
      "filePath": "GCF_014174375.1/GCF_014174375.1_ASM1417437v1_genomic.fna",
      "fileType": "GENOMIC_NUCLEOTIDE_FASTA"
    }
  ]
},{
  "accession": "GCF_014174395.1",
  "files": [
    {
      "filePath": "GCF_014174395.1/GCF_014174395.1_ASM1417439v1_genomic.fna",
      "fileType": "GENOMIC_NUCLEOTIDE_FASTA"
    }
  ]
},{
  "accession": "GCF_014190805.1",
  "files": [
    {
      "filePath": "GCF_014190805.1/GCF_014190805.1_ASM1419080v1_genomic.fna",
      "fileType": "GENOMIC_NUCLEOTIDE_FASTA"
    }
  ]
},{
  "accession": "GCF_014192055.1",
  "files": [
    {
      "filePath": "GCF_014192055.1/GCF_014192055.1_ASM1419205v1_genomic.fna",
      "fileType": "GENOMIC_NUCLEOTIDE_FASTA"
    }
  ]
},{
  "accession": "GCF_014192215.1",
  "files": [
    {
      "filePath": "GCF_014192215.1/GCF_014192215.1_ASM1419221v1_genomic.fna",
      "fileType": "GENOMIC_NUCLEOTIDE_FASTA"
    }
  ]
},{
  "accession": "GCF_014192275.1",
  "files": [
    {
      "filePath": "GCF_014192275.1/GCF_014192275.1_ASM1419227v1_genomic.fna",
      "fileType": "GENOMIC_NUCLEOTIDE_FASTA"
    }
  ]
},{
  "accession": "GCF_014192285.1",
  "files": [
    {
      "filePath": "GCF_014192285.1/GCF_014192285.1_ASM1419228v1_genomic.fna",
      "fileType": "GENOMIC_NUCLEOTIDE_FASTA"
    }
  ]
},{
  "accession": "GCF_014193375.1",
  "files": [
    {
      "filePath": "GCF_014193375.1/GCF_014193375.1_ASM1419337v1_genomic.fna",
      "fileType": "GENOMIC_NUCLEOTIDE_FASTA"
    }
  ]
},{
  "accession": "GCF_014193515.1",
  "files": [
    {
      "filePath": "GCF_014193515.1/GCF_014193515.1_ASM1419351v1_genomic.fna",
      "fileType": "GENOMIC_NUCLEOTIDE_FASTA"
    }
  ]
},{
  "accession": "GCF_014193675.1",
  "files": [
    {
      "filePath": "GCF_014193675.1/GCF_014193675.1_ASM1419367v1_genomic.fna",
      "fileType": "GENOMIC_NUCLEOTIDE_FASTA"
    }
  ]
},{
  "accession": "GCF_014195445.1",
  "files": [
    {
      "filePath": "GCF_014195445.1/GCF_014195445.1_ASM1419544v1_genomic.fna",
      "fileType": "GENOMIC_NUCLEOTIDE_FASTA"
    }
  ]
},{
  "accession": "GCF_014197145.1",
  "files": [
    {
      "filePath": "GCF_014197145.1/GCF_014197145.1_ASM1419714v1_genomic.fna",
      "fileType": "GENOMIC_NUCLEOTIDE_FASTA"
    }
  ]
},{
  "accession": "GCF_014197435.1",
  "files": [
    {
      "filePath": "GCF_014197435.1/GCF_014197435.1_ASM1419743v1_genomic.fna",
      "fileType": "GENOMIC_NUCLEOTIDE_FASTA"
    }
  ]
},{
  "accession": "GCF_014201715.1",
  "files": [
    {
      "filePath": "GCF_014201715.1/GCF_014201715.1_ASM1420171v1_genomic.fna",
      "fileType": "GENOMIC_NUCLEOTIDE_FASTA"
    }
  ]
},{
  "accession": "GCF_014206945.1",
  "files": [
    {
      "filePath": "GCF_014206945.1/GCF_014206945.1_ASM1420694v1_genomic.fna",
      "fileType": "GENOMIC_NUCLEOTIDE_FASTA"
    }
  ]
},{
  "accession": "GCF_014207655.1",
  "files": [
    {
      "filePath": "GCF_014207655.1/GCF_014207655.1_ASM1420765v1_genomic.fna",
      "fileType": "GENOMIC_NUCLEOTIDE_FASTA"
    }
  ]
},{
  "accession": "GCF_014207905.1",
  "files": [
    {
      "filePath": "GCF_014207905.1/GCF_014207905.1_ASM1420790v1_genomic.fna",
      "fileType": "GENOMIC_NUCLEOTIDE_FASTA"
    }
  ]
},{
  "accession": "GCF_014219065.1",
  "files": [
    {
      "filePath": "GCF_014219065.1/GCF_014219065.1_ASM1421906v1_genomic.fna",
      "fileType": "GENOMIC_NUCLEOTIDE_FASTA"
    }
  ]
},{
  "accession": "GCF_014243445.1",
  "files": [
    {
      "filePath": "GCF_014243445.1/GCF_014243445.1_ASM1424344v1_genomic.fna",
      "fileType": "GENOMIC_NUCLEOTIDE_FASTA"
    }
  ]
},{
  "accession": "GCF_014281055.1",
  "files": [
    {
      "filePath": "GCF_014281055.1/GCF_014281055.1_ASM1428105v1_genomic.fna",
      "fileType": "GENOMIC_NUCLEOTIDE_FASTA"
    }
  ]
},{
  "accession": "GCF_014287875.1",
  "files": [
    {
      "filePath": "GCF_014287875.1/GCF_014287875.1_ASM1428787v1_genomic.fna",
      "fileType": "GENOMIC_NUCLEOTIDE_FASTA"
    }
  ]
},{
  "accession": "GCF_014287965.1",
  "files": [
    {
      "filePath": "GCF_014287965.1/GCF_014287965.1_ASM1428796v1_genomic.fna",
      "fileType": "GENOMIC_NUCLEOTIDE_FASTA"
    }
  ]
},{
  "accession": "GCF_014305095.1",
  "files": [
    {
      "filePath": "GCF_014305095.1/GCF_014305095.1_ASM1430509v1_genomic.fna",
      "fileType": "GENOMIC_NUCLEOTIDE_FASTA"
    }
  ]
},{
  "accession": "GCF_014305155.1",
  "files": [
    {
      "filePath": "GCF_014305155.1/GCF_014305155.1_ASM1430515v1_genomic.fna",
      "fileType": "GENOMIC_NUCLEOTIDE_FASTA"
    }
  ]
},{
  "accession": "GCF_014305215.1",
  "files": [
    {
      "filePath": "GCF_014305215.1/GCF_014305215.1_ASM1430521v1_genomic.fna",
      "fileType": "GENOMIC_NUCLEOTIDE_FASTA"
    }
  ]
},{
  "accession": "GCF_014337255.1",
  "files": [
    {
      "filePath": "GCF_014337255.1/GCF_014337255.1_ASM1433725v1_genomic.fna",
      "fileType": "GENOMIC_NUCLEOTIDE_FASTA"
    }
  ]
},{
  "accession": "GCF_014384795.1",
  "files": [
    {
      "filePath": "GCF_014384795.1/GCF_014384795.1_ASM1438479v1_genomic.fna",
      "fileType": "GENOMIC_NUCLEOTIDE_FASTA"
    }
  ]
},{
  "accession": "GCF_014384805.1",
  "files": [
    {
      "filePath": "GCF_014384805.1/GCF_014384805.1_ASM1438480v1_genomic.fna",
      "fileType": "GENOMIC_NUCLEOTIDE_FASTA"
    }
  ]
},{
  "accession": "GCF_014384905.1",
  "files": [
    {
      "filePath": "GCF_014384905.1/GCF_014384905.1_ASM1438490v1_genomic.fna",
      "fileType": "GENOMIC_NUCLEOTIDE_FASTA"
    }
  ]
},{
  "accession": "GCF_014486675.1",
  "files": [
    {
      "filePath": "GCF_014486675.1/GCF_014486675.1_ASM1448667v1_genomic.fna",
      "fileType": "GENOMIC_NUCLEOTIDE_FASTA"
    }
  ]
},{
  "accession": "GCF_014489845.1",
  "files": [
    {
      "filePath": "GCF_014489845.1/GCF_014489845.1_ASM1448984v1_genomic.fna",
      "fileType": "GENOMIC_NUCLEOTIDE_FASTA"
    }
  ]
},{
  "accession": "GCF_014596575.1",
  "files": [
    {
      "filePath": "GCF_014596575.1/GCF_014596575.1_ASM1459657v1_genomic.fna",
      "fileType": "GENOMIC_NUCLEOTIDE_FASTA"
    }
  ]
},{
  "accession": "GCF_014635685.1",
  "files": [
    {
      "filePath": "GCF_014635685.1/GCF_014635685.1_ASM1463568v1_genomic.fna",
      "fileType": "GENOMIC_NUCLEOTIDE_FASTA"
    }
  ]
},{
  "accession": "GCF_014636475.1",
  "files": [
    {
      "filePath": "GCF_014636475.1/GCF_014636475.1_ASM1463647v1_genomic.fna",
      "fileType": "GENOMIC_NUCLEOTIDE_FASTA"
    }
  ]
},{
  "accession": "GCF_014637955.1",
  "files": [
    {
      "filePath": "GCF_014637955.1/GCF_014637955.1_ASM1463795v1_genomic.fna",
      "fileType": "GENOMIC_NUCLEOTIDE_FASTA"
    }
  ]
},{
  "accession": "GCF_014638005.1",
  "files": [
    {
      "filePath": "GCF_014638005.1/GCF_014638005.1_ASM1463800v1_genomic.fna",
      "fileType": "GENOMIC_NUCLEOTIDE_FASTA"
    }
  ]
},{
  "accession": "GCF_014639075.1",
  "files": [
    {
      "filePath": "GCF_014639075.1/GCF_014639075.1_ASM1463907v1_genomic.fna",
      "fileType": "GENOMIC_NUCLEOTIDE_FASTA"
    }
  ]
},{
  "accession": "GCF_014639435.1",
  "files": [
    {
      "filePath": "GCF_014639435.1/GCF_014639435.1_ASM1463943v1_genomic.fna",
      "fileType": "GENOMIC_NUCLEOTIDE_FASTA"
    }
  ]
},{
  "accession": "GCF_014639535.1",
  "files": [
    {
      "filePath": "GCF_014639535.1/GCF_014639535.1_ASM1463953v1_genomic.fna",
      "fileType": "GENOMIC_NUCLEOTIDE_FASTA"
    }
  ]
},{
  "accession": "GCF_014639795.1",
  "files": [
    {
      "filePath": "GCF_014639795.1/GCF_014639795.1_ASM1463979v1_genomic.fna",
      "fileType": "GENOMIC_NUCLEOTIDE_FASTA"
    }
  ]
},{
  "accession": "GCF_014640395.1",
  "files": [
    {
      "filePath": "GCF_014640395.1/GCF_014640395.1_ASM1464039v1_genomic.fna",
      "fileType": "GENOMIC_NUCLEOTIDE_FASTA"
    }
  ]
},{
  "accession": "GCF_014640635.1",
  "files": [
    {
      "filePath": "GCF_014640635.1/GCF_014640635.1_ASM1464063v1_genomic.fna",
      "fileType": "GENOMIC_NUCLEOTIDE_FASTA"
    }
  ]
},{
  "accession": "GCF_014642915.1",
  "files": [
    {
      "filePath": "GCF_014642915.1/GCF_014642915.1_ASM1464291v1_genomic.fna",
      "fileType": "GENOMIC_NUCLEOTIDE_FASTA"
    }
  ]
},{
  "accession": "GCF_014644275.1",
  "files": [
    {
      "filePath": "GCF_014644275.1/GCF_014644275.1_ASM1464427v1_genomic.fna",
      "fileType": "GENOMIC_NUCLEOTIDE_FASTA"
    }
  ]
},{
  "accession": "GCF_014644555.1",
  "files": [
    {
      "filePath": "GCF_014644555.1/GCF_014644555.1_ASM1464455v1_genomic.fna",
      "fileType": "GENOMIC_NUCLEOTIDE_FASTA"
    }
  ]
},{
  "accession": "GCF_014646575.1",
  "files": [
    {
      "filePath": "GCF_014646575.1/GCF_014646575.1_ASM1464657v1_genomic.fna",
      "fileType": "GENOMIC_NUCLEOTIDE_FASTA"
    }
  ]
},{
  "accession": "GCF_014651795.1",
  "files": [
    {
      "filePath": "GCF_014651795.1/GCF_014651795.1_ASM1465179v1_genomic.fna",
      "fileType": "GENOMIC_NUCLEOTIDE_FASTA"
    }
  ]
},{
  "accession": "GCF_014652195.1",
  "files": [
    {
      "filePath": "GCF_014652195.1/GCF_014652195.1_ASM1465219v1_genomic.fna",
      "fileType": "GENOMIC_NUCLEOTIDE_FASTA"
    }
  ]
},{
  "accession": "GCF_014652215.1",
  "files": [
    {
      "filePath": "GCF_014652215.1/GCF_014652215.1_ASM1465221v1_genomic.fna",
      "fileType": "GENOMIC_NUCLEOTIDE_FASTA"
    }
  ]
},{
  "accession": "GCF_014652275.1",
  "files": [
    {
      "filePath": "GCF_014652275.1/GCF_014652275.1_ASM1465227v1_genomic.fna",
      "fileType": "GENOMIC_NUCLEOTIDE_FASTA"
    }
  ]
},{
  "accession": "GCF_014652355.1",
  "files": [
    {
      "filePath": "GCF_014652355.1/GCF_014652355.1_ASM1465235v1_genomic.fna",
      "fileType": "GENOMIC_NUCLEOTIDE_FASTA"
    }
  ]
},{
  "accession": "GCF_014652675.1",
  "files": [
    {
      "filePath": "GCF_014652675.1/GCF_014652675.1_ASM1465267v1_genomic.fna",
      "fileType": "GENOMIC_NUCLEOTIDE_FASTA"
    }
  ]
},{
  "accession": "GCF_014673215.1",
  "files": [
    {
      "filePath": "GCF_014673215.1/GCF_014673215.1_ASM1467321v1_genomic.fna",
      "fileType": "GENOMIC_NUCLEOTIDE_FASTA"
    }
  ]
},{
  "accession": "GCF_014748335.1",
  "files": [
    {
      "filePath": "GCF_014748335.1/GCF_014748335.1_ASM1474833v1_genomic.fna",
      "fileType": "GENOMIC_NUCLEOTIDE_FASTA"
    }
  ]
},{
  "accession": "GCF_014897945.1",
  "files": [
    {
      "filePath": "GCF_014897945.1/GCF_014897945.1_ASM1489794v1_genomic.fna",
      "fileType": "GENOMIC_NUCLEOTIDE_FASTA"
    }
  ]
},{
  "accession": "GCF_014897975.1",
  "files": [
    {
      "filePath": "GCF_014897975.1/GCF_014897975.1_ASM1489797v1_genomic.fna",
      "fileType": "GENOMIC_NUCLEOTIDE_FASTA"
    }
  ]
},{
  "accession": "GCF_014897985.1",
  "files": [
    {
      "filePath": "GCF_014897985.1/GCF_014897985.1_ASM1489798v1_genomic.fna",
      "fileType": "GENOMIC_NUCLEOTIDE_FASTA"
    }
  ]
},{
  "accession": "GCF_014982715.1",
  "files": [
    {
      "filePath": "GCF_014982715.1/GCF_014982715.1_ASM1498271v1_genomic.fna",
      "fileType": "GENOMIC_NUCLEOTIDE_FASTA"
    }
  ]
},{
  "accession": "GCF_014982745.1",
  "files": [
    {
      "filePath": "GCF_014982745.1/GCF_014982745.1_ASM1498274v1_genomic.fna",
      "fileType": "GENOMIC_NUCLEOTIDE_FASTA"
    }
  ]
},{
  "accession": "GCF_014982805.1",
  "files": [
    {
      "filePath": "GCF_014982805.1/GCF_014982805.1_ASM1498280v1_genomic.fna",
      "fileType": "GENOMIC_NUCLEOTIDE_FASTA"
    }
  ]
},{
  "accession": "GCF_015182285.1",
  "files": [
    {
      "filePath": "GCF_015182285.1/GCF_015182285.1_ASM1518228v1_genomic.fna",
      "fileType": "GENOMIC_NUCLEOTIDE_FASTA"
    }
  ]
},{
  "accession": "GCF_015207655.1",
  "files": [
    {
      "filePath": "GCF_015207655.1/GCF_015207655.1_ASM1520765v1_genomic.fna",
      "fileType": "GENOMIC_NUCLEOTIDE_FASTA"
    }
  ]
},{
  "accession": "GCF_015223105.1",
  "files": [
    {
      "filePath": "GCF_015223105.1/GCF_015223105.1_ASM1522310v1_genomic.fna",
      "fileType": "GENOMIC_NUCLEOTIDE_FASTA"
    }
  ]
},{
  "accession": "GCF_015234765.1",
  "files": [
    {
      "filePath": "GCF_015234765.1/GCF_015234765.1_ASM1523476v1_genomic.fna",
      "fileType": "GENOMIC_NUCLEOTIDE_FASTA"
    }
  ]
},{
  "accession": "GCF_015244565.1",
  "files": [
    {
      "filePath": "GCF_015244565.1/GCF_015244565.1_ASM1524456v1_genomic.fna",
      "fileType": "GENOMIC_NUCLEOTIDE_FASTA"
    }
  ]
},{
  "accession": "GCF_015244665.1",
  "files": [
    {
      "filePath": "GCF_015244665.1/GCF_015244665.1_ASM1524466v1_genomic.fna",
      "fileType": "GENOMIC_NUCLEOTIDE_FASTA"
    }
  ]
},{
  "accession": "GCF_015244675.1",
  "files": [
    {
      "filePath": "GCF_015244675.1/GCF_015244675.1_ASM1524467v1_genomic.fna",
      "fileType": "GENOMIC_NUCLEOTIDE_FASTA"
    }
  ]
},{
  "accession": "GCF_015244705.1",
  "files": [
    {
      "filePath": "GCF_015244705.1/GCF_015244705.1_ASM1524470v1_genomic.fna",
      "fileType": "GENOMIC_NUCLEOTIDE_FASTA"
    }
  ]
},{
  "accession": "GCF_015244785.1",
  "files": [
    {
      "filePath": "GCF_015244785.1/GCF_015244785.1_ASM1524478v1_genomic.fna",
      "fileType": "GENOMIC_NUCLEOTIDE_FASTA"
    }
  ]
},{
  "accession": "GCF_015277675.1",
  "files": [
    {
      "filePath": "GCF_015277675.1/GCF_015277675.1_ASM1527767v1_genomic.fna",
      "fileType": "GENOMIC_NUCLEOTIDE_FASTA"
    }
  ]
},{
  "accession": "GCF_015352425.1",
  "files": [
    {
      "filePath": "GCF_015352425.1/GCF_015352425.1_ASM1535242v1_genomic.fna",
      "fileType": "GENOMIC_NUCLEOTIDE_FASTA"
    }
  ]
},{
  "accession": "GCF_015666175.1",
  "files": [
    {
      "filePath": "GCF_015666175.1/GCF_015666175.1_ASM1566617v1_genomic.fna",
      "fileType": "GENOMIC_NUCLEOTIDE_FASTA"
    }
  ]
},{
  "accession": "GCF_016428645.1",
  "files": [
    {
      "filePath": "GCF_016428645.1/GCF_016428645.1_ASM1642864v1_genomic.fna",
      "fileType": "GENOMIC_NUCLEOTIDE_FASTA"
    }
  ]
},{
  "accession": "GCF_016458235.1",
  "files": [
    {
      "filePath": "GCF_016458235.1/GCF_016458235.1_ASM1645823v1_genomic.fna",
      "fileType": "GENOMIC_NUCLEOTIDE_FASTA"
    }
  ]
},{
  "accession": "GCF_016458275.1",
  "files": [
    {
      "filePath": "GCF_016458275.1/GCF_016458275.1_ASM1645827v1_genomic.fna",
      "fileType": "GENOMIC_NUCLEOTIDE_FASTA"
    }
  ]
},{
  "accession": "GCF_016458305.1",
  "files": [
    {
      "filePath": "GCF_016458305.1/GCF_016458305.1_ASM1645830v1_genomic.fna",
      "fileType": "GENOMIC_NUCLEOTIDE_FASTA"
    }
  ]
},{
  "accession": "GCF_016469335.1",
  "files": [
    {
      "filePath": "GCF_016469335.1/GCF_016469335.1_ASM1646933v1_genomic.fna",
      "fileType": "GENOMIC_NUCLEOTIDE_FASTA"
    }
  ]
},{
  "accession": "GCF_016584085.1",
  "files": [
    {
      "filePath": "GCF_016584085.1/GCF_016584085.1_ASM1658408v1_genomic.fna",
      "fileType": "GENOMIC_NUCLEOTIDE_FASTA"
    }
  ]
},{
  "accession": "GCF_016595525.1",
  "files": [
    {
      "filePath": "GCF_016595525.1/GCF_016595525.1_ASM1659552v1_genomic.fna",
      "fileType": "GENOMIC_NUCLEOTIDE_FASTA"
    }
  ]
},{
  "accession": "GCF_016605205.1",
  "files": [
    {
      "filePath": "GCF_016605205.1/GCF_016605205.1_ASM1660520v1_genomic.fna",
      "fileType": "GENOMIC_NUCLEOTIDE_FASTA"
    }
  ]
},{
  "accession": "GCF_016653295.1",
  "files": [
    {
      "filePath": "GCF_016653295.1/GCF_016653295.1_ASM1665329v1_genomic.fna",
      "fileType": "GENOMIC_NUCLEOTIDE_FASTA"
    }
  ]
},{
  "accession": "GCF_016653315.1",
  "files": [
    {
      "filePath": "GCF_016653315.1/GCF_016653315.1_ASM1665331v1_genomic.fna",
      "fileType": "GENOMIC_NUCLEOTIDE_FASTA"
    }
  ]
},{
  "accession": "GCF_016724785.1",
  "files": [
    {
      "filePath": "GCF_016724785.1/GCF_016724785.1_ASM1672478v1_genomic.fna",
      "fileType": "GENOMIC_NUCLEOTIDE_FASTA"
    }
  ]
},{
  "accession": "GCF_016734785.1",
  "files": [
    {
      "filePath": "GCF_016734785.1/GCF_016734785.1_ASM1673478v1_genomic.fna",
      "fileType": "GENOMIC_NUCLEOTIDE_FASTA"
    }
  ]
},{
  "accession": "GCF_016735615.1",
  "files": [
    {
      "filePath": "GCF_016735615.1/GCF_016735615.1_ASM1673561v1_genomic.fna",
      "fileType": "GENOMIC_NUCLEOTIDE_FASTA"
    }
  ]
},{
  "accession": "GCF_016757215.1",
  "files": [
    {
      "filePath": "GCF_016757215.1/GCF_016757215.1_ASM1675721v1_genomic.fna",
      "fileType": "GENOMIC_NUCLEOTIDE_FASTA"
    }
  ]
},{
  "accession": "GCF_016757795.1",
  "files": [
    {
      "filePath": "GCF_016757795.1/GCF_016757795.1_ASM1675779v1_genomic.fna",
      "fileType": "GENOMIC_NUCLEOTIDE_FASTA"
    }
  ]
},{
  "accession": "GCF_016765795.1",
  "files": [
    {
      "filePath": "GCF_016765795.1/GCF_016765795.1_ASM1676579v1_genomic.fna",
      "fileType": "GENOMIC_NUCLEOTIDE_FASTA"
    }
  ]
},{
  "accession": "GCF_016775155.1",
  "files": [
    {
      "filePath": "GCF_016775155.1/GCF_016775155.1_ASM1677515v1_genomic.fna",
      "fileType": "GENOMIC_NUCLEOTIDE_FASTA"
    }
  ]
},{
  "accession": "GCF_016786325.1",
  "files": [
    {
      "filePath": "GCF_016786325.1/GCF_016786325.1_ASM1678632v1_genomic.fna",
      "fileType": "GENOMIC_NUCLEOTIDE_FASTA"
    }
  ]
},{
  "accession": "GCF_016860625.1",
  "files": [
    {
      "filePath": "GCF_016860625.1/GCF_016860625.1_ASM1686062v1_genomic.fna",
      "fileType": "GENOMIC_NUCLEOTIDE_FASTA"
    }
  ]
},{
  "accession": "GCF_016889385.1",
  "files": [
    {
      "filePath": "GCF_016889385.1/GCF_016889385.1_ASM1688938v1_genomic.fna",
      "fileType": "GENOMIC_NUCLEOTIDE_FASTA"
    }
  ]
},{
  "accession": "GCF_016894325.1",
  "files": [
    {
      "filePath": "GCF_016894325.1/GCF_016894325.1_ASM1689432v1_genomic.fna",
      "fileType": "GENOMIC_NUCLEOTIDE_FASTA"
    }
  ]
},{
  "accession": "GCF_016907675.1",
  "files": [
    {
      "filePath": "GCF_016907675.1/GCF_016907675.1_ASM1690767v1_genomic.fna",
      "fileType": "GENOMIC_NUCLEOTIDE_FASTA"
    }
  ]
},{
  "accession": "GCF_016908315.1",
  "files": [
    {
      "filePath": "GCF_016908315.1/GCF_016908315.1_ASM1690831v1_genomic.fna",
      "fileType": "GENOMIC_NUCLEOTIDE_FASTA"
    }
  ]
},{
  "accession": "GCF_016908355.1",
  "files": [
    {
      "filePath": "GCF_016908355.1/GCF_016908355.1_ASM1690835v1_genomic.fna",
      "fileType": "GENOMIC_NUCLEOTIDE_FASTA"
    }
  ]
},{
  "accession": "GCF_016908595.1",
  "files": [
    {
      "filePath": "GCF_016908595.1/GCF_016908595.1_ASM1690859v1_genomic.fna",
      "fileType": "GENOMIC_NUCLEOTIDE_FASTA"
    }
  ]
},{
  "accession": "GCF_016909015.1",
  "files": [
    {
      "filePath": "GCF_016909015.1/GCF_016909015.1_ASM1690901v1_genomic.fna",
      "fileType": "GENOMIC_NUCLEOTIDE_FASTA"
    }
  ]
},{
  "accession": "GCF_017068455.1",
  "files": [
    {
      "filePath": "GCF_017068455.1/GCF_017068455.1_ASM1706845v1_genomic.fna",
      "fileType": "GENOMIC_NUCLEOTIDE_FASTA"
    }
  ]
},{
  "accession": "GCF_017338855.1",
  "files": [
    {
      "filePath": "GCF_017338855.1/GCF_017338855.1_ASM1733885v1_genomic.fna",
      "fileType": "GENOMIC_NUCLEOTIDE_FASTA"
    }
  ]
},{
  "accession": "GCF_017352115.1",
  "files": [
    {
      "filePath": "GCF_017352115.1/GCF_017352115.1_ASM1735211v1_genomic.fna",
      "fileType": "GENOMIC_NUCLEOTIDE_FASTA"
    }
  ]
},{
  "accession": "GCF_017352235.1",
  "files": [
    {
      "filePath": "GCF_017352235.1/GCF_017352235.1_ASM1735223v1_genomic.fna",
      "fileType": "GENOMIC_NUCLEOTIDE_FASTA"
    }
  ]
},{
  "accession": "GCF_017581925.1",
  "files": [
    {
      "filePath": "GCF_017581925.1/GCF_017581925.1_ASM1758192v1_genomic.fna",
      "fileType": "GENOMIC_NUCLEOTIDE_FASTA"
    }
  ]
},{
  "accession": "GCF_017592475.1",
  "files": [
    {
      "filePath": "GCF_017592475.1/GCF_017592475.1_ASM1759247v1_genomic.fna",
      "fileType": "GENOMIC_NUCLEOTIDE_FASTA"
    }
  ]
},{
  "accession": "GCF_017599345.1",
  "files": [
    {
      "filePath": "GCF_017599345.1/GCF_017599345.1_ASM1759934v1_genomic.fna",
      "fileType": "GENOMIC_NUCLEOTIDE_FASTA"
    }
  ]
},{
  "accession": "GCF_017814275.1",
  "files": [
    {
      "filePath": "GCF_017814275.1/GCF_017814275.1_ASM1781427v1_genomic.fna",
      "fileType": "GENOMIC_NUCLEOTIDE_FASTA"
    }
  ]
},{
  "accession": "GCF_017837635.1",
  "files": [
    {
      "filePath": "GCF_017837635.1/GCF_017837635.1_ASM1783763v1_genomic.fna",
      "fileType": "GENOMIC_NUCLEOTIDE_FASTA"
    }
  ]
},{
  "accession": "GCF_017868935.1",
  "files": [
    {
      "filePath": "GCF_017868935.1/GCF_017868935.1_ASM1786893v1_genomic.fna",
      "fileType": "GENOMIC_NUCLEOTIDE_FASTA"
    }
  ]
},{
  "accession": "GCF_017872935.1",
  "files": [
    {
      "filePath": "GCF_017872935.1/GCF_017872935.1_ASM1787293v1_genomic.fna",
      "fileType": "GENOMIC_NUCLEOTIDE_FASTA"
    }
  ]
},{
  "accession": "GCF_017939745.1",
  "files": [
    {
      "filePath": "GCF_017939745.1/GCF_017939745.1_ASM1793974v1_genomic.fna",
      "fileType": "GENOMIC_NUCLEOTIDE_FASTA"
    }
  ]
},{
  "accession": "GCF_017948595.1",
  "files": [
    {
      "filePath": "GCF_017948595.1/GCF_017948595.1_ASM1794859v1_genomic.fna",
      "fileType": "GENOMIC_NUCLEOTIDE_FASTA"
    }
  ]
},{
  "accession": "GCF_017948675.1",
  "files": [
    {
      "filePath": "GCF_017948675.1/GCF_017948675.1_ASM1794867v1_genomic.fna",
      "fileType": "GENOMIC_NUCLEOTIDE_FASTA"
    }
  ]
},{
  "accession": "GCF_018069925.1",
  "files": [
    {
      "filePath": "GCF_018069925.1/GCF_018069925.1_ASM1806992v1_genomic.fna",
      "fileType": "GENOMIC_NUCLEOTIDE_FASTA"
    }
  ]
},{
  "accession": "GCF_018135955.1",
  "files": [
    {
      "filePath": "GCF_018135955.1/GCF_018135955.1_ASM1813595v1_genomic.fna",
      "fileType": "GENOMIC_NUCLEOTIDE_FASTA"
    }
  ]
},{
  "accession": "GCF_018380615.1",
  "files": [
    {
      "filePath": "GCF_018380615.1/GCF_018380615.1_ASM1838061v1_genomic.fna",
      "fileType": "GENOMIC_NUCLEOTIDE_FASTA"
    }
  ]
},{
  "accession": "GCF_018390735.1",
  "files": [
    {
      "filePath": "GCF_018390735.1/GCF_018390735.1_ASM1839073v1_genomic.fna",
      "fileType": "GENOMIC_NUCLEOTIDE_FASTA"
    }
  ]
},{
  "accession": "GCF_018437225.1",
  "files": [
    {
      "filePath": "GCF_018437225.1/GCF_018437225.1_ASM1843722v1_genomic.fna",
      "fileType": "GENOMIC_NUCLEOTIDE_FASTA"
    }
  ]
},{
  "accession": "GCF_018437235.1",
  "files": [
    {
      "filePath": "GCF_018437235.1/GCF_018437235.1_ASM1843723v1_genomic.fna",
      "fileType": "GENOMIC_NUCLEOTIDE_FASTA"
    }
  ]
},{
  "accession": "GCF_018437265.1",
  "files": [
    {
      "filePath": "GCF_018437265.1/GCF_018437265.1_ASM1843726v1_genomic.fna",
      "fileType": "GENOMIC_NUCLEOTIDE_FASTA"
    }
  ]
},{
  "accession": "GCF_018437275.1",
  "files": [
    {
      "filePath": "GCF_018437275.1/GCF_018437275.1_ASM1843727v1_genomic.fna",
      "fileType": "GENOMIC_NUCLEOTIDE_FASTA"
    }
  ]
},{
  "accession": "GCF_018448785.1",
  "files": [
    {
      "filePath": "GCF_018448785.1/GCF_018448785.1_ASM1844878v1_genomic.fna",
      "fileType": "GENOMIC_NUCLEOTIDE_FASTA"
    }
  ]
},{
  "accession": "GCF_018476885.1",
  "files": [
    {
      "filePath": "GCF_018476885.1/GCF_018476885.1_ASM1847688v1_genomic.fna",
      "fileType": "GENOMIC_NUCLEOTIDE_FASTA"
    }
  ]
},{
  "accession": "GCF_018476905.1",
  "files": [
    {
      "filePath": "GCF_018476905.1/GCF_018476905.1_ASM1847690v1_genomic.fna",
      "fileType": "GENOMIC_NUCLEOTIDE_FASTA"
    }
  ]
},{
  "accession": "GCF_018531165.1",
  "files": [
    {
      "filePath": "GCF_018531165.1/GCF_018531165.1_ASM1853116v1_genomic.fna",
      "fileType": "GENOMIC_NUCLEOTIDE_FASTA"
    }
  ]
},{
  "accession": "GCF_018789675.1",
  "files": [
    {
      "filePath": "GCF_018789675.1/GCF_018789675.1_ASM1878967v1_genomic.fna",
      "fileType": "GENOMIC_NUCLEOTIDE_FASTA"
    }
  ]
},{
  "accession": "GCF_018798885.1",
  "files": [
    {
      "filePath": "GCF_018798885.1/GCF_018798885.1_ASM1879888v1_genomic.fna",
      "fileType": "GENOMIC_NUCLEOTIDE_FASTA"
    }
  ]
},{
  "accession": "GCF_018919385.1",
  "files": [
    {
      "filePath": "GCF_018919385.1/GCF_018919385.1_ASM1891938v1_genomic.fna",
      "fileType": "GENOMIC_NUCLEOTIDE_FASTA"
    }
  ]
},{
  "accession": "GCF_018919395.1",
  "files": [
    {
      "filePath": "GCF_018919395.1/GCF_018919395.1_ASM1891939v1_genomic.fna",
      "fileType": "GENOMIC_NUCLEOTIDE_FASTA"
    }
  ]
},{
  "accession": "GCF_018972105.1",
  "files": [
    {
      "filePath": "GCF_018972105.1/GCF_018972105.1_ASM1897210v1_genomic.fna",
      "fileType": "GENOMIC_NUCLEOTIDE_FASTA"
    }
  ]
},{
  "accession": "GCF_018986915.1",
  "files": [
    {
      "filePath": "GCF_018986915.1/GCF_018986915.1_ASM1898691v1_genomic.fna",
      "fileType": "GENOMIC_NUCLEOTIDE_FASTA"
    }
  ]
},{
  "accession": "GCF_019063885.1",
  "files": [
    {
      "filePath": "GCF_019063885.1/GCF_019063885.1_ASM1906388v1_genomic.fna",
      "fileType": "GENOMIC_NUCLEOTIDE_FASTA"
    }
  ]
},{
  "accession": "GCF_019195455.1",
  "files": [
    {
      "filePath": "GCF_019195455.1/GCF_019195455.1_ASM1919545v2_genomic.fna",
      "fileType": "GENOMIC_NUCLEOTIDE_FASTA"
    }
  ]
},{
  "accession": "GCF_019203205.1",
  "files": [
    {
      "filePath": "GCF_019203205.1/GCF_019203205.1_ASM1920320v1_genomic.fna",
      "fileType": "GENOMIC_NUCLEOTIDE_FASTA"
    }
  ]
},{
  "accession": "GCF_019297855.1",
  "files": [
    {
      "filePath": "GCF_019297855.1/GCF_019297855.1_ASM1929785v1_genomic.fna",
      "fileType": "GENOMIC_NUCLEOTIDE_FASTA"
    }
  ]
},{
  "accession": "GCF_019308285.1",
  "files": [
    {
      "filePath": "GCF_019308285.1/GCF_019308285.1_ASM1930828v1_genomic.fna",
      "fileType": "GENOMIC_NUCLEOTIDE_FASTA"
    }
  ]
},{
  "accession": "GCF_019312585.1",
  "files": [
    {
      "filePath": "GCF_019312585.1/GCF_019312585.1_ASM1931258v1_genomic.fna",
      "fileType": "GENOMIC_NUCLEOTIDE_FASTA"
    }
  ]
},{
  "accession": "GCF_019351435.1",
  "files": [
    {
      "filePath": "GCF_019351435.1/GCF_019351435.1_ASM1935143v1_genomic.fna",
      "fileType": "GENOMIC_NUCLEOTIDE_FASTA"
    }
  ]
},{
  "accession": "GCF_019552005.1",
  "files": [
    {
      "filePath": "GCF_019552005.1/GCF_019552005.1_ASM1955200v1_genomic.fna",
      "fileType": "GENOMIC_NUCLEOTIDE_FASTA"
    }
  ]
},{
  "accession": "GCF_019613795.1",
  "files": [
    {
      "filePath": "GCF_019613795.1/GCF_019613795.1_ASM1961379v1_genomic.fna",
      "fileType": "GENOMIC_NUCLEOTIDE_FASTA"
    }
  ]
},{
  "accession": "GCF_019702945.1",
  "files": [
    {
      "filePath": "GCF_019702945.1/GCF_019702945.1_ASM1970294v1_genomic.fna",
      "fileType": "GENOMIC_NUCLEOTIDE_FASTA"
    }
  ]
},{
  "accession": "GCF_019800005.1",
  "files": [
    {
      "filePath": "GCF_019800005.1/GCF_019800005.1_ASM1980000v1_genomic.fna",
      "fileType": "GENOMIC_NUCLEOTIDE_FASTA"
    }
  ]
},{
  "accession": "GCF_019931005.1",
  "files": [
    {
      "filePath": "GCF_019931005.1/GCF_019931005.1_ASM1993100v1_genomic.fna",
      "fileType": "GENOMIC_NUCLEOTIDE_FASTA"
    }
  ]
},{
  "accession": "GCF_020025155.1",
  "files": [
    {
      "filePath": "GCF_020025155.1/GCF_020025155.1_ASM2002515v1_genomic.fna",
      "fileType": "GENOMIC_NUCLEOTIDE_FASTA"
    }
  ]
},{
  "accession": "GCF_020026915.1",
  "files": [
    {
      "filePath": "GCF_020026915.1/GCF_020026915.1_ASM2002691v1_genomic.fna",
      "fileType": "GENOMIC_NUCLEOTIDE_FASTA"
    }
  ]
},{
  "accession": "GCF_020026925.1",
  "files": [
    {
      "filePath": "GCF_020026925.1/GCF_020026925.1_ASM2002692v1_genomic.fna",
      "fileType": "GENOMIC_NUCLEOTIDE_FASTA"
    }
  ]
},{
  "accession": "GCF_020150375.1",
  "files": [
    {
      "filePath": "GCF_020150375.1/GCF_020150375.1_ASM2015037v1_genomic.fna",
      "fileType": "GENOMIC_NUCLEOTIDE_FASTA"
    }
  ]
},{
  "accession": "GCF_020171525.1",
  "files": [
    {
      "filePath": "GCF_020171525.1/GCF_020171525.1_ASM2017152v1_genomic.fna",
      "fileType": "GENOMIC_NUCLEOTIDE_FASTA"
    }
  ]
},{
  "accession": "GCF_020179575.1",
  "files": [
    {
      "filePath": "GCF_020179575.1/GCF_020179575.1_ASM2017957v1_genomic.fna",
      "fileType": "GENOMIC_NUCLEOTIDE_FASTA"
    }
  ]
},{
  "accession": "GCF_020179605.1",
  "files": [
    {
      "filePath": "GCF_020179605.1/GCF_020179605.1_ASM2017960v1_genomic.fna",
      "fileType": "GENOMIC_NUCLEOTIDE_FASTA"
    }
  ]
},{
  "accession": "GCF_020328055.1",
  "files": [
    {
      "filePath": "GCF_020328055.1/GCF_020328055.1_ASM2032805v1_genomic.fna",
      "fileType": "GENOMIC_NUCLEOTIDE_FASTA"
    }
  ]
},{
  "accession": "GCF_020686945.1",
  "files": [
    {
      "filePath": "GCF_020686945.1/GCF_020686945.1_ASM2068694v1_genomic.fna",
      "fileType": "GENOMIC_NUCLEOTIDE_FASTA"
    }
  ]
},{
  "accession": "GCF_020711195.1",
  "files": [
    {
      "filePath": "GCF_020711195.1/GCF_020711195.1_ASM2071119v1_genomic.fna",
      "fileType": "GENOMIC_NUCLEOTIDE_FASTA"
    }
  ]
},{
  "accession": "GCF_020735545.1",
  "files": [
    {
      "filePath": "GCF_020735545.1/GCF_020735545.1_ASM2073554v1_genomic.fna",
      "fileType": "GENOMIC_NUCLEOTIDE_FASTA"
    }
  ]
},{
  "accession": "GCF_020782375.1",
  "files": [
    {
      "filePath": "GCF_020782375.1/GCF_020782375.1_ASM2078237v1_genomic.fna",
      "fileType": "GENOMIC_NUCLEOTIDE_FASTA"
    }
  ]
},{
  "accession": "GCF_020991375.1",
  "files": [
    {
      "filePath": "GCF_020991375.1/GCF_020991375.1_ASM2099137v1_genomic.fna",
      "fileType": "GENOMIC_NUCLEOTIDE_FASTA"
    }
  ]
},{
  "accession": "GCF_021018745.1",
  "files": [
    {
      "filePath": "GCF_021018745.1/GCF_021018745.1_ASM2101874v1_genomic.fna",
      "fileType": "GENOMIC_NUCLEOTIDE_FASTA"
    }
  ]
},{
  "accession": "GCF_021117385.1",
  "files": [
    {
      "filePath": "GCF_021117385.1/GCF_021117385.1_ASM2111738v1_genomic.fna",
      "fileType": "GENOMIC_NUCLEOTIDE_FASTA"
    }
  ]
},{
  "accession": "GCF_021117405.1",
  "files": [
    {
      "filePath": "GCF_021117405.1/GCF_021117405.1_ASM2111740v1_genomic.fna",
      "fileType": "GENOMIC_NUCLEOTIDE_FASTA"
    }
  ]
},{
  "accession": "GCF_021245825.1",
  "files": [
    {
      "filePath": "GCF_021245825.1/GCF_021245825.1_ASM2124582v1_genomic.fna",
      "fileType": "GENOMIC_NUCLEOTIDE_FASTA"
    }
  ]
},{
  "accession": "GCF_021245985.1",
  "files": [
    {
      "filePath": "GCF_021245985.1/GCF_021245985.1_ASM2124598v1_genomic.fna",
      "fileType": "GENOMIC_NUCLEOTIDE_FASTA"
    }
  ]
},{
  "accession": "GCF_021389935.1",
  "files": [
    {
      "filePath": "GCF_021389935.1/GCF_021389935.1_ASM2138993v1_genomic.fna",
      "fileType": "GENOMIC_NUCLEOTIDE_FASTA"
    }
  ]
},{
  "accession": "GCF_021389955.1",
  "files": [
    {
      "filePath": "GCF_021389955.1/GCF_021389955.1_ASM2138995v1_genomic.fna",
      "fileType": "GENOMIC_NUCLEOTIDE_FASTA"
    }
  ]
},{
  "accession": "GCF_021389975.1",
  "files": [
    {
      "filePath": "GCF_021389975.1/GCF_021389975.1_ASM2138997v1_genomic.fna",
      "fileType": "GENOMIC_NUCLEOTIDE_FASTA"
    }
  ]
},{
  "accession": "GCF_021412585.1",
  "files": [
    {
      "filePath": "GCF_021412585.1/GCF_021412585.1_ASM2141258v1_genomic.fna",
      "fileType": "GENOMIC_NUCLEOTIDE_FASTA"
    }
  ]
},{
  "accession": "GCF_021545785.1",
  "files": [
    {
      "filePath": "GCF_021545785.1/GCF_021545785.1_ASM2154578v1_genomic.fna",
      "fileType": "GENOMIC_NUCLEOTIDE_FASTA"
    }
  ]
},{
  "accession": "GCF_021556435.1",
  "files": [
    {
      "filePath": "GCF_021556435.1/GCF_021556435.1_ASM2155643v1_genomic.fna",
      "fileType": "GENOMIC_NUCLEOTIDE_FASTA"
    }
  ]
},{
  "accession": "GCF_021568705.1",
  "files": [
    {
      "filePath": "GCF_021568705.1/GCF_021568705.1_ASM2156870v1_genomic.fna",
      "fileType": "GENOMIC_NUCLEOTIDE_FASTA"
    }
  ]
},{
  "accession": "GCF_021650975.2",
  "files": [
    {
      "filePath": "GCF_021650975.2/GCF_021650975.2_ASM2165097v2_genomic.fna",
      "fileType": "GENOMIC_NUCLEOTIDE_FASTA"
    }
  ]
},{
  "accession": "GCF_021738965.1",
  "files": [
    {
      "filePath": "GCF_021738965.1/GCF_021738965.1_ASM2173896v1_genomic.fna",
      "fileType": "GENOMIC_NUCLEOTIDE_FASTA"
    }
  ]
},{
  "accession": "GCF_021739025.1",
  "files": [
    {
      "filePath": "GCF_021739025.1/GCF_021739025.1_ASM2173902v1_genomic.fna",
      "fileType": "GENOMIC_NUCLEOTIDE_FASTA"
    }
  ]
},{
  "accession": "GCF_022059885.1",
  "files": [
    {
      "filePath": "GCF_022059885.1/GCF_022059885.1_ASM2205988v1_genomic.fna",
      "fileType": "GENOMIC_NUCLEOTIDE_FASTA"
    }
  ]
},{
  "accession": "GCF_022410465.1",
  "files": [
    {
      "filePath": "GCF_022410465.1/GCF_022410465.1_ASM2241046v1_genomic.fna",
      "fileType": "GENOMIC_NUCLEOTIDE_FASTA"
    }
  ]
},{
  "accession": "GCF_022487945.1",
  "files": [
    {
      "filePath": "GCF_022487945.1/GCF_022487945.1_ASM2248794v1_genomic.fna",
      "fileType": "GENOMIC_NUCLEOTIDE_FASTA"
    }
  ]
},{
  "accession": "GCF_022570735.2",
  "files": [
    {
      "filePath": "GCF_022570735.2/GCF_022570735.2_ASM2257073v2_genomic.fna",
      "fileType": "GENOMIC_NUCLEOTIDE_FASTA"
    }
  ]
},{
  "accession": "GCF_022808695.1",
  "files": [
    {
      "filePath": "GCF_022808695.1/GCF_022808695.1_ASM2280869v1_genomic.fna",
      "fileType": "GENOMIC_NUCLEOTIDE_FASTA"
    }
  ]
},{
  "accession": "GCF_022808715.1",
  "files": [
    {
      "filePath": "GCF_022808715.1/GCF_022808715.1_ASM2280871v1_genomic.fna",
      "fileType": "GENOMIC_NUCLEOTIDE_FASTA"
    }
  ]
},{
  "accession": "GCF_022808775.1",
  "files": [
    {
      "filePath": "GCF_022808775.1/GCF_022808775.1_ASM2280877v1_genomic.fna",
      "fileType": "GENOMIC_NUCLEOTIDE_FASTA"
    }
  ]
},{
  "accession": "GCF_022808815.1",
  "files": [
    {
      "filePath": "GCF_022808815.1/GCF_022808815.1_ASM2280881v1_genomic.fna",
      "fileType": "GENOMIC_NUCLEOTIDE_FASTA"
    }
  ]
},{
  "accession": "GCF_022808865.1",
  "files": [
    {
      "filePath": "GCF_022808865.1/GCF_022808865.1_ASM2280886v1_genomic.fna",
      "fileType": "GENOMIC_NUCLEOTIDE_FASTA"
    }
  ]
},{
  "accession": "GCF_022808885.1",
  "files": [
    {
      "filePath": "GCF_022808885.1/GCF_022808885.1_ASM2280888v1_genomic.fna",
      "fileType": "GENOMIC_NUCLEOTIDE_FASTA"
    }
  ]
},{
  "accession": "GCF_022808915.1",
  "files": [
    {
      "filePath": "GCF_022808915.1/GCF_022808915.1_ASM2280891v1_genomic.fna",
      "fileType": "GENOMIC_NUCLEOTIDE_FASTA"
    }
  ]
},{
  "accession": "GCF_022834715.1",
  "files": [
    {
      "filePath": "GCF_022834715.1/GCF_022834715.1_ASM2283471v1_genomic.fna",
      "fileType": "GENOMIC_NUCLEOTIDE_FASTA"
    }
  ]
},{
  "accession": "GCF_022919095.1",
  "files": [
    {
      "filePath": "GCF_022919095.1/GCF_022919095.1_ASM2291909v1_genomic.fna",
      "fileType": "GENOMIC_NUCLEOTIDE_FASTA"
    }
  ]
},{
  "accession": "GCF_022919115.1",
  "files": [
    {
      "filePath": "GCF_022919115.1/GCF_022919115.1_ASM2291911v1_genomic.fna",
      "fileType": "GENOMIC_NUCLEOTIDE_FASTA"
    }
  ]
},{
  "accession": "GCF_022919575.1",
  "files": [
    {
      "filePath": "GCF_022919575.1/GCF_022919575.1_ASM2291957v1_genomic.fna",
      "fileType": "GENOMIC_NUCLEOTIDE_FASTA"
    }
  ]
},{
  "accession": "GCF_022919835.1",
  "files": [
    {
      "filePath": "GCF_022919835.1/GCF_022919835.1_ASM2291983v1_genomic.fna",
      "fileType": "GENOMIC_NUCLEOTIDE_FASTA"
    }
  ]
},{
  "accession": "GCF_022921115.1",
  "files": [
    {
      "filePath": "GCF_022921115.1/GCF_022921115.1_ASM2292111v1_genomic.fna",
      "fileType": "GENOMIC_NUCLEOTIDE_FASTA"
    }
  ]
},{
  "accession": "GCF_023008245.1",
  "files": [
    {
      "filePath": "GCF_023008245.1/GCF_023008245.1_ASM2300824v1_genomic.fna",
      "fileType": "GENOMIC_NUCLEOTIDE_FASTA"
    }
  ]
},{
  "accession": "GCF_023017165.1",
  "files": [
    {
      "filePath": "GCF_023017165.1/GCF_023017165.1_ASM2301716v1_genomic.fna",
      "fileType": "GENOMIC_NUCLEOTIDE_FASTA"
    }
  ]
},{
  "accession": "GCF_023094245.1",
  "files": [
    {
      "filePath": "GCF_023094245.1/GCF_023094245.1_ASM2309424v1_genomic.fna",
      "fileType": "GENOMIC_NUCLEOTIDE_FASTA"
    }
  ]
},{
  "accession": "GCF_023162025.1",
  "files": [
    {
      "filePath": "GCF_023162025.1/GCF_023162025.1_ASM2316202v1_genomic.fna",
      "fileType": "GENOMIC_NUCLEOTIDE_FASTA"
    }
  ]
},{
  "accession": "GCF_023221575.1",
  "files": [
    {
      "filePath": "GCF_023221575.1/GCF_023221575.1_ASM2322157v1_genomic.fna",
      "fileType": "GENOMIC_NUCLEOTIDE_FASTA"
    }
  ]
},{
  "accession": "GCF_023227765.1",
  "files": [
    {
      "filePath": "GCF_023227765.1/GCF_023227765.1_ASM2322776v1_genomic.fna",
      "fileType": "GENOMIC_NUCLEOTIDE_FASTA"
    }
  ]
},{
  "accession": "GCF_023242945.1",
  "files": [
    {
      "filePath": "GCF_023242945.1/GCF_023242945.1_ASM2324294v1_genomic.fna",
      "fileType": "GENOMIC_NUCLEOTIDE_FASTA"
    }
  ]
},{
  "accession": "GCF_023272795.1",
  "files": [
    {
      "filePath": "GCF_023272795.1/GCF_023272795.1_ASM2327279v1_genomic.fna",
      "fileType": "GENOMIC_NUCLEOTIDE_FASTA"
    }
  ]
},{
  "accession": "GCF_023554995.1",
  "files": [
    {
      "filePath": "GCF_023554995.1/GCF_023554995.1_ASM2355499v1_genomic.fna",
      "fileType": "GENOMIC_NUCLEOTIDE_FASTA"
    }
  ]
},{
  "accession": "GCF_023555005.1",
  "files": [
    {
      "filePath": "GCF_023555005.1/GCF_023555005.1_ASM2355500v1_genomic.fna",
      "fileType": "GENOMIC_NUCLEOTIDE_FASTA"
    }
  ]
},{
  "accession": "GCF_023555375.1",
  "files": [
    {
      "filePath": "GCF_023555375.1/GCF_023555375.1_ASM2355537v1_genomic.fna",
      "fileType": "GENOMIC_NUCLEOTIDE_FASTA"
    }
  ]
},{
  "accession": "GCF_023555415.1",
  "files": [
    {
      "filePath": "GCF_023555415.1/GCF_023555415.1_ASM2355541v1_genomic.fna",
      "fileType": "GENOMIC_NUCLEOTIDE_FASTA"
    }
  ]
},{
  "accession": "GCF_023634865.1",
  "files": [
    {
      "filePath": "GCF_023634865.1/GCF_023634865.1_ASM2363486v1_genomic.fna",
      "fileType": "GENOMIC_NUCLEOTIDE_FASTA"
    }
  ]
},{
  "accession": "GCF_023635005.1",
  "files": [
    {
      "filePath": "GCF_023635005.1/GCF_023635005.1_ASM2363500v1_genomic.fna",
      "fileType": "GENOMIC_NUCLEOTIDE_FASTA"
    }
  ]
},{
  "accession": "GCF_023656565.1",
  "files": [
    {
      "filePath": "GCF_023656565.1/GCF_023656565.1_ASM2365656v1_genomic.fna",
      "fileType": "GENOMIC_NUCLEOTIDE_FASTA"
    }
  ]
},{
  "accession": "GCF_023715605.1",
  "files": [
    {
      "filePath": "GCF_023715605.1/GCF_023715605.1_ASM2371560v1_genomic.fna",
      "fileType": "GENOMIC_NUCLEOTIDE_FASTA"
    }
  ]
},{
  "accession": "GCF_023746615.1",
  "files": [
    {
      "filePath": "GCF_023746615.1/GCF_023746615.1_ASM2374661v1_genomic.fna",
      "fileType": "GENOMIC_NUCLEOTIDE_FASTA"
    }
  ]
},{
  "accession": "GCF_023805255.1",
  "files": [
    {
      "filePath": "GCF_023805255.1/GCF_023805255.1_ASM2380525v1_genomic.fna",
      "fileType": "GENOMIC_NUCLEOTIDE_FASTA"
    }
  ]
},{
  "accession": "GCF_023893635.1",
  "files": [
    {
      "filePath": "GCF_023893635.1/GCF_023893635.1_ASM2389363v1_genomic.fna",
      "fileType": "GENOMIC_NUCLEOTIDE_FASTA"
    }
  ]
},{
  "accession": "GCF_024029335.1",
  "files": [
    {
      "filePath": "GCF_024029335.1/GCF_024029335.1_ASM2402933v1_genomic.fna",
      "fileType": "GENOMIC_NUCLEOTIDE_FASTA"
    }
  ]
},{
  "accession": "GCF_024029435.1",
  "files": [
    {
      "filePath": "GCF_024029435.1/GCF_024029435.1_ASM2402943v1_genomic.fna",
      "fileType": "GENOMIC_NUCLEOTIDE_FASTA"
    }
  ]
},{
  "accession": "GCF_024029595.1",
  "files": [
    {
      "filePath": "GCF_024029595.1/GCF_024029595.1_ASM2402959v1_genomic.fna",
      "fileType": "GENOMIC_NUCLEOTIDE_FASTA"
    }
  ]
},{
  "accession": "GCF_024029675.1",
  "files": [
    {
      "filePath": "GCF_024029675.1/GCF_024029675.1_ASM2402967v1_genomic.fna",
      "fileType": "GENOMIC_NUCLEOTIDE_FASTA"
    }
  ]
},{
  "accession": "GCF_024029775.1",
  "files": [
    {
      "filePath": "GCF_024029775.1/GCF_024029775.1_ASM2402977v1_genomic.fna",
      "fileType": "GENOMIC_NUCLEOTIDE_FASTA"
    }
  ]
},{
  "accession": "GCF_024029915.1",
  "files": [
    {
      "filePath": "GCF_024029915.1/GCF_024029915.1_ASM2402991v1_genomic.fna",
      "fileType": "GENOMIC_NUCLEOTIDE_FASTA"
    }
  ]
},{
  "accession": "GCF_024158125.1",
  "files": [
    {
      "filePath": "GCF_024158125.1/GCF_024158125.1_ASM2415812v1_genomic.fna",
      "fileType": "GENOMIC_NUCLEOTIDE_FASTA"
    }
  ]
},{
  "accession": "GCF_024171785.1",
  "files": [
    {
      "filePath": "GCF_024171785.1/GCF_024171785.1_ASM2417178v1_genomic.fna",
      "fileType": "GENOMIC_NUCLEOTIDE_FASTA"
    }
  ]
},{
  "accession": "GCF_024195295.1",
  "files": [
    {
      "filePath": "GCF_024195295.1/GCF_024195295.1_ASM2419529v1_genomic.fna",
      "fileType": "GENOMIC_NUCLEOTIDE_FASTA"
    }
  ]
},{
  "accession": "GCF_024320785.1",
  "files": [
    {
      "filePath": "GCF_024320785.1/GCF_024320785.1_ASM2432078v1_genomic.fna",
      "fileType": "GENOMIC_NUCLEOTIDE_FASTA"
    }
  ]
},{
  "accession": "GCF_024499525.1",
  "files": [
    {
      "filePath": "GCF_024499525.1/GCF_024499525.1_ASM2449952v1_genomic.fna",
      "fileType": "GENOMIC_NUCLEOTIDE_FASTA"
    }
  ]
},{
  "accession": "GCF_024543085.1",
  "files": [
    {
      "filePath": "GCF_024543085.1/GCF_024543085.1_ASM2454308v1_genomic.fna",
      "fileType": "GENOMIC_NUCLEOTIDE_FASTA"
    }
  ]
},{
  "accession": "GCF_024609325.1",
  "files": [
    {
      "filePath": "GCF_024609325.1/GCF_024609325.1_ASM2460932v1_genomic.fna",
      "fileType": "GENOMIC_NUCLEOTIDE_FASTA"
    }
  ]
},{
  "accession": "GCF_024638035.1",
  "files": [
    {
      "filePath": "GCF_024638035.1/GCF_024638035.1_ASM2463803v1_genomic.fna",
      "fileType": "GENOMIC_NUCLEOTIDE_FASTA"
    }
  ]
},{
  "accession": "GCF_024649945.1",
  "files": [
    {
      "filePath": "GCF_024649945.1/GCF_024649945.1_ASM2464994v1_genomic.fna",
      "fileType": "GENOMIC_NUCLEOTIDE_FASTA"
    }
  ]
},{
  "accession": "GCF_024661895.1",
  "files": [
    {
      "filePath": "GCF_024661895.1/GCF_024661895.1_ASM2466189v1_genomic.fna",
      "fileType": "GENOMIC_NUCLEOTIDE_FASTA"
    }
  ]
},{
  "accession": "GCF_024734075.1",
  "files": [
    {
      "filePath": "GCF_024734075.1/GCF_024734075.1_ASM2473407v1_genomic.fna",
      "fileType": "GENOMIC_NUCLEOTIDE_FASTA"
    }
  ]
},{
  "accession": "GCF_024741215.1",
  "files": [
    {
      "filePath": "GCF_024741215.1/GCF_024741215.1_ASM2474121v1_genomic.fna",
      "fileType": "GENOMIC_NUCLEOTIDE_FASTA"
    }
  ]
},{
  "accession": "GCF_024790395.1",
  "files": [
    {
      "filePath": "GCF_024790395.1/GCF_024790395.1_ASM2479039v1_genomic.fna",
      "fileType": "GENOMIC_NUCLEOTIDE_FASTA"
    }
  ]
},{
  "accession": "GCF_024832785.1",
  "files": [
    {
      "filePath": "GCF_024832785.1/GCF_024832785.1_ASM2483278v2_genomic.fna",
      "fileType": "GENOMIC_NUCLEOTIDE_FASTA"
    }
  ]
},{
  "accession": "GCF_025263685.1",
  "files": [
    {
      "filePath": "GCF_025263685.1/GCF_025263685.1_ASM2526368v1_genomic.fna",
      "fileType": "GENOMIC_NUCLEOTIDE_FASTA"
    }
  ]
},{
  "accession": "GCF_025403355.1",
  "files": [
    {
      "filePath": "GCF_025403355.1/GCF_025403355.1_ASM2540335v1_genomic.fna",
      "fileType": "GENOMIC_NUCLEOTIDE_FASTA"
    }
  ]
},{
  "accession": "GCF_025403405.1",
  "files": [
    {
      "filePath": "GCF_025403405.1/GCF_025403405.1_ASM2540340v1_genomic.fna",
      "fileType": "GENOMIC_NUCLEOTIDE_FASTA"
    }
  ]
},{
  "accession": "GCF_025457545.1",
  "files": [
    {
      "filePath": "GCF_025457545.1/GCF_025457545.1_ASM2545754v1_genomic.fna",
      "fileType": "GENOMIC_NUCLEOTIDE_FASTA"
    }
  ]
},{
  "accession": "GCF_025499515.1",
  "files": [
    {
      "filePath": "GCF_025499515.1/GCF_025499515.1_ASM2549951v1_genomic.fna",
      "fileType": "GENOMIC_NUCLEOTIDE_FASTA"
    }
  ]
},{
  "accession": "GCF_025567525.1",
  "files": [
    {
      "filePath": "GCF_025567525.1/GCF_025567525.1_ASM2556752v1_genomic.fna",
      "fileType": "GENOMIC_NUCLEOTIDE_FASTA"
    }
  ]
},{
  "accession": "GCF_025685545.1",
  "files": [
    {
      "filePath": "GCF_025685545.1/GCF_025685545.1_ASM2568554v1_genomic.fna",
      "fileType": "GENOMIC_NUCLEOTIDE_FASTA"
    }
  ]
},{
  "accession": "GCF_025685565.1",
  "files": [
    {
      "filePath": "GCF_025685565.1/GCF_025685565.1_ASM2568556v1_genomic.fna",
      "fileType": "GENOMIC_NUCLEOTIDE_FASTA"
    }
  ]
},{
  "accession": "GCF_025685575.1",
  "files": [
    {
      "filePath": "GCF_025685575.1/GCF_025685575.1_ASM2568557v1_genomic.fna",
      "fileType": "GENOMIC_NUCLEOTIDE_FASTA"
    }
  ]
},{
  "accession": "GCF_025685605.1",
  "files": [
    {
      "filePath": "GCF_025685605.1/GCF_025685605.1_ASM2568560v1_genomic.fna",
      "fileType": "GENOMIC_NUCLEOTIDE_FASTA"
    }
  ]
},{
  "accession": "GCF_025751585.1",
  "files": [
    {
      "filePath": "GCF_025751585.1/GCF_025751585.1_ASM2575158v1_genomic.fna",
      "fileType": "GENOMIC_NUCLEOTIDE_FASTA"
    }
  ]
},{
  "accession": "GCF_025802015.1",
  "files": [
    {
      "filePath": "GCF_025802015.1/GCF_025802015.1_ASM2580201v1_genomic.fna",
      "fileType": "GENOMIC_NUCLEOTIDE_FASTA"
    }
  ]
},{
  "accession": "GCF_025847235.1",
  "files": [
    {
      "filePath": "GCF_025847235.1/GCF_025847235.1_ASM2584723v1_genomic.fna",
      "fileType": "GENOMIC_NUCLEOTIDE_FASTA"
    }
  ]
},{
  "accession": "GCF_025847275.1",
  "files": [
    {
      "filePath": "GCF_025847275.1/GCF_025847275.1_ASM2584727v1_genomic.fna",
      "fileType": "GENOMIC_NUCLEOTIDE_FASTA"
    }
  ]
},{
  "accession": "GCF_025907915.1",
  "files": [
    {
      "filePath": "GCF_025907915.1/GCF_025907915.1_ASM2590791v1_genomic.fna",
      "fileType": "GENOMIC_NUCLEOTIDE_FASTA"
    }
  ]
},{
  "accession": "GCF_025909975.1",
  "files": [
    {
      "filePath": "GCF_025909975.1/GCF_025909975.1_ASM2590997v1_genomic.fna",
      "fileType": "GENOMIC_NUCLEOTIDE_FASTA"
    }
  ]
},{
  "accession": "GCF_025917315.1",
  "files": [
    {
      "filePath": "GCF_025917315.1/GCF_025917315.1_ASM2591731v1_genomic.fna",
      "fileType": "GENOMIC_NUCLEOTIDE_FASTA"
    }
  ]
},{
  "accession": "GCF_025961355.1",
  "files": [
    {
      "filePath": "GCF_025961355.1/GCF_025961355.1_ASM2596135v1_genomic.fna",
      "fileType": "GENOMIC_NUCLEOTIDE_FASTA"
    }
  ]
},{
  "accession": "GCF_026089295.1",
  "files": [
    {
      "filePath": "GCF_026089295.1/GCF_026089295.1_ASM2608929v1_genomic.fna",
      "fileType": "GENOMIC_NUCLEOTIDE_FASTA"
    }
  ]
},{
  "accession": "GCF_026162425.1",
  "files": [
    {
      "filePath": "GCF_026162425.1/GCF_026162425.1_ASM2616242v1_genomic.fna",
      "fileType": "GENOMIC_NUCLEOTIDE_FASTA"
    }
  ]
},{
  "accession": "GCF_026226615.1",
  "files": [
    {
      "filePath": "GCF_026226615.1/GCF_026226615.1_ASM2622661v1_genomic.fna",
      "fileType": "GENOMIC_NUCLEOTIDE_FASTA"
    }
  ]
},{
  "accession": "GCF_026228885.1",
  "files": [
    {
      "filePath": "GCF_026228885.1/GCF_026228885.1_ASM2622888v1_genomic.fna",
      "fileType": "GENOMIC_NUCLEOTIDE_FASTA"
    }
  ]
},{
  "accession": "GCF_026229185.1",
  "files": [
    {
      "filePath": "GCF_026229185.1/GCF_026229185.1_ASM2622918v1_genomic.fna",
      "fileType": "GENOMIC_NUCLEOTIDE_FASTA"
    }
  ]
},{
  "accession": "GCF_026262595.1",
  "files": [
    {
      "filePath": "GCF_026262595.1/GCF_026262595.1_ASM2626259v1_genomic.fna",
      "fileType": "GENOMIC_NUCLEOTIDE_FASTA"
    }
  ]
},{
  "accession": "GCF_026810365.1",
  "files": [
    {
      "filePath": "GCF_026810365.1/GCF_026810365.1_ASM2681036v2_genomic.fna",
      "fileType": "GENOMIC_NUCLEOTIDE_FASTA"
    }
  ]
},{
  "accession": "GCF_026870155.1",
  "files": [
    {
      "filePath": "GCF_026870155.1/GCF_026870155.1_ASM2687015v3_genomic.fna",
      "fileType": "GENOMIC_NUCLEOTIDE_FASTA"
    }
  ]
},{
  "accession": "GCF_027111255.2",
  "files": [
    {
      "filePath": "GCF_027111255.2/GCF_027111255.2_ASM2711125v2_genomic.fna",
      "fileType": "GENOMIC_NUCLEOTIDE_FASTA"
    }
  ]
},{
  "accession": "GCF_027111275.1",
  "files": [
    {
      "filePath": "GCF_027111275.1/GCF_027111275.1_ASM2711127v3_genomic.fna",
      "fileType": "GENOMIC_NUCLEOTIDE_FASTA"
    }
  ]
},{
  "accession": "GCF_027111295.1",
  "files": [
    {
      "filePath": "GCF_027111295.1/GCF_027111295.1_ASM2711129v2_genomic.fna",
      "fileType": "GENOMIC_NUCLEOTIDE_FASTA"
    }
  ]
},{
  "accession": "GCF_027111315.2",
  "files": [
    {
      "filePath": "GCF_027111315.2/GCF_027111315.2_ASM2711131v2_genomic.fna",
      "fileType": "GENOMIC_NUCLEOTIDE_FASTA"
    }
  ]
},{
  "accession": "GCF_027111355.2",
  "files": [
    {
      "filePath": "GCF_027111355.2/GCF_027111355.2_ASM2711135v2_genomic.fna",
      "fileType": "GENOMIC_NUCLEOTIDE_FASTA"
    }
  ]
},{
  "accession": "GCF_027474525.2",
  "files": [
    {
      "filePath": "GCF_027474525.2/GCF_027474525.2_ASM2747452v2_genomic.fna",
      "fileType": "GENOMIC_NUCLEOTIDE_FASTA"
    }
  ]
},{
  "accession": "GCF_027622875.1",
  "files": [
    {
      "filePath": "GCF_027622875.1/GCF_027622875.1_ASM2762287v1_genomic.fna",
      "fileType": "GENOMIC_NUCLEOTIDE_FASTA"
    }
  ]
},{
  "accession": "GCF_027667425.1",
  "files": [
    {
      "filePath": "GCF_027667425.1/GCF_027667425.1_ASM2766742v1_genomic.fna",
      "fileType": "GENOMIC_NUCLEOTIDE_FASTA"
    }
  ]
},{
  "accession": "GCF_027689445.1",
  "files": [
    {
      "filePath": "GCF_027689445.1/GCF_027689445.1_ASM2768944v1_genomic.fna",
      "fileType": "GENOMIC_NUCLEOTIDE_FASTA"
    }
  ]
},{
  "accession": "GCF_027920805.1",
  "files": [
    {
      "filePath": "GCF_027920805.1/GCF_027920805.1_ASM2792080v1_genomic.fna",
      "fileType": "GENOMIC_NUCLEOTIDE_FASTA"
    }
  ]
},{
  "accession": "GCF_027925345.1",
  "files": [
    {
      "filePath": "GCF_027925345.1/GCF_027925345.1_ASM2792534v1_genomic.fna",
      "fileType": "GENOMIC_NUCLEOTIDE_FASTA"
    }
  ]
},{
  "accession": "GCF_027925365.1",
  "files": [
    {
      "filePath": "GCF_027925365.1/GCF_027925365.1_ASM2792536v1_genomic.fna",
      "fileType": "GENOMIC_NUCLEOTIDE_FASTA"
    }
  ]
},{
  "accession": "GCF_028463845.1",
  "files": [
    {
      "filePath": "GCF_028463845.1/GCF_028463845.1_ASM2846384v1_genomic.fna",
      "fileType": "GENOMIC_NUCLEOTIDE_FASTA"
    }
  ]
},{
  "accession": "GCF_028561565.1",
  "files": [
    {
      "filePath": "GCF_028561565.1/GCF_028561565.1_ASM2856156v1_genomic.fna",
      "fileType": "GENOMIC_NUCLEOTIDE_FASTA"
    }
  ]
},{
  "accession": "GCF_028610705.1",
  "files": [
    {
      "filePath": "GCF_028610705.1/GCF_028610705.1_ASM2861070v1_genomic.fna",
      "fileType": "GENOMIC_NUCLEOTIDE_FASTA"
    }
  ]
},{
  "accession": "GCF_028724705.1",
  "files": [
    {
      "filePath": "GCF_028724705.1/GCF_028724705.1_ASM2872470v1_genomic.fna",
      "fileType": "GENOMIC_NUCLEOTIDE_FASTA"
    }
  ]
},{
  "accession": "GCF_029207615.1",
  "files": [
    {
      "filePath": "GCF_029207615.1/GCF_029207615.1_ASM2920761v1_genomic.fna",
      "fileType": "GENOMIC_NUCLEOTIDE_FASTA"
    }
  ]
},{
  "accession": "GCF_029226345.1",
  "files": [
    {
      "filePath": "GCF_029226345.1/GCF_029226345.1_ASM2922634v1_genomic.fna",
      "fileType": "GENOMIC_NUCLEOTIDE_FASTA"
    }
  ]
},{
  "accession": "GCF_029509535.1",
  "files": [
    {
      "filePath": "GCF_029509535.1/GCF_029509535.1_ASM2950953v1_genomic.fna",
      "fileType": "GENOMIC_NUCLEOTIDE_FASTA"
    }
  ]
},{
  "accession": "GCF_029603155.1",
  "files": [
    {
      "filePath": "GCF_029603155.1/GCF_029603155.1_ASM2960315v1_genomic.fna",
      "fileType": "GENOMIC_NUCLEOTIDE_FASTA"
    }
  ]
},{
  "accession": "GCF_029625295.1",
  "files": [
    {
      "filePath": "GCF_029625295.1/GCF_029625295.1_ASM2962529v1_genomic.fna",
      "fileType": "GENOMIC_NUCLEOTIDE_FASTA"
    }
  ]
},{
  "accession": "GCF_029625315.1",
  "files": [
    {
      "filePath": "GCF_029625315.1/GCF_029625315.1_ASM2962531v1_genomic.fna",
      "fileType": "GENOMIC_NUCLEOTIDE_FASTA"
    }
  ]
},{
  "accession": "GCF_029625335.1",
  "files": [
    {
      "filePath": "GCF_029625335.1/GCF_029625335.1_ASM2962533v1_genomic.fna",
      "fileType": "GENOMIC_NUCLEOTIDE_FASTA"
    }
  ]
},{
  "accession": "GCF_029632925.1",
  "files": [
    {
      "filePath": "GCF_029632925.1/GCF_029632925.1_ASM2963292v1_genomic.fna",
      "fileType": "GENOMIC_NUCLEOTIDE_FASTA"
    }
  ]
},{
  "accession": "GCF_029639525.1",
  "files": [
    {
      "filePath": "GCF_029639525.1/GCF_029639525.1_ASM2963952v1_genomic.fna",
      "fileType": "GENOMIC_NUCLEOTIDE_FASTA"
    }
  ]
},{
  "accession": "GCF_029714185.1",
  "files": [
    {
      "filePath": "GCF_029714185.1/GCF_029714185.1_ASM2971418v1_genomic.fna",
      "fileType": "GENOMIC_NUCLEOTIDE_FASTA"
    }
  ]
},{
  "accession": "GCF_029854215.1",
  "files": [
    {
      "filePath": "GCF_029854215.1/GCF_029854215.1_ASM2985421v1_genomic.fna",
      "fileType": "GENOMIC_NUCLEOTIDE_FASTA"
    }
  ]
},{
  "accession": "GCF_029866485.1",
  "files": [
    {
      "filePath": "GCF_029866485.1/GCF_029866485.1_ASM2986648v1_genomic.fna",
      "fileType": "GENOMIC_NUCLEOTIDE_FASTA"
    }
  ]
},{
  "accession": "GCF_029914245.1",
  "files": [
    {
      "filePath": "GCF_029914245.1/GCF_029914245.1_ASM2991424v1_genomic.fna",
      "fileType": "GENOMIC_NUCLEOTIDE_FASTA"
    }
  ]
},{
  "accession": "GCF_029953595.1",
  "files": [
    {
      "filePath": "GCF_029953595.1/GCF_029953595.1_ASM2995359v1_genomic.fna",
      "fileType": "GENOMIC_NUCLEOTIDE_FASTA"
    }
  ]
},{
  "accession": "GCF_030010375.1",
  "files": [
    {
      "filePath": "GCF_030010375.1/GCF_030010375.1_ASM3001037v1_genomic.fna",
      "fileType": "GENOMIC_NUCLEOTIDE_FASTA"
    }
  ]
},{
  "accession": "GCF_030010475.1",
  "files": [
    {
      "filePath": "GCF_030010475.1/GCF_030010475.1_ASM3001047v1_genomic.fna",
      "fileType": "GENOMIC_NUCLEOTIDE_FASTA"
    }
  ]
},{
  "accession": "GCF_030010555.1",
  "files": [
    {
      "filePath": "GCF_030010555.1/GCF_030010555.1_ASM3001055v1_genomic.fna",
      "fileType": "GENOMIC_NUCLEOTIDE_FASTA"
    }
  ]
},{
  "accession": "GCF_030011715.1",
  "files": [
    {
      "filePath": "GCF_030011715.1/GCF_030011715.1_ASM3001171v1_genomic.fna",
      "fileType": "GENOMIC_NUCLEOTIDE_FASTA"
    }
  ]
},{
  "accession": "GCF_030053345.1",
  "files": [
    {
      "filePath": "GCF_030053345.1/GCF_030053345.1_ASM3005334v1_genomic.fna",
      "fileType": "GENOMIC_NUCLEOTIDE_FASTA"
    }
  ]
},{
  "accession": "GCF_030053595.1",
  "files": [
    {
      "filePath": "GCF_030053595.1/GCF_030053595.1_ASM3005359v1_genomic.fna",
      "fileType": "GENOMIC_NUCLEOTIDE_FASTA"
    }
  ]
},{
  "accession": "GCF_030056595.1",
  "files": [
    {
      "filePath": "GCF_030056595.1/GCF_030056595.1_ASM3005659v1_genomic.fna",
      "fileType": "GENOMIC_NUCLEOTIDE_FASTA"
    }
  ]
},{
  "accession": "GCF_030056655.1",
  "files": [
    {
      "filePath": "GCF_030056655.1/GCF_030056655.1_ASM3005665v1_genomic.fna",
      "fileType": "GENOMIC_NUCLEOTIDE_FASTA"
    }
  ]
},{
  "accession": "GCF_030056705.1",
  "files": [
    {
      "filePath": "GCF_030056705.1/GCF_030056705.1_ASM3005670v1_genomic.fna",
      "fileType": "GENOMIC_NUCLEOTIDE_FASTA"
    }
  ]
},{
  "accession": "GCF_030077735.1",
  "files": [
    {
      "filePath": "GCF_030077735.1/GCF_030077735.1_ASM3007773v1_genomic.fna",
      "fileType": "GENOMIC_NUCLEOTIDE_FASTA"
    }
  ]
},{
  "accession": "GCF_030268045.1",
  "files": [
    {
      "filePath": "GCF_030268045.1/GCF_030268045.1_ASM3026804v1_genomic.fna",
      "fileType": "GENOMIC_NUCLEOTIDE_FASTA"
    }
  ]
},{
  "accession": "GCF_030268065.1",
  "files": [
    {
      "filePath": "GCF_030268065.1/GCF_030268065.1_ASM3026806v1_genomic.fna",
      "fileType": "GENOMIC_NUCLEOTIDE_FASTA"
    }
  ]
},{
  "accession": "GCF_030268085.1",
  "files": [
    {
      "filePath": "GCF_030268085.1/GCF_030268085.1_ASM3026808v1_genomic.fna",
      "fileType": "GENOMIC_NUCLEOTIDE_FASTA"
    }
  ]
},{
  "accession": "GCF_030285425.1",
  "files": [
    {
      "filePath": "GCF_030285425.1/GCF_030285425.1_ASM3028542v1_genomic.fna",
      "fileType": "GENOMIC_NUCLEOTIDE_FASTA"
    }
  ]
},{
  "accession": "GCF_030295325.1",
  "files": [
    {
      "filePath": "GCF_030295325.1/GCF_030295325.1_ASM3029532v1_genomic.fna",
      "fileType": "GENOMIC_NUCLEOTIDE_FASTA"
    }
  ]
},{
  "accession": "GCF_030295385.1",
  "files": [
    {
      "filePath": "GCF_030295385.1/GCF_030295385.1_ASM3029538v1_genomic.fna",
      "fileType": "GENOMIC_NUCLEOTIDE_FASTA"
    }
  ]
},{
  "accession": "GCF_030295685.1",
  "files": [
    {
      "filePath": "GCF_030295685.1/GCF_030295685.1_ASM3029568v1_genomic.fna",
      "fileType": "GENOMIC_NUCLEOTIDE_FASTA"
    }
  ]
},{
  "accession": "GCF_030296615.1",
  "files": [
    {
      "filePath": "GCF_030296615.1/GCF_030296615.1_ASM3029661v1_genomic.fna",
      "fileType": "GENOMIC_NUCLEOTIDE_FASTA"
    }
  ]
},{
  "accession": "GCF_030339115.1",
  "files": [
    {
      "filePath": "GCF_030339115.1/GCF_030339115.1_ASM3033911v1_genomic.fna",
      "fileType": "GENOMIC_NUCLEOTIDE_FASTA"
    }
  ]
},{
  "accession": "GCF_030345335.1",
  "files": [
    {
      "filePath": "GCF_030345335.1/GCF_030345335.1_ASM3034533v1_genomic.fna",
      "fileType": "GENOMIC_NUCLEOTIDE_FASTA"
    }
  ]
},{
  "accession": "GCF_030378165.1",
  "files": [
    {
      "filePath": "GCF_030378165.1/GCF_030378165.1_ASM3037816v1_genomic.fna",
      "fileType": "GENOMIC_NUCLEOTIDE_FASTA"
    }
  ]
},{
  "accession": "GCF_030403505.1",
  "files": [
    {
      "filePath": "GCF_030403505.1/GCF_030403505.1_ASM3040350v1_genomic.fna",
      "fileType": "GENOMIC_NUCLEOTIDE_FASTA"
    }
  ]
},{
  "accession": "GCF_030406665.1",
  "files": [
    {
      "filePath": "GCF_030406665.1/GCF_030406665.1_ASM3040666v1_genomic.fna",
      "fileType": "GENOMIC_NUCLEOTIDE_FASTA"
    }
  ]
},{
  "accession": "GCF_030407165.1",
  "files": [
    {
      "filePath": "GCF_030407165.1/GCF_030407165.1_ASM3040716v1_genomic.fna",
      "fileType": "GENOMIC_NUCLEOTIDE_FASTA"
    }
  ]
},{
  "accession": "GCF_030409215.1",
  "files": [
    {
      "filePath": "GCF_030409215.1/GCF_030409215.1_ASM3040921v1_genomic.fna",
      "fileType": "GENOMIC_NUCLEOTIDE_FASTA"
    }
  ]
},{
  "accession": "GCF_030409235.1",
  "files": [
    {
      "filePath": "GCF_030409235.1/GCF_030409235.1_ASM3040923v1_genomic.fna",
      "fileType": "GENOMIC_NUCLEOTIDE_FASTA"
    }
  ]
},{
  "accession": "GCF_030409265.1",
  "files": [
    {
      "filePath": "GCF_030409265.1/GCF_030409265.1_ASM3040926v1_genomic.fna",
      "fileType": "GENOMIC_NUCLEOTIDE_FASTA"
    }
  ]
},{
  "accession": "GCF_030409305.1",
  "files": [
    {
      "filePath": "GCF_030409305.1/GCF_030409305.1_ASM3040930v1_genomic.fna",
      "fileType": "GENOMIC_NUCLEOTIDE_FASTA"
    }
  ]
},{
  "accession": "GCF_030409795.1",
  "files": [
    {
      "filePath": "GCF_030409795.1/GCF_030409795.1_ASM3040979v1_genomic.fna",
      "fileType": "GENOMIC_NUCLEOTIDE_FASTA"
    }
  ]
},{
  "accession": "GCF_030414215.1",
  "files": [
    {
      "filePath": "GCF_030414215.1/GCF_030414215.1_ASM3041421v1_genomic.fna",
      "fileType": "GENOMIC_NUCLEOTIDE_FASTA"
    }
  ]
},{
  "accession": "GCF_030450055.1",
  "files": [
    {
      "filePath": "GCF_030450055.1/GCF_030450055.1_ASM3045005v1_genomic.fna",
      "fileType": "GENOMIC_NUCLEOTIDE_FASTA"
    }
  ]
},{
  "accession": "GCF_030505695.1",
  "files": [
    {
      "filePath": "GCF_030505695.1/GCF_030505695.1_ASM3050569v1_genomic.fna",
      "fileType": "GENOMIC_NUCLEOTIDE_FASTA"
    }
  ]
},{
  "accession": "GCF_030517105.1",
  "files": [
    {
      "filePath": "GCF_030517105.1/GCF_030517105.1_ASM3051710v1_genomic.fna",
      "fileType": "GENOMIC_NUCLEOTIDE_FASTA"
    }
  ]
},{
  "accession": "GCF_031451635.1",
  "files": [
    {
      "filePath": "GCF_031451635.1/GCF_031451635.1_ASM3145163v1_genomic.fna",
      "fileType": "GENOMIC_NUCLEOTIDE_FASTA"
    }
  ]
},{
  "accession": "GCF_031451675.1",
  "files": [
    {
      "filePath": "GCF_031451675.1/GCF_031451675.1_ASM3145167v1_genomic.fna",
      "fileType": "GENOMIC_NUCLEOTIDE_FASTA"
    }
  ]
},{
  "accession": "GCF_031451685.1",
  "files": [
    {
      "filePath": "GCF_031451685.1/GCF_031451685.1_ASM3145168v1_genomic.fna",
      "fileType": "GENOMIC_NUCLEOTIDE_FASTA"
    }
  ]
},{
  "accession": "GCF_031451695.1",
  "files": [
    {
      "filePath": "GCF_031451695.1/GCF_031451695.1_ASM3145169v1_genomic.fna",
      "fileType": "GENOMIC_NUCLEOTIDE_FASTA"
    }
  ]
},{
  "accession": "GCF_031451735.1",
  "files": [
    {
      "filePath": "GCF_031451735.1/GCF_031451735.1_ASM3145173v1_genomic.fna",
      "fileType": "GENOMIC_NUCLEOTIDE_FASTA"
    }
  ]
},{
  "accession": "GCF_031451795.1",
  "files": [
    {
      "filePath": "GCF_031451795.1/GCF_031451795.1_ASM3145179v1_genomic.fna",
      "fileType": "GENOMIC_NUCLEOTIDE_FASTA"
    }
  ]
},{
  "accession": "GCF_031458135.1",
  "files": [
    {
      "filePath": "GCF_031458135.1/GCF_031458135.1_ASM3145813v1_genomic.fna",
      "fileType": "GENOMIC_NUCLEOTIDE_FASTA"
    }
  ]
},{
  "accession": "GCF_031458295.1",
  "files": [
    {
      "filePath": "GCF_031458295.1/GCF_031458295.1_ASM3145829v1_genomic.fna",
      "fileType": "GENOMIC_NUCLEOTIDE_FASTA"
    }
  ]
},{
  "accession": "GCF_031629165.1",
  "files": [
    {
      "filePath": "GCF_031629165.1/GCF_031629165.1_ASM3162916v1_genomic.fna",
      "fileType": "GENOMIC_NUCLEOTIDE_FASTA"
    }
  ]
},{
  "accession": "GCF_031886125.1",
  "files": [
    {
      "filePath": "GCF_031886125.1/GCF_031886125.1_ASM3188612v1_genomic.fna",
      "fileType": "GENOMIC_NUCLEOTIDE_FASTA"
    }
  ]
},{
  "accession": "GCF_031935715.1",
  "files": [
    {
      "filePath": "GCF_031935715.1/GCF_031935715.1_ASM3193571v1_genomic.fna",
      "fileType": "GENOMIC_NUCLEOTIDE_FASTA"
    }
  ]
},{
  "accession": "GCF_032085515.1",
  "files": [
    {
      "filePath": "GCF_032085515.1/GCF_032085515.1_ASM3208551v1_genomic.fna",
      "fileType": "GENOMIC_NUCLEOTIDE_FASTA"
    }
  ]
},{
  "accession": "GCF_032163395.1",
  "files": [
    {
      "filePath": "GCF_032163395.1/GCF_032163395.1_ASM3216339v1_genomic.fna",
      "fileType": "GENOMIC_NUCLEOTIDE_FASTA"
    }
  ]
},{
  "accession": "GCF_032333995.1",
  "files": [
    {
      "filePath": "GCF_032333995.1/GCF_032333995.1_ASM3233399v1_genomic.fna",
      "fileType": "GENOMIC_NUCLEOTIDE_FASTA"
    }
  ]
},{
  "accession": "GCF_034097055.1",
  "files": [
    {
      "filePath": "GCF_034097055.1/GCF_034097055.1_ASM3409705v1_genomic.fna",
      "fileType": "GENOMIC_NUCLEOTIDE_FASTA"
    }
  ]
},{
  "accession": "GCF_034479635.1",
  "files": [
    {
      "filePath": "GCF_034479635.1/GCF_034479635.1_ASM3447963v1_genomic.fna",
      "fileType": "GENOMIC_NUCLEOTIDE_FASTA"
    }
  ]
},{
  "accession": "GCF_034497725.1",
  "files": [
    {
      "filePath": "GCF_034497725.1/GCF_034497725.1_ASM3449772v1_genomic.fna",
      "fileType": "GENOMIC_NUCLEOTIDE_FASTA"
    }
  ]
},{
  "accession": "GCF_036492835.1",
  "files": [
    {
      "filePath": "GCF_036492835.1/GCF_036492835.1_ASM3649283v1_genomic.fna",
      "fileType": "GENOMIC_NUCLEOTIDE_FASTA"
    }
  ]
},{
  "accession": "GCF_036840915.1",
  "files": [
    {
      "filePath": "GCF_036840915.1/GCF_036840915.1_ASM3684091v1_genomic.fna",
      "fileType": "GENOMIC_NUCLEOTIDE_FASTA"
    }
  ]
},{
  "accession": "GCF_037027555.1",
  "files": [
    {
      "filePath": "GCF_037027555.1/GCF_037027555.1_ASM3702755v1_genomic.fna",
      "fileType": "GENOMIC_NUCLEOTIDE_FASTA"
    }
  ]
},{
  "accession": "GCF_037029445.1",
  "files": [
    {
      "filePath": "GCF_037029445.1/GCF_037029445.1_ASM3702944v1_genomic.fna",
      "fileType": "GENOMIC_NUCLEOTIDE_FASTA"
    }
  ]
},{
  "accession": "GCF_037076345.1",
  "files": [
    {
      "filePath": "GCF_037076345.1/GCF_037076345.1_ASM3707634v1_genomic.fna",
      "fileType": "GENOMIC_NUCLEOTIDE_FASTA"
    }
  ]
},{
  "accession": "GCF_037137055.1",
  "files": [
    {
      "filePath": "GCF_037137055.1/GCF_037137055.1_ASM3713705v1_genomic.fna",
      "fileType": "GENOMIC_NUCLEOTIDE_FASTA"
    }
  ]
},{
  "accession": "GCF_037148075.1",
  "files": [
    {
      "filePath": "GCF_037148075.1/GCF_037148075.1_ASM3714807v1_genomic.fna",
      "fileType": "GENOMIC_NUCLEOTIDE_FASTA"
    }
  ]
},{
  "accession": "GCF_037478105.1",
  "files": [
    {
      "filePath": "GCF_037478105.1/GCF_037478105.1_ASM3747810v1_genomic.fna",
      "fileType": "GENOMIC_NUCLEOTIDE_FASTA"
    }
  ]
},{
  "accession": "GCF_900055185.1",
  "files": [
    {
      "filePath": "GCF_900055185.1/GCF_900055185.1_Grimontia_sp_CECT9029_SPAdes_Prokka_genomic.fna",
      "fileType": "GENOMIC_NUCLEOTIDE_FASTA"
    }
  ]
},{
  "accession": "GCF_900060185.1",
  "files": [
    {
      "filePath": "GCF_900060185.1/GCF_900060185.1_GmarinaCECT8713_SPAdes_Prokka_genomic.fna",
      "fileType": "GENOMIC_NUCLEOTIDE_FASTA"
    }
  ]
},{
  "accession": "GCF_900086715.1",
  "files": [
    {
      "filePath": "GCF_900086715.1/GCF_900086715.1_PRJEB13933_genomic.fna",
      "fileType": "GENOMIC_NUCLEOTIDE_FASTA"
    }
  ]
},{
  "accession": "GCF_900094935.1",
  "files": [
    {
      "filePath": "GCF_900094935.1/GCF_900094935.1_IMG-taxon_2617270738_annotated_assembly_genomic.fna",
      "fileType": "GENOMIC_NUCLEOTIDE_FASTA"
    }
  ]
},{
  "accession": "GCF_900094945.1",
  "files": [
    {
      "filePath": "GCF_900094945.1/GCF_900094945.1_IMG-taxon_2617270739_annotated_assembly_genomic.fna",
      "fileType": "GENOMIC_NUCLEOTIDE_FASTA"
    }
  ]
},{
  "accession": "GCF_900095705.1",
  "files": [
    {
      "filePath": "GCF_900095705.1/GCF_900095705.1_PRJEB15286_genomic.fna",
      "fileType": "GENOMIC_NUCLEOTIDE_FASTA"
    }
  ]
},{
  "accession": "GCF_900099915.1",
  "files": [
    {
      "filePath": "GCF_900099915.1/GCF_900099915.1_IMG-taxon_2617270789_annotated_assembly_genomic.fna",
      "fileType": "GENOMIC_NUCLEOTIDE_FASTA"
    }
  ]
},{
  "accession": "GCF_900100165.1",
  "files": [
    {
      "filePath": "GCF_900100165.1/GCF_900100165.1_IMG-taxon_2660237900_annotated_assembly_genomic.fna",
      "fileType": "GENOMIC_NUCLEOTIDE_FASTA"
    }
  ]
},{
  "accession": "GCF_900100375.1",
  "files": [
    {
      "filePath": "GCF_900100375.1/GCF_900100375.1_IMG-taxon_2619618994_annotated_assembly_genomic.fna",
      "fileType": "GENOMIC_NUCLEOTIDE_FASTA"
    }
  ]
},{
  "accession": "GCF_900100625.1",
  "files": [
    {
      "filePath": "GCF_900100625.1/GCF_900100625.1_IMG-taxon_2596583547_annotated_assembly_genomic.fna",
      "fileType": "GENOMIC_NUCLEOTIDE_FASTA"
    }
  ]
},{
  "accession": "GCF_900101745.1",
  "files": [
    {
      "filePath": "GCF_900101745.1/GCF_900101745.1_IMG-taxon_2663762751_annotated_assembly_genomic.fna",
      "fileType": "GENOMIC_NUCLEOTIDE_FASTA"
    }
  ]
},{
  "accession": "GCF_900102215.1",
  "files": [
    {
      "filePath": "GCF_900102215.1/GCF_900102215.1_IMG-taxon_2634166350_annotated_assembly_genomic.fna",
      "fileType": "GENOMIC_NUCLEOTIDE_FASTA"
    }
  ]
},{
  "accession": "GCF_900102745.1",
  "files": [
    {
      "filePath": "GCF_900102745.1/GCF_900102745.1_IMG-taxon_2602042050_annotated_assembly_genomic.fna",
      "fileType": "GENOMIC_NUCLEOTIDE_FASTA"
    }
  ]
},{
  "accession": "GCF_900102815.1",
  "files": [
    {
      "filePath": "GCF_900102815.1/GCF_900102815.1_IMG-taxon_2671180087_annotated_assembly_genomic.fna",
      "fileType": "GENOMIC_NUCLEOTIDE_FASTA"
    }
  ]
},{
  "accession": "GCF_900102875.1",
  "files": [
    {
      "filePath": "GCF_900102875.1/GCF_900102875.1_IMG-taxon_2654587879_annotated_assembly_genomic.fna",
      "fileType": "GENOMIC_NUCLEOTIDE_FASTA"
    }
  ]
},{
  "accession": "GCF_900103065.1",
  "files": [
    {
      "filePath": "GCF_900103065.1/GCF_900103065.1_IMG-taxon_2599185148_annotated_assembly_genomic.fna",
      "fileType": "GENOMIC_NUCLEOTIDE_FASTA"
    }
  ]
},{
  "accession": "GCF_900103085.1",
  "files": [
    {
      "filePath": "GCF_900103085.1/GCF_900103085.1_LMG29880_genomic.fna",
      "fileType": "GENOMIC_NUCLEOTIDE_FASTA"
    }
  ]
},{
  "accession": "GCF_900103135.1",
  "files": [
    {
      "filePath": "GCF_900103135.1/GCF_900103135.1_IMG-taxon_2639762507_annotated_assembly_genomic.fna",
      "fileType": "GENOMIC_NUCLEOTIDE_FASTA"
    }
  ]
},{
  "accession": "GCF_900103255.1",
  "files": [
    {
      "filePath": "GCF_900103255.1/GCF_900103255.1_LMG29879_genomic.fna",
      "fileType": "GENOMIC_NUCLEOTIDE_FASTA"
    }
  ]
},{
  "accession": "GCF_900103785.1",
  "files": [
    {
      "filePath": "GCF_900103785.1/GCF_900103785.1_IMG-taxon_2599185192_annotated_assembly_genomic.fna",
      "fileType": "GENOMIC_NUCLEOTIDE_FASTA"
    }
  ]
},{
  "accession": "GCF_900104135.1",
  "files": [
    {
      "filePath": "GCF_900104135.1/GCF_900104135.1_IMG-taxon_2617270760_annotated_assembly_genomic.fna",
      "fileType": "GENOMIC_NUCLEOTIDE_FASTA"
    }
  ]
},{
  "accession": "GCF_900104185.1",
  "files": [
    {
      "filePath": "GCF_900104185.1/GCF_900104185.1_IMG-taxon_2675903131_annotated_assembly_genomic.fna",
      "fileType": "GENOMIC_NUCLEOTIDE_FASTA"
    }
  ]
},{
  "accession": "GCF_900104945.1",
  "files": [
    {
      "filePath": "GCF_900104945.1/GCF_900104945.1_IMG-taxon_2667527388_annotated_assembly_genomic.fna",
      "fileType": "GENOMIC_NUCLEOTIDE_FASTA"
    }
  ]
},{
  "accession": "GCF_900105005.1",
  "files": [
    {
      "filePath": "GCF_900105005.1/GCF_900105005.1_IMG-taxon_2667527220_annotated_assembly_genomic.fna",
      "fileType": "GENOMIC_NUCLEOTIDE_FASTA"
    }
  ]
},{
  "accession": "GCF_900105065.1",
  "files": [
    {
      "filePath": "GCF_900105065.1/GCF_900105065.1_IMG-taxon_2630969010_annotated_assembly_genomic.fna",
      "fileType": "GENOMIC_NUCLEOTIDE_FASTA"
    }
  ]
},{
  "accession": "GCF_900105255.1",
  "files": [
    {
      "filePath": "GCF_900105255.1/GCF_900105255.1_IMG-taxon_2675902958_annotated_assembly_genomic.fna",
      "fileType": "GENOMIC_NUCLEOTIDE_FASTA"
    }
  ]
},{
  "accession": "GCF_900105655.1",
  "files": [
    {
      "filePath": "GCF_900105655.1/GCF_900105655.1_IMG-taxon_2667527386_annotated_assembly_genomic.fna",
      "fileType": "GENOMIC_NUCLEOTIDE_FASTA"
    }
  ]
},{
  "accession": "GCF_900107105.1",
  "files": [
    {
      "filePath": "GCF_900107105.1/GCF_900107105.1_IMG-taxon_2599185203_annotated_assembly_genomic.fna",
      "fileType": "GENOMIC_NUCLEOTIDE_FASTA"
    }
  ]
},{
  "accession": "GCF_900107635.1",
  "files": [
    {
      "filePath": "GCF_900107635.1/GCF_900107635.1_IMG-taxon_2693429912_annotated_assembly_genomic.fna",
      "fileType": "GENOMIC_NUCLEOTIDE_FASTA"
    }
  ]
},{
  "accession": "GCF_900108015.1",
  "files": [
    {
      "filePath": "GCF_900108015.1/GCF_900108015.1_IMG-taxon_2617270781_annotated_assembly_genomic.fna",
      "fileType": "GENOMIC_NUCLEOTIDE_FASTA"
    }
  ]
},{
  "accession": "GCF_900108455.1",
  "files": [
    {
      "filePath": "GCF_900108455.1/GCF_900108455.1_IMG-taxon_2600254955_annotated_assembly_genomic.fna",
      "fileType": "GENOMIC_NUCLEOTIDE_FASTA"
    }
  ]
},{
  "accession": "GCF_900108515.1",
  "files": [
    {
      "filePath": "GCF_900108515.1/GCF_900108515.1_IMG-taxon_2651870103_annotated_assembly_genomic.fna",
      "fileType": "GENOMIC_NUCLEOTIDE_FASTA"
    }
  ]
},{
  "accession": "GCF_900108955.1",
  "files": [
    {
      "filePath": "GCF_900108955.1/GCF_900108955.1_IMG-taxon_2600255390_annotated_assembly_genomic.fna",
      "fileType": "GENOMIC_NUCLEOTIDE_FASTA"
    }
  ]
},{
  "accession": "GCF_900109025.1",
  "files": [
    {
      "filePath": "GCF_900109025.1/GCF_900109025.1_IMG-taxon_2617270826_annotated_assembly_genomic.fna",
      "fileType": "GENOMIC_NUCLEOTIDE_FASTA"
    }
  ]
},{
  "accession": "GCF_900109725.1",
  "files": [
    {
      "filePath": "GCF_900109725.1/GCF_900109725.1_IMG-taxon_2617270880_annotated_assembly_genomic.fna",
      "fileType": "GENOMIC_NUCLEOTIDE_FASTA"
    }
  ]
},{
  "accession": "GCF_900110025.1",
  "files": [
    {
      "filePath": "GCF_900110025.1/GCF_900110025.1_IMG-taxon_2615840721_annotated_assembly_genomic.fna",
      "fileType": "GENOMIC_NUCLEOTIDE_FASTA"
    }
  ]
},{
  "accession": "GCF_900110375.1",
  "files": [
    {
      "filePath": "GCF_900110375.1/GCF_900110375.1_IMG-taxon_2619618873_annotated_assembly_genomic.fna",
      "fileType": "GENOMIC_NUCLEOTIDE_FASTA"
    }
  ]
},{
  "accession": "GCF_900110615.1",
  "files": [
    {
      "filePath": "GCF_900110615.1/GCF_900110615.1_IMG-taxon_2693429864_annotated_assembly_genomic.fna",
      "fileType": "GENOMIC_NUCLEOTIDE_FASTA"
    }
  ]
},{
  "accession": "GCF_900111075.1",
  "files": [
    {
      "filePath": "GCF_900111075.1/GCF_900111075.1_IMG-taxon_2693429909_annotated_assembly_genomic.fna",
      "fileType": "GENOMIC_NUCLEOTIDE_FASTA"
    }
  ]
},{
  "accession": "GCF_900111115.1",
  "files": [
    {
      "filePath": "GCF_900111115.1/GCF_900111115.1_IMG-taxon_2597490351_annotated_assembly_genomic.fna",
      "fileType": "GENOMIC_NUCLEOTIDE_FASTA"
    }
  ]
},{
  "accession": "GCF_900111135.1",
  "files": [
    {
      "filePath": "GCF_900111135.1/GCF_900111135.1_IMG-taxon_2684622850_annotated_assembly_genomic.fna",
      "fileType": "GENOMIC_NUCLEOTIDE_FASTA"
    }
  ]
},{
  "accession": "GCF_900111195.1",
  "files": [
    {
      "filePath": "GCF_900111195.1/GCF_900111195.1_IMG-taxon_2617270788_annotated_assembly_genomic.fna",
      "fileType": "GENOMIC_NUCLEOTIDE_FASTA"
    }
  ]
},{
  "accession": "GCF_900111225.1",
  "files": [
    {
      "filePath": "GCF_900111225.1/GCF_900111225.1_IMG-taxon_2671180106_annotated_assembly_genomic.fna",
      "fileType": "GENOMIC_NUCLEOTIDE_FASTA"
    }
  ]
},{
  "accession": "GCF_900111455.1",
  "files": [
    {
      "filePath": "GCF_900111455.1/GCF_900111455.1_IMG-taxon_2636416082_annotated_assembly_genomic.fna",
      "fileType": "GENOMIC_NUCLEOTIDE_FASTA"
    }
  ]
},{
  "accession": "GCF_900111965.1",
  "files": [
    {
      "filePath": "GCF_900111965.1/GCF_900111965.1_IMG-taxon_2599185297_annotated_assembly_genomic.fna",
      "fileType": "GENOMIC_NUCLEOTIDE_FASTA"
    }
  ]
},{
  "accession": "GCF_900112255.1",
  "files": [
    {
      "filePath": "GCF_900112255.1/GCF_900112255.1_IMG-taxon_2675903165_annotated_assembly_genomic.fna",
      "fileType": "GENOMIC_NUCLEOTIDE_FASTA"
    }
  ]
},{
  "accession": "GCF_900112405.1",
  "files": [
    {
      "filePath": "GCF_900112405.1/GCF_900112405.1_IMG-taxon_2603880187_annotated_assembly_genomic.fna",
      "fileType": "GENOMIC_NUCLEOTIDE_FASTA"
    }
  ]
},{
  "accession": "GCF_900112575.1",
  "files": [
    {
      "filePath": "GCF_900112575.1/GCF_900112575.1_IMG-taxon_2667527437_annotated_assembly_genomic.fna",
      "fileType": "GENOMIC_NUCLEOTIDE_FASTA"
    }
  ]
},{
  "accession": "GCF_900112975.1",
  "files": [
    {
      "filePath": "GCF_900112975.1/GCF_900112975.1_IMG-taxon_2617270785_annotated_assembly_genomic.fna",
      "fileType": "GENOMIC_NUCLEOTIDE_FASTA"
    }
  ]
},{
  "accession": "GCF_900113085.1",
  "files": [
    {
      "filePath": "GCF_900113085.1/GCF_900113085.1_IMG-taxon_2622736503_annotated_assembly_genomic.fna",
      "fileType": "GENOMIC_NUCLEOTIDE_FASTA"
    }
  ]
},{
  "accession": "GCF_900113125.1",
  "files": [
    {
      "filePath": "GCF_900113125.1/GCF_900113125.1_IMG-taxon_2654587900_annotated_assembly_genomic.fna",
      "fileType": "GENOMIC_NUCLEOTIDE_FASTA"
    }
  ]
},{
  "accession": "GCF_900114165.1",
  "files": [
    {
      "filePath": "GCF_900114165.1/GCF_900114165.1_IMG-taxon_2617270759_annotated_assembly_genomic.fna",
      "fileType": "GENOMIC_NUCLEOTIDE_FASTA"
    }
  ]
},{
  "accession": "GCF_900114385.1",
  "files": [
    {
      "filePath": "GCF_900114385.1/GCF_900114385.1_IMG-taxon_2622736605_annotated_assembly_genomic.fna",
      "fileType": "GENOMIC_NUCLEOTIDE_FASTA"
    }
  ]
},{
  "accession": "GCF_900114545.1",
  "files": [
    {
      "filePath": "GCF_900114545.1/GCF_900114545.1_IMG-taxon_2597490369_annotated_assembly_genomic.fna",
      "fileType": "GENOMIC_NUCLEOTIDE_FASTA"
    }
  ]
},{
  "accession": "GCF_900114625.1",
  "files": [
    {
      "filePath": "GCF_900114625.1/GCF_900114625.1_IMG-taxon_2687453730_annotated_assembly_genomic.fna",
      "fileType": "GENOMIC_NUCLEOTIDE_FASTA"
    }
  ]
},{
  "accession": "GCF_900114645.1",
  "files": [
    {
      "filePath": "GCF_900114645.1/GCF_900114645.1_IMG-taxon_2617270768_annotated_assembly_genomic.fna",
      "fileType": "GENOMIC_NUCLEOTIDE_FASTA"
    }
  ]
},{
  "accession": "GCF_900114765.1",
  "files": [
    {
      "filePath": "GCF_900114765.1/GCF_900114765.1_IMG-taxon_2663763599_annotated_assembly_genomic.fna",
      "fileType": "GENOMIC_NUCLEOTIDE_FASTA"
    }
  ]
},{
  "accession": "GCF_900114945.1",
  "files": [
    {
      "filePath": "GCF_900114945.1/GCF_900114945.1_IMG-taxon_2693429891_annotated_assembly_genomic.fna",
      "fileType": "GENOMIC_NUCLEOTIDE_FASTA"
    }
  ]
},{
  "accession": "GCF_900115065.1",
  "files": [
    {
      "filePath": "GCF_900115065.1/GCF_900115065.1_IMG-taxon_2599185172_annotated_assembly_genomic.fna",
      "fileType": "GENOMIC_NUCLEOTIDE_FASTA"
    }
  ]
},{
  "accession": "GCF_900115505.1",
  "files": [
    {
      "filePath": "GCF_900115505.1/GCF_900115505.1_IMG-taxon_2600255293_annotated_assembly_genomic.fna",
      "fileType": "GENOMIC_NUCLEOTIDE_FASTA"
    }
  ]
},{
  "accession": "GCF_900115605.1",
  "files": [
    {
      "filePath": "GCF_900115605.1/GCF_900115605.1_IMG-taxon_2675903232_annotated_assembly_genomic.fna",
      "fileType": "GENOMIC_NUCLEOTIDE_FASTA"
    }
  ]
},{
  "accession": "GCF_900115905.1",
  "files": [
    {
      "filePath": "GCF_900115905.1/GCF_900115905.1_IMG-taxon_2663762775_annotated_assembly_genomic.fna",
      "fileType": "GENOMIC_NUCLEOTIDE_FASTA"
    }
  ]
},{
  "accession": "GCF_900116515.1",
  "files": [
    {
      "filePath": "GCF_900116515.1/GCF_900116515.1_IMG-taxon_2599185195_annotated_assembly_genomic.fna",
      "fileType": "GENOMIC_NUCLEOTIDE_FASTA"
    }
  ]
},{
  "accession": "GCF_900116705.1",
  "files": [
    {
      "filePath": "GCF_900116705.1/GCF_900116705.1_IMG-taxon_2617270784_annotated_assembly_genomic.fna",
      "fileType": "GENOMIC_NUCLEOTIDE_FASTA"
    }
  ]
},{
  "accession": "GCF_900120125.1",
  "files": [
    {
      "filePath": "GCF_900120125.1/GCF_900120125.1_PRJEB18020_genomic.fna",
      "fileType": "GENOMIC_NUCLEOTIDE_FASTA"
    }
  ]
},{
  "accession": "GCF_900128865.1",
  "files": [
    {
      "filePath": "GCF_900128865.1/GCF_900128865.1_IMG-taxon_2698537012_annotated_assembly_genomic.fna",
      "fileType": "GENOMIC_NUCLEOTIDE_FASTA"
    }
  ]
},{
  "accession": "GCF_900128925.1",
  "files": [
    {
      "filePath": "GCF_900128925.1/GCF_900128925.1_IMG-taxon_2582581268_annotated_assembly_genomic.fna",
      "fileType": "GENOMIC_NUCLEOTIDE_FASTA"
    }
  ]
},{
  "accession": "GCF_900129315.1",
  "files": [
    {
      "filePath": "GCF_900129315.1/GCF_900129315.1_IMG-taxon_2695420936_annotated_assembly_genomic.fna",
      "fileType": "GENOMIC_NUCLEOTIDE_FASTA"
    }
  ]
},{
  "accession": "GCF_900129405.1",
  "files": [
    {
      "filePath": "GCF_900129405.1/GCF_900129405.1_IMG-taxon_2695420946_annotated_assembly_genomic.fna",
      "fileType": "GENOMIC_NUCLEOTIDE_FASTA"
    }
  ]
},{
  "accession": "GCF_900129495.1",
  "files": [
    {
      "filePath": "GCF_900129495.1/GCF_900129495.1_IMG-taxon_2695420953_annotated_assembly_genomic.fna",
      "fileType": "GENOMIC_NUCLEOTIDE_FASTA"
    }
  ]
},{
  "accession": "GCF_900129545.1",
  "files": [
    {
      "filePath": "GCF_900129545.1/GCF_900129545.1_IMG-taxon_2695420956_annotated_assembly_genomic.fna",
      "fileType": "GENOMIC_NUCLEOTIDE_FASTA"
    }
  ]
},{
  "accession": "GCF_900129575.1",
  "files": [
    {
      "filePath": "GCF_900129575.1/GCF_900129575.1_IMG-taxon_2695420957_annotated_assembly_genomic.fna",
      "fileType": "GENOMIC_NUCLEOTIDE_FASTA"
    }
  ]
},{
  "accession": "GCF_900129585.1",
  "files": [
    {
      "filePath": "GCF_900129585.1/GCF_900129585.1_IMG-taxon_2695420959_annotated_assembly_genomic.fna",
      "fileType": "GENOMIC_NUCLEOTIDE_FASTA"
    }
  ]
},{
  "accession": "GCF_900129975.1",
  "files": [
    {
      "filePath": "GCF_900129975.1/GCF_900129975.1_IMG-taxon_2585428071_annotated_assembly_genomic.fna",
      "fileType": "GENOMIC_NUCLEOTIDE_FASTA"
    }
  ]
},{
  "accession": "GCF_900142035.1",
  "files": [
    {
      "filePath": "GCF_900142035.1/GCF_900142035.1_IMG-taxon_2695421047_annotated_assembly_genomic.fna",
      "fileType": "GENOMIC_NUCLEOTIDE_FASTA"
    }
  ]
},{
  "accession": "GCF_900142055.1",
  "files": [
    {
      "filePath": "GCF_900142055.1/GCF_900142055.1_IMG-taxon_2695421039_annotated_assembly_genomic.fna",
      "fileType": "GENOMIC_NUCLEOTIDE_FASTA"
    }
  ]
},{
  "accession": "GCF_900142145.1",
  "files": [
    {
      "filePath": "GCF_900142145.1/GCF_900142145.1_IMG-taxon_2585428170_annotated_assembly_genomic.fna",
      "fileType": "GENOMIC_NUCLEOTIDE_FASTA"
    }
  ]
},{
  "accession": "GCF_900142695.1",
  "files": [
    {
      "filePath": "GCF_900142695.1/GCF_900142695.1_IMG-taxon_2700988712_annotated_assembly_genomic.fna",
      "fileType": "GENOMIC_NUCLEOTIDE_FASTA"
    }
  ]
},{
  "accession": "GCF_900142715.1",
  "files": [
    {
      "filePath": "GCF_900142715.1/GCF_900142715.1_IMG-taxon_2698536748_annotated_assembly_genomic.fna",
      "fileType": "GENOMIC_NUCLEOTIDE_FASTA"
    }
  ]
},{
  "accession": "GCF_900142735.1",
  "files": [
    {
      "filePath": "GCF_900142735.1/GCF_900142735.1_IMG-taxon_2698536752_annotated_assembly_genomic.fna",
      "fileType": "GENOMIC_NUCLEOTIDE_FASTA"
    }
  ]
},{
  "accession": "GCF_900142755.1",
  "files": [
    {
      "filePath": "GCF_900142755.1/GCF_900142755.1_IMG-taxon_2599185207_annotated_assembly_genomic.fna",
      "fileType": "GENOMIC_NUCLEOTIDE_FASTA"
    }
  ]
},{
  "accession": "GCF_900142775.1",
  "files": [
    {
      "filePath": "GCF_900142775.1/GCF_900142775.1_IMG-taxon_2700988729_annotated_assembly_genomic.fna",
      "fileType": "GENOMIC_NUCLEOTIDE_FASTA"
    }
  ]
},{
  "accession": "GCF_900142885.1",
  "files": [
    {
      "filePath": "GCF_900142885.1/GCF_900142885.1_IMG-taxon_2663762760_annotated_assembly_genomic.fna",
      "fileType": "GENOMIC_NUCLEOTIDE_FASTA"
    }
  ]
},{
  "accession": "GCF_900143085.1",
  "files": [
    {
      "filePath": "GCF_900143085.1/GCF_900143085.1_IMG-taxon_2667528169_annotated_assembly_genomic.fna",
      "fileType": "GENOMIC_NUCLEOTIDE_FASTA"
    }
  ]
},{
  "accession": "GCF_900143245.1",
  "files": [
    {
      "filePath": "GCF_900143245.1/GCF_900143245.1_IMG-taxon_2695420925_annotated_assembly_genomic.fna",
      "fileType": "GENOMIC_NUCLEOTIDE_FASTA"
    }
  ]
},{
  "accession": "GCF_900156285.1",
  "files": [
    {
      "filePath": "GCF_900156285.1/GCF_900156285.1_IMG-taxon_2681812893_annotated_assembly_genomic.fna",
      "fileType": "GENOMIC_NUCLEOTIDE_FASTA"
    }
  ]
},{
  "accession": "GCF_900156815.1",
  "files": [
    {
      "filePath": "GCF_900156815.1/GCF_900156815.1_IMG-taxon_2681813556_annotated_assembly_genomic.fna",
      "fileType": "GENOMIC_NUCLEOTIDE_FASTA"
    }
  ]
},{
  "accession": "GCF_900166625.1",
  "files": [
    {
      "filePath": "GCF_900166625.1/GCF_900166625.1_PRJEB19420_genomic.fna",
      "fileType": "GENOMIC_NUCLEOTIDE_FASTA"
    }
  ]
},{
  "accession": "GCF_900166655.1",
  "files": [
    {
      "filePath": "GCF_900166655.1/GCF_900166655.1_PRJEB19434_genomic.fna",
      "fileType": "GENOMIC_NUCLEOTIDE_FASTA"
    }
  ]
},{
  "accession": "GCF_900167305.1",
  "files": [
    {
      "filePath": "GCF_900167305.1/GCF_900167305.1_IMG-taxon_2568526006_annotated_assembly_genomic.fna",
      "fileType": "GENOMIC_NUCLEOTIDE_FASTA"
    }
  ]
},{
  "accession": "GCF_900167405.1",
  "files": [
    {
      "filePath": "GCF_900167405.1/GCF_900167405.1_IMG-taxon_2524614644_annotated_assembly_genomic.fna",
      "fileType": "GENOMIC_NUCLEOTIDE_FASTA"
    }
  ]
},{
  "accession": "GCF_900176465.1",
  "files": [
    {
      "filePath": "GCF_900176465.1/GCF_900176465.1_IMG-taxon_2718217637_annotated_assembly_genomic.fna",
      "fileType": "GENOMIC_NUCLEOTIDE_FASTA"
    }
  ]
},{
  "accession": "GCF_900182545.1",
  "files": [
    {
      "filePath": "GCF_900182545.1/GCF_900182545.1_IMG-taxon_2724679686_annotated_assembly_genomic.fna",
      "fileType": "GENOMIC_NUCLEOTIDE_FASTA"
    }
  ]
},{
  "accession": "GCF_900182555.1",
  "files": [
    {
      "filePath": "GCF_900182555.1/GCF_900182555.1_IMG-taxon_2724679783_annotated_assembly_genomic.fna",
      "fileType": "GENOMIC_NUCLEOTIDE_FASTA"
    }
  ]
},{
  "accession": "GCF_900182645.1",
  "files": [
    {
      "filePath": "GCF_900182645.1/GCF_900182645.1_IMG-taxon_2724679687_annotated_assembly_genomic.fna",
      "fileType": "GENOMIC_NUCLEOTIDE_FASTA"
    }
  ]
},{
  "accession": "GCF_900182705.1",
  "files": [
    {
      "filePath": "GCF_900182705.1/GCF_900182705.1_IMG-taxon_2724679790_annotated_assembly_genomic.fna",
      "fileType": "GENOMIC_NUCLEOTIDE_FASTA"
    }
  ]
},{
  "accession": "GCF_900184255.1",
  "files": [
    {
      "filePath": "GCF_900184255.1/GCF_900184255.1_PRJEB20938_genomic.fna",
      "fileType": "GENOMIC_NUCLEOTIDE_FASTA"
    }
  ]
},{
  "accession": "GCF_900186995.1",
  "files": [
    {
      "filePath": "GCF_900186995.1/GCF_900186995.1_50465_A02_genomic.fna",
      "fileType": "GENOMIC_NUCLEOTIDE_FASTA"
    }
  ]
},{
  "accession": "GCF_900188085.1",
  "files": [
    {
      "filePath": "GCF_900188085.1/GCF_900188085.1_IMG-taxon_2681813547_annotated_assembly_genomic.fna",
      "fileType": "GENOMIC_NUCLEOTIDE_FASTA"
    }
  ]
},{
  "accession": "GCF_900188115.1",
  "files": [
    {
      "filePath": "GCF_900188115.1/GCF_900188115.1_IMG-taxon_2724679784_annotated_assembly_genomic.fna",
      "fileType": "GENOMIC_NUCLEOTIDE_FASTA"
    }
  ]
},{
  "accession": "GCF_900188205.1",
  "files": [
    {
      "filePath": "GCF_900188205.1/GCF_900188205.1_IMG-taxon_2622736631_annotated_assembly_genomic.fna",
      "fileType": "GENOMIC_NUCLEOTIDE_FASTA"
    }
  ]
},{
  "accession": "GCF_900188375.1",
  "files": [
    {
      "filePath": "GCF_900188375.1/GCF_900188375.1_IMG-taxon_2700988693_annotated_assembly_genomic.fna",
      "fileType": "GENOMIC_NUCLEOTIDE_FASTA"
    }
  ]
},{
  "accession": "GCF_900197875.1",
  "files": [
    {
      "filePath": "GCF_900197875.1/GCF_900197875.1_FRACA_ARgP5_genomic.fna",
      "fileType": "GENOMIC_NUCLEOTIDE_FASTA"
    }
  ]
},{
  "accession": "GCF_900215145.1",
  "files": [
    {
      "filePath": "GCF_900215145.1/GCF_900215145.1_IMG-taxon_2693429865_annotated_assembly_genomic.fna",
      "fileType": "GENOMIC_NUCLEOTIDE_FASTA"
    }
  ]
},{
  "accession": "GCF_900240265.1",
  "files": [
    {
      "filePath": "GCF_900240265.1/GCF_900240265.1_PRJEB22823_genomic.fna",
      "fileType": "GENOMIC_NUCLEOTIDE_FASTA"
    }
  ]
},{
  "accession": "GCF_900450765.1",
  "files": [
    {
      "filePath": "GCF_900450765.1/GCF_900450765.1_42650_B02_genomic.fna",
      "fileType": "GENOMIC_NUCLEOTIDE_FASTA"
    }
  ]
},{
  "accession": "GCF_900450965.1",
  "files": [
    {
      "filePath": "GCF_900450965.1/GCF_900450965.1_48903_B01_genomic.fna",
      "fileType": "GENOMIC_NUCLEOTIDE_FASTA"
    }
  ]
},{
  "accession": "GCF_900451065.1",
  "files": [
    {
      "filePath": "GCF_900451065.1/GCF_900451065.1_45473_G02_genomic.fna",
      "fileType": "GENOMIC_NUCLEOTIDE_FASTA"
    }
  ]
},{
  "accession": "GCF_900475885.1",
  "files": [
    {
      "filePath": "GCF_900475885.1/GCF_900475885.1_49595_C01_genomic.fna",
      "fileType": "GENOMIC_NUCLEOTIDE_FASTA"
    }
  ]
},{
  "accession": "GCF_900477945.1",
  "files": [
    {
      "filePath": "GCF_900477945.1/GCF_900477945.1_45473_H02_genomic.fna",
      "fileType": "GENOMIC_NUCLEOTIDE_FASTA"
    }
  ]
},{
  "accession": "GCF_900626105.1",
  "files": [
    {
      "filePath": "GCF_900626105.1/GCF_900626105.1_PRJEB29220_genomic.fna",
      "fileType": "GENOMIC_NUCLEOTIDE_FASTA"
    }
  ]
},{
  "accession": "GCF_900626275.1",
  "files": [
    {
      "filePath": "GCF_900626275.1/GCF_900626275.1_PRJEB22712_genomic.fna",
      "fileType": "GENOMIC_NUCLEOTIDE_FASTA"
    }
  ]
},{
  "accession": "GCF_900638055.1",
  "files": [
    {
      "filePath": "GCF_900638055.1/GCF_900638055.1_55147_A01_genomic.fna",
      "fileType": "GENOMIC_NUCLEOTIDE_FASTA"
    }
  ]
},{
  "accession": "GCF_900683595.1",
  "files": [
    {
      "filePath": "GCF_900683595.1/GCF_900683595.1_53990_A01_genomic.fna",
      "fileType": "GENOMIC_NUCLEOTIDE_FASTA"
    }
  ]
},{
  "accession": "GCF_901447495.1",
  "files": [
    {
      "filePath": "GCF_901447495.1/GCF_901447495.1_PRJEB32392_genomic.fna",
      "fileType": "GENOMIC_NUCLEOTIDE_FASTA"
    }
  ]
},{
  "accession": "GCF_901538265.1",
  "files": [
    {
      "filePath": "GCF_901538265.1/GCF_901538265.1_ASM90153826v1_genomic.fna",
      "fileType": "GENOMIC_NUCLEOTIDE_FASTA"
    }
  ]
},{
  "accession": "GCF_901538385.1",
  "files": [
    {
      "filePath": "GCF_901538385.1/GCF_901538385.1_ASM90153838v1_genomic.fna",
      "fileType": "GENOMIC_NUCLEOTIDE_FASTA"
    }
  ]
},{
  "accession": "GCF_901542405.1",
  "files": [
    {
      "filePath": "GCF_901542405.1/GCF_901542405.1_45296_E02_genomic.fna",
      "fileType": "GENOMIC_NUCLEOTIDE_FASTA"
    }
  ]
},{
  "accession": "GCF_902363055.1",
  "files": [
    {
      "filePath": "GCF_902363055.1/GCF_902363055.1_MGYG-HGUT-00084_genomic.fna",
      "fileType": "GENOMIC_NUCLEOTIDE_FASTA"
    }
  ]
},{
  "accession": "GCF_902500215.1",
  "files": [
    {
      "filePath": "GCF_902500215.1/GCF_902500215.1_CIP111708_genomic.fna",
      "fileType": "GENOMIC_NUCLEOTIDE_FASTA"
    }
  ]
},{
  "accession": "GCF_902726645.1",
  "files": [
    {
      "filePath": "GCF_902726645.1/GCF_902726645.1_Q1234_genomic.fna",
      "fileType": "GENOMIC_NUCLEOTIDE_FASTA"
    }
  ]
},{
  "accession": "GCF_903819435.1",
  "files": [
    {
      "filePath": "GCF_903819435.1/GCF_903819435.1_CIP111411_genomic.fna",
      "fileType": "GENOMIC_NUCLEOTIDE_FASTA"
    }
  ]
},{
  "accession": "GCF_904842695.1",
  "files": [
    {
      "filePath": "GCF_904842695.1/GCF_904842695.1_401352-18_genomic.fna",
      "fileType": "GENOMIC_NUCLEOTIDE_FASTA"
    }
  ]
},{
  "accession": "GCF_907163265.1",
  "files": [
    {
      "filePath": "GCF_907163265.1/GCF_907163265.1_Georgfuchsia_toluolica_G5G6_assembly_genomic.fna",
      "fileType": "GENOMIC_NUCLEOTIDE_FASTA"
    }
  ]
},{
  "accession": "GCF_943192995.1",
  "files": [
    {
      "filePath": "GCF_943192995.1/GCF_943192995.1_Flintibacter_sp_nov_DSM110149_genomic.fna",
      "fileType": "GENOMIC_NUCLEOTIDE_FASTA"
    }
  ]
},{
  "accession": "GCF_963580325.1",
  "files": [
    {
      "filePath": "GCF_963580325.1/GCF_963580325.1_LMG_30235_genomic.fna",
      "fileType": "GENOMIC_NUCLEOTIDE_FASTA"
    }
  ]
},{
  "accession": "GCF_963580705.1",
  "files": [
    {
      "filePath": "GCF_963580705.1/GCF_963580705.1_R-54837_genomic.fna",
      "fileType": "GENOMIC_NUCLEOTIDE_FASTA"
    }
  ]
},{
  "accession": "GCF_963580785.1",
  "files": [
    {
      "filePath": "GCF_963580785.1/GCF_963580785.1_R-82265_genomic.fna",
      "fileType": "GENOMIC_NUCLEOTIDE_FASTA"
    }
  ]
},{
  "accession": "GCF_963677335.1",
  "files": [
    {
      "filePath": "GCF_963677335.1/GCF_963677335.1_piTriSpeb1.Halopseudomonas_oceani_1.1_genomic.fna",
      "fileType": "GENOMIC_NUCLEOTIDE_FASTA"
    }
  ]
},{
  "accession": "GCF_000007905.1",
  "files": [
    {
      "filePath": "GCF_000007905.1/GCF_000007905.1_ASM790v1_genomic.fna",
      "fileType": "GENOMIC_NUCLEOTIDE_FASTA"
    }
  ]
},{
  "accession": "GCF_000008465.1",
  "files": [
    {
      "filePath": "GCF_000008465.1/GCF_000008465.1_ASM846v1_genomic.fna",
      "fileType": "GENOMIC_NUCLEOTIDE_FASTA"
    }
  ]
},{
  "accession": "GCF_000009305.1",
  "files": [
    {
      "filePath": "GCF_000009305.1/GCF_000009305.1_ASM930v1_genomic.fna",
      "fileType": "GENOMIC_NUCLEOTIDE_FASTA"
    }
  ]
},{
  "accession": "GCF_000013025.1",
  "files": [
    {
      "filePath": "GCF_000013025.1/GCF_000013025.1_ASM1302v1_genomic.fna",
      "fileType": "GENOMIC_NUCLEOTIDE_FASTA"
    }
  ]
},{
  "accession": "GCF_000015585.1",
  "files": [
    {
      "filePath": "GCF_000015585.1/GCF_000015585.1_ASM1558v1_genomic.fna",
      "fileType": "GENOMIC_NUCLEOTIDE_FASTA"
    }
  ]
},{
  "accession": "GCF_000017305.1",
  "files": [
    {
      "filePath": "GCF_000017305.1/GCF_000017305.1_ASM1730v1_genomic.fna",
      "fileType": "GENOMIC_NUCLEOTIDE_FASTA"
    }
  ]
},{
  "accession": "GCF_000018685.1",
  "files": [
    {
      "filePath": "GCF_000018685.1/GCF_000018685.1_ASM1868v1_genomic.fna",
      "fileType": "GENOMIC_NUCLEOTIDE_FASTA"
    }
  ]
},{
  "accession": "GCF_000019165.1",
  "files": [
    {
      "filePath": "GCF_000019165.1/GCF_000019165.1_ASM1916v1_genomic.fna",
      "fileType": "GENOMIC_NUCLEOTIDE_FASTA"
    }
  ]
},{
  "accession": "GCF_000019405.1",
  "files": [
    {
      "filePath": "GCF_000019405.1/GCF_000019405.1_ASM1940v1_genomic.fna",
      "fileType": "GENOMIC_NUCLEOTIDE_FASTA"
    }
  ]
},{
  "accession": "GCF_000020485.1",
  "files": [
    {
      "filePath": "GCF_000020485.1/GCF_000020485.1_ASM2048v1_genomic.fna",
      "fileType": "GENOMIC_NUCLEOTIDE_FASTA"
    }
  ]
},{
  "accession": "GCF_000023325.1",
  "files": [
    {
      "filePath": "GCF_000023325.1/GCF_000023325.1_ASM2332v1_genomic.fna",
      "fileType": "GENOMIC_NUCLEOTIDE_FASTA"
    }
  ]
},{
  "accession": "GCF_000023785.1",
  "files": [
    {
      "filePath": "GCF_000023785.1/GCF_000023785.1_ASM2378v1_genomic.fna",
      "fileType": "GENOMIC_NUCLEOTIDE_FASTA"
    }
  ]
},{
  "accession": "GCF_000024085.1",
  "files": [
    {
      "filePath": "GCF_000024085.1/GCF_000024085.1_ASM2408v1_genomic.fna",
      "fileType": "GENOMIC_NUCLEOTIDE_FASTA"
    }
  ]
},{
  "accession": "GCF_000024345.1",
  "files": [
    {
      "filePath": "GCF_000024345.1/GCF_000024345.1_ASM2434v1_genomic.fna",
      "fileType": "GENOMIC_NUCLEOTIDE_FASTA"
    }
  ]
},{
  "accession": "GCF_000024765.1",
  "files": [
    {
      "filePath": "GCF_000024765.1/GCF_000024765.1_ASM2476v1_genomic.fna",
      "fileType": "GENOMIC_NUCLEOTIDE_FASTA"
    }
  ]
},{
  "accession": "GCF_000092905.1",
  "files": [
    {
      "filePath": "GCF_000092905.1/GCF_000092905.1_ASM9290v1_genomic.fna",
      "fileType": "GENOMIC_NUCLEOTIDE_FASTA"
    }
  ]
},{
  "accession": "GCF_000143145.1",
  "files": [
    {
      "filePath": "GCF_000143145.1/GCF_000143145.1_ASM14314v1_genomic.fna",
      "fileType": "GENOMIC_NUCLEOTIDE_FASTA"
    }
  ]
},{
  "accession": "GCF_000146675.1",
  "files": [
    {
      "filePath": "GCF_000146675.1/GCF_000146675.1_ASM14667v1_genomic.fna",
      "fileType": "GENOMIC_NUCLEOTIDE_FASTA"
    }
  ]
},{
  "accession": "GCF_000152885.1",
  "files": [
    {
      "filePath": "GCF_000152885.1/GCF_000152885.1_ASM15288v1_genomic.fna",
      "fileType": "GENOMIC_NUCLEOTIDE_FASTA"
    }
  ]
},{
  "accession": "GCF_000154705.2",
  "files": [
    {
      "filePath": "GCF_000154705.2/GCF_000154705.2_ASM15470v2_genomic.fna",
      "fileType": "GENOMIC_NUCLEOTIDE_FASTA"
    }
  ]
},{
  "accession": "GCF_000154725.1",
  "files": [
    {
      "filePath": "GCF_000154725.1/GCF_000154725.1_ASM15472v1_genomic.fna",
      "fileType": "GENOMIC_NUCLEOTIDE_FASTA"
    }
  ]
},{
  "accession": "GCF_000155515.2",
  "files": [
    {
      "filePath": "GCF_000155515.2/GCF_000155515.2_ASM15551v2_genomic.fna",
      "fileType": "GENOMIC_NUCLEOTIDE_FASTA"
    }
  ]
},{
  "accession": "GCF_000161995.1",
  "files": [
    {
      "filePath": "GCF_000161995.1/GCF_000161995.1_ASM16199v1_genomic.fna",
      "fileType": "GENOMIC_NUCLEOTIDE_FASTA"
    }
  ]
},{
  "accession": "GCF_000164905.1",
  "files": [
    {
      "filePath": "GCF_000164905.1/GCF_000164905.1_ASM16490v1_genomic.fna",
      "fileType": "GENOMIC_NUCLEOTIDE_FASTA"
    }
  ]
},{
  "accession": "GCF_000165505.1",
  "files": [
    {
      "filePath": "GCF_000165505.1/GCF_000165505.1_ASM16550v1_genomic.fna",
      "fileType": "GENOMIC_NUCLEOTIDE_FASTA"
    }
  ]
},{
  "accession": "GCF_000178855.1",
  "files": [
    {
      "filePath": "GCF_000178855.1/GCF_000178855.1_ASM17885v1_genomic.fna",
      "fileType": "GENOMIC_NUCLEOTIDE_FASTA"
    }
  ]
},{
  "accession": "GCF_000182745.2",
  "files": [
    {
      "filePath": "GCF_000182745.2/GCF_000182745.2_ASM18274v1_genomic.fna",
      "fileType": "GENOMIC_NUCLEOTIDE_FASTA"
    }
  ]
},{
  "accession": "GCF_000184685.1",
  "files": [
    {
      "filePath": "GCF_000184685.1/GCF_000184685.1_ASM18468v1_genomic.fna",
      "fileType": "GENOMIC_NUCLEOTIDE_FASTA"
    }
  ]
},{
  "accession": "GCF_000185145.2",
  "files": [
    {
      "filePath": "GCF_000185145.2/GCF_000185145.2_ASM18514v2_genomic.fna",
      "fileType": "GENOMIC_NUCLEOTIDE_FASTA"
    }
  ]
},{
  "accession": "GCF_000185385.1",
  "files": [
    {
      "filePath": "GCF_000185385.1/GCF_000185385.1_ASM18538v1_genomic.fna",
      "fileType": "GENOMIC_NUCLEOTIDE_FASTA"
    }
  ]
},{
  "accession": "GCF_000186345.1",
  "files": [
    {
      "filePath": "GCF_000186345.1/GCF_000186345.1_ASM18634v1_genomic.fna",
      "fileType": "GENOMIC_NUCLEOTIDE_FASTA"
    }
  ]
},{
  "accession": "GCF_000194115.1",
  "files": [
    {
      "filePath": "GCF_000194115.1/GCF_000194115.1_ASM19411v1_genomic.fna",
      "fileType": "GENOMIC_NUCLEOTIDE_FASTA"
    }
  ]
},{
  "accession": "GCF_000194135.1",
  "files": [
    {
      "filePath": "GCF_000194135.1/GCF_000194135.1_ASM19413v1_genomic.fna",
      "fileType": "GENOMIC_NUCLEOTIDE_FASTA"
    }
  ]
},{
  "accession": "GCF_000200595.1",
  "files": [
    {
      "filePath": "GCF_000200595.1/GCF_000200595.1_ASM20059v1_genomic.fna",
      "fileType": "GENOMIC_NUCLEOTIDE_FASTA"
    }
  ]
},{
  "accession": "GCF_000211835.1",
  "files": [
    {
      "filePath": "GCF_000211835.1/GCF_000211835.1_ASM21183v1_genomic.fna",
      "fileType": "GENOMIC_NUCLEOTIDE_FASTA"
    }
  ]
},{
  "accession": "GCF_000214175.1",
  "files": [
    {
      "filePath": "GCF_000214175.1/GCF_000214175.1_ASM21417v1_genomic.fna",
      "fileType": "GENOMIC_NUCLEOTIDE_FASTA"
    }
  ]
},{
  "accession": "GCF_000215105.1",
  "files": [
    {
      "filePath": "GCF_000215105.1/GCF_000215105.1_ASM21510v1_genomic.fna",
      "fileType": "GENOMIC_NUCLEOTIDE_FASTA"
    }
  ]
},{
  "accession": "GCF_000235445.1",
  "files": [
    {
      "filePath": "GCF_000235445.1/GCF_000235445.1_John_igna_ATCC_51276_V1_genomic.fna",
      "fileType": "GENOMIC_NUCLEOTIDE_FASTA"
    }
  ]
},{
  "accession": "GCF_000240185.1",
  "files": [
    {
      "filePath": "GCF_000240185.1/GCF_000240185.1_ASM24018v2_genomic.fna",
      "fileType": "GENOMIC_NUCLEOTIDE_FASTA"
    }
  ]
},{
  "accession": "GCF_000242615.2",
  "files": [
    {
      "filePath": "GCF_000242615.2/GCF_000242615.2_ASM24261v3_genomic.fna",
      "fileType": "GENOMIC_NUCLEOTIDE_FASTA"
    }
  ]
},{
  "accession": "GCF_000245755.1",
  "files": [
    {
      "filePath": "GCF_000245755.1/GCF_000245755.1_Helc_kunz_ATCC_51366_V1_genomic.fna",
      "fileType": "GENOMIC_NUCLEOTIDE_FASTA"
    }
  ]
},{
  "accession": "GCF_000258405.1",
  "files": [
    {
      "filePath": "GCF_000258405.1/GCF_000258405.1_ASM25840v1_genomic.fna",
      "fileType": "GENOMIC_NUCLEOTIDE_FASTA"
    }
  ]
},{
  "accession": "GCF_000259275.1",
  "files": [
    {
      "filePath": "GCF_000259275.1/GCF_000259275.1_ASM25927v1_genomic.fna",
      "fileType": "GENOMIC_NUCLEOTIDE_FASTA"
    }
  ]
},{
  "accession": "GCF_000269985.1",
  "files": [
    {
      "filePath": "GCF_000269985.1/GCF_000269985.1_ASM26998v1_genomic.fna",
      "fileType": "GENOMIC_NUCLEOTIDE_FASTA"
    }
  ]
},{
  "accession": "GCF_000271305.1",
  "files": [
    {
      "filePath": "GCF_000271305.1/GCF_000271305.1_ASM27130v1_genomic.fna",
      "fileType": "GENOMIC_NUCLEOTIDE_FASTA"
    }
  ]
},{
  "accession": "GCF_000284635.1",
  "files": [
    {
      "filePath": "GCF_000284635.1/GCF_000284635.1_ASM28463v1_genomic.fna",
      "fileType": "GENOMIC_NUCLEOTIDE_FASTA"
    }
  ]
},{
  "accession": "GCF_000285555.1",
  "files": [
    {
      "filePath": "GCF_000285555.1/GCF_000285555.1_ASM28555v1_genomic.fna",
      "fileType": "GENOMIC_NUCLEOTIDE_FASTA"
    }
  ]
},{
  "accession": "GCF_000285595.1",
  "files": [
    {
      "filePath": "GCF_000285595.1/GCF_000285595.1_ASM28559v1_genomic.fna",
      "fileType": "GENOMIC_NUCLEOTIDE_FASTA"
    }
  ]
},{
  "accession": "GCF_000286355.1",
  "files": [
    {
      "filePath": "GCF_000286355.1/GCF_000286355.1_KocAtr1.0_genomic.fna",
      "fileType": "GENOMIC_NUCLEOTIDE_FASTA"
    }
  ]
},{
  "accession": "GCF_000295935.2",
  "files": [
    {
      "filePath": "GCF_000295935.2/GCF_000295935.2_IndiAl02_genomic.fna",
      "fileType": "GENOMIC_NUCLEOTIDE_FASTA"
    }
  ]
},{
  "accession": "GCF_000296835.1",
  "files": [
    {
      "filePath": "GCF_000296835.1/GCF_000296835.1_ASM29683v1_genomic.fna",
      "fileType": "GENOMIC_NUCLEOTIDE_FASTA"
    }
  ]
},{
  "accession": "GCF_000297025.1",
  "files": [
    {
      "filePath": "GCF_000297025.1/GCF_000297025.1_ASM29702v1_genomic.fna",
      "fileType": "GENOMIC_NUCLEOTIDE_FASTA"
    }
  ]
},{
  "accession": "GCF_000299335.2",
  "files": [
    {
      "filePath": "GCF_000299335.2/GCF_000299335.2_ASM29933v2_genomic.fna",
      "fileType": "GENOMIC_NUCLEOTIDE_FASTA"
    }
  ]
},{
  "accession": "GCF_000299895.1",
  "files": [
    {
      "filePath": "GCF_000299895.1/GCF_000299895.1_ASM29989v1_genomic.fna",
      "fileType": "GENOMIC_NUCLEOTIDE_FASTA"
    }
  ]
},{
  "accession": "GCF_000300975.2",
  "files": [
    {
      "filePath": "GCF_000300975.2/GCF_000300975.2_HFRIS_v2_genomic.fna",
      "fileType": "GENOMIC_NUCLEOTIDE_FASTA"
    }
  ]
},{
  "accession": "GCF_000311985.1",
  "files": [
    {
      "filePath": "GCF_000311985.1/GCF_000311985.1_ASM31198v1_genomic.fna",
      "fileType": "GENOMIC_NUCLEOTIDE_FASTA"
    }
  ]
},{
  "accession": "GCF_000318195.2",
  "files": [
    {
      "filePath": "GCF_000318195.2/GCF_000318195.2_ASM31819v2_genomic.fna",
      "fileType": "GENOMIC_NUCLEOTIDE_FASTA"
    }
  ]
},{
  "accession": "GCF_000327285.1",
  "files": [
    {
      "filePath": "GCF_000327285.1/GCF_000327285.1_ASM32728v1_genomic.fna",
      "fileType": "GENOMIC_NUCLEOTIDE_FASTA"
    }
  ]
},{
  "accession": "GCF_000332155.1",
  "files": [
    {
      "filePath": "GCF_000332155.1/GCF_000332155.1_ASM33215v1_genomic.fna",
      "fileType": "GENOMIC_NUCLEOTIDE_FASTA"
    }
  ]
},{
  "accession": "GCF_000348785.1",
  "files": [
    {
      "filePath": "GCF_000348785.1/GCF_000348785.1_ASM34878v1_genomic.fna",
      "fileType": "GENOMIC_NUCLEOTIDE_FASTA"
    }
  ]
},{
  "accession": "GCF_000350145.1",
  "files": [
    {
      "filePath": "GCF_000350145.1/GCF_000350145.1_ASM35014v1_genomic.fna",
      "fileType": "GENOMIC_NUCLEOTIDE_FASTA"
    }
  ]
},{
  "accession": "GCF_000364285.1",
  "files": [
    {
      "filePath": "GCF_000364285.1/GCF_000364285.1_Heli_bili_WiWa_V1_genomic.fna",
      "fileType": "GENOMIC_NUCLEOTIDE_FASTA"
    }
  ]
},{
  "accession": "GCF_000372465.1",
  "files": [
    {
      "filePath": "GCF_000372465.1/GCF_000372465.1_ASM37246v1_genomic.fna",
      "fileType": "GENOMIC_NUCLEOTIDE_FASTA"
    }
  ]
},{
  "accession": "GCF_000374005.1",
  "files": [
    {
      "filePath": "GCF_000374005.1/GCF_000374005.1_ASM37400v1_genomic.fna",
      "fileType": "GENOMIC_NUCLEOTIDE_FASTA"
    }
  ]
},{
  "accession": "GCF_000374105.1",
  "files": [
    {
      "filePath": "GCF_000374105.1/GCF_000374105.1_ASM37410v1_genomic.fna",
      "fileType": "GENOMIC_NUCLEOTIDE_FASTA"
    }
  ]
},{
  "accession": "GCF_000374345.1",
  "files": [
    {
      "filePath": "GCF_000374345.1/GCF_000374345.1_ASM37434v1_genomic.fna",
      "fileType": "GENOMIC_NUCLEOTIDE_FASTA"
    }
  ]
},{
  "accession": "GCF_000375545.1",
  "files": [
    {
      "filePath": "GCF_000375545.1/GCF_000375545.1_ASM37554v1_genomic.fna",
      "fileType": "GENOMIC_NUCLEOTIDE_FASTA"
    }
  ]
},{
  "accession": "GCF_000376805.1",
  "files": [
    {
      "filePath": "GCF_000376805.1/GCF_000376805.1_ASM37680v1_genomic.fna",
      "fileType": "GENOMIC_NUCLEOTIDE_FASTA"
    }
  ]
},{
  "accession": "GCF_000378085.1",
  "files": [
    {
      "filePath": "GCF_000378085.1/GCF_000378085.1_ASM37808v1_genomic.fna",
      "fileType": "GENOMIC_NUCLEOTIDE_FASTA"
    }
  ]
},{
  "accession": "GCF_000378345.1",
  "files": [
    {
      "filePath": "GCF_000378345.1/GCF_000378345.1_ASM37834v1_genomic.fna",
      "fileType": "GENOMIC_NUCLEOTIDE_FASTA"
    }
  ]
},{
  "accession": "GCF_000380485.1",
  "files": [
    {
      "filePath": "GCF_000380485.1/GCF_000380485.1_ASM38048v1_genomic.fna",
      "fileType": "GENOMIC_NUCLEOTIDE_FASTA"
    }
  ]
},{
  "accession": "GCF_000380505.1",
  "files": [
    {
      "filePath": "GCF_000380505.1/GCF_000380505.1_ASM38050v1_genomic.fna",
      "fileType": "GENOMIC_NUCLEOTIDE_FASTA"
    }
  ]
},{
  "accession": "GCF_000382225.1",
  "files": [
    {
      "filePath": "GCF_000382225.1/GCF_000382225.1_ASM38222v1_genomic.fna",
      "fileType": "GENOMIC_NUCLEOTIDE_FASTA"
    }
  ]
},{
  "accession": "GCF_000382245.1",
  "files": [
    {
      "filePath": "GCF_000382245.1/GCF_000382245.1_ASM38224v1_genomic.fna",
      "fileType": "GENOMIC_NUCLEOTIDE_FASTA"
    }
  ]
},{
  "accession": "GCF_000383415.1",
  "files": [
    {
      "filePath": "GCF_000383415.1/GCF_000383415.1_ASM38341v1_genomic.fna",
      "fileType": "GENOMIC_NUCLEOTIDE_FASTA"
    }
  ]
},{
  "accession": "GCF_000384235.1",
  "files": [
    {
      "filePath": "GCF_000384235.1/GCF_000384235.1_ASM38423v1_genomic.fna",
      "fileType": "GENOMIC_NUCLEOTIDE_FASTA"
    }
  ]
},{
  "accession": "GCF_000388175.3",
  "files": [
    {
      "filePath": "GCF_000388175.3/GCF_000388175.3_ASM38817v3_genomic.fna",
      "fileType": "GENOMIC_NUCLEOTIDE_FASTA"
    }
  ]
},{
  "accession": "GCF_000389675.2",
  "files": [
    {
      "filePath": "GCF_000389675.2/GCF_000389675.2_ASM38967v2_genomic.fna",
      "fileType": "GENOMIC_NUCLEOTIDE_FASTA"
    }
  ]
},{
  "accession": "GCF_000420385.1",
  "files": [
    {
      "filePath": "GCF_000420385.1/GCF_000420385.1_ASM42038v1_genomic.fna",
      "fileType": "GENOMIC_NUCLEOTIDE_FASTA"
    }
  ]
},{
  "accession": "GCF_000420705.1",
  "files": [
    {
      "filePath": "GCF_000420705.1/GCF_000420705.1_ASM42070v1_genomic.fna",
      "fileType": "GENOMIC_NUCLEOTIDE_FASTA"
    }
  ]
},{
  "accession": "GCF_000421825.1",
  "files": [
    {
      "filePath": "GCF_000421825.1/GCF_000421825.1_ASM42182v1_genomic.fna",
      "fileType": "GENOMIC_NUCLEOTIDE_FASTA"
    }
  ]
},{
  "accession": "GCF_000422265.1",
  "files": [
    {
      "filePath": "GCF_000422265.1/GCF_000422265.1_ASM42226v1_genomic.fna",
      "fileType": "GENOMIC_NUCLEOTIDE_FASTA"
    }
  ]
},{
  "accession": "GCF_000422585.1",
  "files": [
    {
      "filePath": "GCF_000422585.1/GCF_000422585.1_ASM42258v1_genomic.fna",
      "fileType": "GENOMIC_NUCLEOTIDE_FASTA"
    }
  ]
},{
  "accession": "GCF_000423145.1",
  "files": [
    {
      "filePath": "GCF_000423145.1/GCF_000423145.1_ASM42314v1_genomic.fna",
      "fileType": "GENOMIC_NUCLEOTIDE_FASTA"
    }
  ]
},{
  "accession": "GCF_000423185.1",
  "files": [
    {
      "filePath": "GCF_000423185.1/GCF_000423185.1_ASM42318v1_genomic.fna",
      "fileType": "GENOMIC_NUCLEOTIDE_FASTA"
    }
  ]
},{
  "accession": "GCF_000423205.1",
  "files": [
    {
      "filePath": "GCF_000423205.1/GCF_000423205.1_ASM42320v1_genomic.fna",
      "fileType": "GENOMIC_NUCLEOTIDE_FASTA"
    }
  ]
},{
  "accession": "GCF_000423225.1",
  "files": [
    {
      "filePath": "GCF_000423225.1/GCF_000423225.1_ASM42322v1_genomic.fna",
      "fileType": "GENOMIC_NUCLEOTIDE_FASTA"
    }
  ]
},{
  "accession": "GCF_000424105.1",
  "files": [
    {
      "filePath": "GCF_000424105.1/GCF_000424105.1_ASM42410v1_genomic.fna",
      "fileType": "GENOMIC_NUCLEOTIDE_FASTA"
    }
  ]
},{
  "accession": "GCF_000425825.1",
  "files": [
    {
      "filePath": "GCF_000425825.1/GCF_000425825.1_ASM42582v1_genomic.fna",
      "fileType": "GENOMIC_NUCLEOTIDE_FASTA"
    }
  ]
},{
  "accession": "GCF_000425845.1",
  "files": [
    {
      "filePath": "GCF_000425845.1/GCF_000425845.1_ASM42584v1_genomic.fna",
      "fileType": "GENOMIC_NUCLEOTIDE_FASTA"
    }
  ]
},{
  "accession": "GCF_000425865.1",
  "files": [
    {
      "filePath": "GCF_000425865.1/GCF_000425865.1_ASM42586v1_genomic.fna",
      "fileType": "GENOMIC_NUCLEOTIDE_FASTA"
    }
  ]
},{
  "accession": "GCF_000425905.1",
  "files": [
    {
      "filePath": "GCF_000425905.1/GCF_000425905.1_ASM42590v1_genomic.fna",
      "fileType": "GENOMIC_NUCLEOTIDE_FASTA"
    }
  ]
},{
  "accession": "GCF_000428525.1",
  "files": [
    {
      "filePath": "GCF_000428525.1/GCF_000428525.1_ASM42852v1_genomic.fna",
      "fileType": "GENOMIC_NUCLEOTIDE_FASTA"
    }
  ]
},{
  "accession": "GCF_000428945.1",
  "files": [
    {
      "filePath": "GCF_000428945.1/GCF_000428945.1_ASM42894v1_genomic.fna",
      "fileType": "GENOMIC_NUCLEOTIDE_FASTA"
    }
  ]
},{
  "accession": "GCF_000439915.2",
  "files": [
    {
      "filePath": "GCF_000439915.2/GCF_000439915.2_ASM43991v2_genomic.fna",
      "fileType": "GENOMIC_NUCLEOTIDE_FASTA"
    }
  ]
},{
  "accession": "GCF_000469665.2",
  "files": [
    {
      "filePath": "GCF_000469665.2/GCF_000469665.2_ASM46966v2_genomic.fna",
      "fileType": "GENOMIC_NUCLEOTIDE_FASTA"
    }
  ]
},{
  "accession": "GCF_000470255.1",
  "files": [
    {
      "filePath": "GCF_000470255.1/GCF_000470255.1_KK12_genomic.fna",
      "fileType": "GENOMIC_NUCLEOTIDE_FASTA"
    }
  ]
},{
  "accession": "GCF_000503895.1",
  "files": [
    {
      "filePath": "GCF_000503895.1/GCF_000503895.1_ASM50389v1_genomic.fna",
      "fileType": "GENOMIC_NUCLEOTIDE_FASTA"
    }
  ]
},{
  "accession": "GCF_000505545.1",
  "files": [
    {
      "filePath": "GCF_000505545.1/GCF_000505545.1_draft_genome_sequence_of_Kurthia_huakuii_LAM0618_genomic.fna",
      "fileType": "GENOMIC_NUCLEOTIDE_FASTA"
    }
  ]
},{
  "accession": "GCF_000507845.1",
  "files": [
    {
      "filePath": "GCF_000507845.1/GCF_000507845.1_Heli_maca_MIT_99-5501_V1_genomic.fna",
      "fileType": "GENOMIC_NUCLEOTIDE_FASTA"
    }
  ]
},{
  "accession": "GCF_000510805.1",
  "files": [
    {
      "filePath": "GCF_000510805.1/GCF_000510805.1_ASM51080v1_genomic.fna",
      "fileType": "GENOMIC_NUCLEOTIDE_FASTA"
    }
  ]
},{
  "accession": "GCF_000515395.1",
  "files": [
    {
      "filePath": "GCF_000515395.1/GCF_000515395.1_ASM51539v1_genomic.fna",
      "fileType": "GENOMIC_NUCLEOTIDE_FASTA"
    }
  ]
},{
  "accession": "GCF_000518205.1",
  "files": [
    {
      "filePath": "GCF_000518205.1/GCF_000518205.1_ASM51820v1_genomic.fna",
      "fileType": "GENOMIC_NUCLEOTIDE_FASTA"
    }
  ]
},{
  "accession": "GCF_000518225.1",
  "files": [
    {
      "filePath": "GCF_000518225.1/GCF_000518225.1_ASM51822v1_genomic.fna",
      "fileType": "GENOMIC_NUCLEOTIDE_FASTA"
    }
  ]
},{
  "accession": "GCF_000525635.1",
  "files": [
    {
      "filePath": "GCF_000525635.1/GCF_000525635.1_ASM52563v1_genomic.fna",
      "fileType": "GENOMIC_NUCLEOTIDE_FASTA"
    }
  ]
},{
  "accession": "GCF_000526415.1",
  "files": [
    {
      "filePath": "GCF_000526415.1/GCF_000526415.1_ASM52641v1_genomic.fna",
      "fileType": "GENOMIC_NUCLEOTIDE_FASTA"
    }
  ]
},{
  "accession": "GCF_000526655.1",
  "files": [
    {
      "filePath": "GCF_000526655.1/GCF_000526655.1_ASM52665v1_genomic.fna",
      "fileType": "GENOMIC_NUCLEOTIDE_FASTA"
    }
  ]
},{
  "accession": "GCF_000526715.1",
  "files": [
    {
      "filePath": "GCF_000526715.1/GCF_000526715.1_ASM52671v1_genomic.fna",
      "fileType": "GENOMIC_NUCLEOTIDE_FASTA"
    }
  ]
},{
  "accession": "GCF_000565485.1",
  "files": [
    {
      "filePath": "GCF_000565485.1/GCF_000565485.1_Lfabi1.0_genomic.fna",
      "fileType": "GENOMIC_NUCLEOTIDE_FASTA"
    }
  ]
},{
  "accession": "GCF_000576555.1",
  "files": [
    {
      "filePath": "GCF_000576555.1/GCF_000576555.1_ASM57655v1_genomic.fna",
      "fileType": "GENOMIC_NUCLEOTIDE_FASTA"
    }
  ]
},{
  "accession": "GCF_000576575.1",
  "files": [
    {
      "filePath": "GCF_000576575.1/GCF_000576575.1_genome_genomic.fna",
      "fileType": "GENOMIC_NUCLEOTIDE_FASTA"
    }
  ]
},{
  "accession": "GCF_000576595.1",
  "files": [
    {
      "filePath": "GCF_000576595.1/GCF_000576595.1_genome_genomic.fna",
      "fileType": "GENOMIC_NUCLEOTIDE_FASTA"
    }
  ]
},{
  "accession": "GCF_000585215.1",
  "files": [
    {
      "filePath": "GCF_000585215.1/GCF_000585215.1_Thiorhodococcus_sp._genomic.fna",
      "fileType": "GENOMIC_NUCLEOTIDE_FASTA"
    }
  ]
},{
  "accession": "GCF_000613305.1",
  "files": [
    {
      "filePath": "GCF_000613305.1/GCF_000613305.1_ASM61330v1_genomic.fna",
      "fileType": "GENOMIC_NUCLEOTIDE_FASTA"
    }
  ]
},{
  "accession": "GCF_000621205.1",
  "files": [
    {
      "filePath": "GCF_000621205.1/GCF_000621205.1_ASM62120v1_genomic.fna",
      "fileType": "GENOMIC_NUCLEOTIDE_FASTA"
    }
  ]
},{
  "accession": "GCF_000621925.1",
  "files": [
    {
      "filePath": "GCF_000621925.1/GCF_000621925.1_ASM62192v1_genomic.fna",
      "fileType": "GENOMIC_NUCLEOTIDE_FASTA"
    }
  ]
},{
  "accession": "GCF_000648275.1",
  "files": [
    {
      "filePath": "GCF_000648275.1/GCF_000648275.1_ASM64827v1_genomic.fna",
      "fileType": "GENOMIC_NUCLEOTIDE_FASTA"
    }
  ]
},{
  "accession": "GCF_000682675.1",
  "files": [
    {
      "filePath": "GCF_000682675.1/GCF_000682675.1_SOAPdenovo_v1.05_genomic.fna",
      "fileType": "GENOMIC_NUCLEOTIDE_FASTA"
    }
  ]
},{
  "accession": "GCF_000682695.1",
  "files": [
    {
      "filePath": "GCF_000682695.1/GCF_000682695.1_SOAPdenovo_v1.05_genomic.fna",
      "fileType": "GENOMIC_NUCLEOTIDE_FASTA"
    }
  ]
},{
  "accession": "GCF_000682755.1",
  "files": [
    {
      "filePath": "GCF_000682755.1/GCF_000682755.1_SOAPdenovo_v1.05_genomic.fna",
      "fileType": "GENOMIC_NUCLEOTIDE_FASTA"
    }
  ]
},{
  "accession": "GCF_000685215.1",
  "files": [
    {
      "filePath": "GCF_000685215.1/GCF_000685215.1_SOAPdenovo_v1.05_genomic.fna",
      "fileType": "GENOMIC_NUCLEOTIDE_FASTA"
    }
  ]
},{
  "accession": "GCF_000685235.1",
  "files": [
    {
      "filePath": "GCF_000685235.1/GCF_000685235.1_SOAPdenovo_v1.05_genomic.fna",
      "fileType": "GENOMIC_NUCLEOTIDE_FASTA"
    }
  ]
},{
  "accession": "GCF_000685255.1",
  "files": [
    {
      "filePath": "GCF_000685255.1/GCF_000685255.1_SOAPdenovo_v1.05_genomic.fna",
      "fileType": "GENOMIC_NUCLEOTIDE_FASTA"
    }
  ]
},{
  "accession": "GCF_000685275.1",
  "files": [
    {
      "filePath": "GCF_000685275.1/GCF_000685275.1_SOAPdenovo_v1.05_genomic.fna",
      "fileType": "GENOMIC_NUCLEOTIDE_FASTA"
    }
  ]
},{
  "accession": "GCF_000685315.1",
  "files": [
    {
      "filePath": "GCF_000685315.1/GCF_000685315.1_SOAPdenovo_v1.05_genomic.fna",
      "fileType": "GENOMIC_NUCLEOTIDE_FASTA"
    }
  ]
},{
  "accession": "GCF_000687535.1",
  "files": [
    {
      "filePath": "GCF_000687535.1/GCF_000687535.1_ASM68753v1_genomic.fna",
      "fileType": "GENOMIC_NUCLEOTIDE_FASTA"
    }
  ]
},{
  "accession": "GCF_000687835.1",
  "files": [
    {
      "filePath": "GCF_000687835.1/GCF_000687835.1_ASM68783v1_genomic.fna",
      "fileType": "GENOMIC_NUCLEOTIDE_FASTA"
    }
  ]
},{
  "accession": "GCF_000696185.1",
  "files": [
    {
      "filePath": "GCF_000696185.1/GCF_000696185.1_ASM69618v1_genomic.fna",
      "fileType": "GENOMIC_NUCLEOTIDE_FASTA"
    }
  ]
},{
  "accession": "GCF_000716545.1",
  "files": [
    {
      "filePath": "GCF_000716545.1/GCF_000716545.1_ASM71654v1_genomic.fna",
      "fileType": "GENOMIC_NUCLEOTIDE_FASTA"
    }
  ]
},{
  "accession": "GCF_000717275.1",
  "files": [
    {
      "filePath": "GCF_000717275.1/GCF_000717275.1_ASM71727v1_genomic.fna",
      "fileType": "GENOMIC_NUCLEOTIDE_FASTA"
    }
  ]
},{
  "accession": "GCF_000718025.1",
  "files": [
    {
      "filePath": "GCF_000718025.1/GCF_000718025.1_ASM71802v1_genomic.fna",
      "fileType": "GENOMIC_NUCLEOTIDE_FASTA"
    }
  ]
},{
  "accession": "GCF_000723165.1",
  "files": [
    {
      "filePath": "GCF_000723165.1/GCF_000723165.1_JAG1_genomic.fna",
      "fileType": "GENOMIC_NUCLEOTIDE_FASTA"
    }
  ]
},{
  "accession": "GCF_000732725.1",
  "files": [
    {
      "filePath": "GCF_000732725.1/GCF_000732725.1_ASM73272v1_genomic.fna",
      "fileType": "GENOMIC_NUCLEOTIDE_FASTA"
    }
  ]
},{
  "accession": "GCF_000735695.2",
  "files": [
    {
      "filePath": "GCF_000735695.2/GCF_000735695.2_ASM73569v2_genomic.fna",
      "fileType": "GENOMIC_NUCLEOTIDE_FASTA"
    }
  ]
},{
  "accession": "GCF_000737315.1",
  "files": [
    {
      "filePath": "GCF_000737315.1/GCF_000737315.1_ASM73731v1_genomic.fna",
      "fileType": "GENOMIC_NUCLEOTIDE_FASTA"
    }
  ]
},{
  "accession": "GCF_000744225.1",
  "files": [
    {
      "filePath": "GCF_000744225.1/GCF_000744225.1_ASM74422v1_genomic.fna",
      "fileType": "GENOMIC_NUCLEOTIDE_FASTA"
    }
  ]
},{
  "accession": "GCF_000744435.1",
  "files": [
    {
      "filePath": "GCF_000744435.1/GCF_000744435.1_ASM74443v1_genomic.fna",
      "fileType": "GENOMIC_NUCLEOTIDE_FASTA"
    }
  ]
},{
  "accession": "GCF_000744785.1",
  "files": [
    {
      "filePath": "GCF_000744785.1/GCF_000744785.1_ASM74478v1_genomic.fna",
      "fileType": "GENOMIC_NUCLEOTIDE_FASTA"
    }
  ]
},{
  "accession": "GCF_000756715.1",
  "files": [
    {
      "filePath": "GCF_000756715.1/GCF_000756715.1_PRJEB5505_assembly_1_genomic.fna",
      "fileType": "GENOMIC_NUCLEOTIDE_FASTA"
    }
  ]
},{
  "accession": "GCF_000763135.2",
  "files": [
    {
      "filePath": "GCF_000763135.2/GCF_000763135.2_ASM76313v2_genomic.fna",
      "fileType": "GENOMIC_NUCLEOTIDE_FASTA"
    }
  ]
},{
  "accession": "GCF_000765825.2",
  "files": [
    {
      "filePath": "GCF_000765825.2/GCF_000765825.2_ASM76582v2_genomic.fna",
      "fileType": "GENOMIC_NUCLEOTIDE_FASTA"
    }
  ]
},{
  "accession": "GCF_000768685.1",
  "files": [
    {
      "filePath": "GCF_000768685.1/GCF_000768685.1_ASM76868v1_genomic.fna",
      "fileType": "GENOMIC_NUCLEOTIDE_FASTA"
    }
  ]
},{
  "accession": "GCF_000768695.1",
  "files": [
    {
      "filePath": "GCF_000768695.1/GCF_000768695.1_ASM76869v1_genomic.fna",
      "fileType": "GENOMIC_NUCLEOTIDE_FASTA"
    }
  ]
},{
  "accession": "GCF_000768705.1",
  "files": [
    {
      "filePath": "GCF_000768705.1/GCF_000768705.1_ASM76870v1_genomic.fna",
      "fileType": "GENOMIC_NUCLEOTIDE_FASTA"
    }
  ]
},{
  "accession": "GCF_000786195.1",
  "files": [
    {
      "filePath": "GCF_000786195.1/GCF_000786195.1_ASM78619v1_genomic.fna",
      "fileType": "GENOMIC_NUCLEOTIDE_FASTA"
    }
  ]
},{
  "accession": "GCF_000797445.1",
  "files": [
    {
      "filePath": "GCF_000797445.1/GCF_000797445.1_ASM79744v1_genomic.fna",
      "fileType": "GENOMIC_NUCLEOTIDE_FASTA"
    }
  ]
},{
  "accession": "GCF_000812875.1",
  "files": [
    {
      "filePath": "GCF_000812875.1/GCF_000812875.1_ASM81287v1_genomic.fna",
      "fileType": "GENOMIC_NUCLEOTIDE_FASTA"
    }
  ]
},{
  "accession": "GCF_000817255.2",
  "files": [
    {
      "filePath": "GCF_000817255.2/GCF_000817255.2_ASM81725v2_genomic.fna",
      "fileType": "GENOMIC_NUCLEOTIDE_FASTA"
    }
  ]
},{
  "accession": "GCF_000817785.2",
  "files": [
    {
      "filePath": "GCF_000817785.2/GCF_000817785.2_ASM81778v2_genomic.fna",
      "fileType": "GENOMIC_NUCLEOTIDE_FASTA"
    }
  ]
},{
  "accession": "GCF_000829055.1",
  "files": [
    {
      "filePath": "GCF_000829055.1/GCF_000829055.1_ASM82905v1_genomic.fna",
      "fileType": "GENOMIC_NUCLEOTIDE_FASTA"
    }
  ]
},{
  "accession": "GCF_000829435.1",
  "files": [
    {
      "filePath": "GCF_000829435.1/GCF_000829435.1_ASM82943v1_genomic.fna",
      "fileType": "GENOMIC_NUCLEOTIDE_FASTA"
    }
  ]
},{
  "accession": "GCF_000829445.1",
  "files": [
    {
      "filePath": "GCF_000829445.1/GCF_000829445.1_ASM82944v1_genomic.fna",
      "fileType": "GENOMIC_NUCLEOTIDE_FASTA"
    }
  ]
},{
  "accession": "GCF_000829515.1",
  "files": [
    {
      "filePath": "GCF_000829515.1/GCF_000829515.1_ASM82951v1_genomic.fna",
      "fileType": "GENOMIC_NUCLEOTIDE_FASTA"
    }
  ]
},{
  "accession": "GCF_000832905.1",
  "files": [
    {
      "filePath": "GCF_000832905.1/GCF_000832905.1_ASM83290v1_genomic.fna",
      "fileType": "GENOMIC_NUCLEOTIDE_FASTA"
    }
  ]
},{
  "accession": "GCF_000836635.1",
  "files": [
    {
      "filePath": "GCF_000836635.1/GCF_000836635.1_ASM83663v1_genomic.fna",
      "fileType": "GENOMIC_NUCLEOTIDE_FASTA"
    }
  ]
},{
  "accession": "GCF_000970755.1",
  "files": [
    {
      "filePath": "GCF_000970755.1/GCF_000970755.1_ASM97075v1_genomic.fna",
      "fileType": "GENOMIC_NUCLEOTIDE_FASTA"
    }
  ]
},{
  "accession": "GCF_000970775.1",
  "files": [
    {
      "filePath": "GCF_000970775.1/GCF_000970775.1_ASM97077v1_genomic.fna",
      "fileType": "GENOMIC_NUCLEOTIDE_FASTA"
    }
  ]
},{
  "accession": "GCF_000972495.1",
  "files": [
    {
      "filePath": "GCF_000972495.1/GCF_000972495.1_ASM97249v1_genomic.fna",
      "fileType": "GENOMIC_NUCLEOTIDE_FASTA"
    }
  ]
},{
  "accession": "GCF_000981765.1",
  "files": [
    {
      "filePath": "GCF_000981765.1/GCF_000981765.1_ASM98176v1_genomic.fna",
      "fileType": "GENOMIC_NUCLEOTIDE_FASTA"
    }
  ]
},{
  "accession": "GCF_000982415.1",
  "files": [
    {
      "filePath": "GCF_000982415.1/GCF_000982415.1_ASM98241v1_genomic.fna",
      "fileType": "GENOMIC_NUCLEOTIDE_FASTA"
    }
  ]
},{
  "accession": "GCF_001005305.1",
  "files": [
    {
      "filePath": "GCF_001005305.1/GCF_001005305.1_ASM100530v1_genomic.fna",
      "fileType": "GENOMIC_NUCLEOTIDE_FASTA"
    }
  ]
},{
  "accession": "GCF_001005315.1",
  "files": [
    {
      "filePath": "GCF_001005315.1/GCF_001005315.1_ASM100531v1_genomic.fna",
      "fileType": "GENOMIC_NUCLEOTIDE_FASTA"
    }
  ]
},{
  "accession": "GCF_001017655.1",
  "files": [
    {
      "filePath": "GCF_001017655.1/GCF_001017655.1_ASM101765v1_genomic.fna",
      "fileType": "GENOMIC_NUCLEOTIDE_FASTA"
    }
  ]
},{
  "accession": "GCF_001026905.1",
  "files": [
    {
      "filePath": "GCF_001026905.1/GCF_001026905.1_ASM102690v1_genomic.fna",
      "fileType": "GENOMIC_NUCLEOTIDE_FASTA"
    }
  ]
},{
  "accession": "GCF_001027025.1",
  "files": [
    {
      "filePath": "GCF_001027025.1/GCF_001027025.1_ASM102702v1_genomic.fna",
      "fileType": "GENOMIC_NUCLEOTIDE_FASTA"
    }
  ]
},{
  "accession": "GCF_001039045.1",
  "files": [
    {
      "filePath": "GCF_001039045.1/GCF_001039045.1_ASM103904v1_genomic.fna",
      "fileType": "GENOMIC_NUCLEOTIDE_FASTA"
    }
  ]
},{
  "accession": "GCF_001189915.1",
  "files": [
    {
      "filePath": "GCF_001189915.1/GCF_001189915.1_ASM118991v1_genomic.fna",
      "fileType": "GENOMIC_NUCLEOTIDE_FASTA"
    }
  ]
},{
  "accession": "GCF_001189965.1",
  "files": [
    {
      "filePath": "GCF_001189965.1/GCF_001189965.1_ASM118996v1_genomic.fna",
      "fileType": "GENOMIC_NUCLEOTIDE_FASTA"
    }
  ]
},{
  "accession": "GCF_001263205.1",
  "files": [
    {
      "filePath": "GCF_001263205.1/GCF_001263205.1_ASM126320v1_genomic.fna",
      "fileType": "GENOMIC_NUCLEOTIDE_FASTA"
    }
  ]
},{
  "accession": "GCF_001267925.1",
  "files": [
    {
      "filePath": "GCF_001267925.1/GCF_001267925.1_ASM126792v1_genomic.fna",
      "fileType": "GENOMIC_NUCLEOTIDE_FASTA"
    }
  ]
},{
  "accession": "GCF_001270745.1",
  "files": [
    {
      "filePath": "GCF_001270745.1/GCF_001270745.1_ASM127074v1_genomic.fna",
      "fileType": "GENOMIC_NUCLEOTIDE_FASTA"
    }
  ]
},{
  "accession": "GCF_001275345.1",
  "files": [
    {
      "filePath": "GCF_001275345.1/GCF_001275345.1_ASM127534v1_genomic.fna",
      "fileType": "GENOMIC_NUCLEOTIDE_FASTA"
    }
  ]
},{
  "accession": "GCF_001282725.1",
  "files": [
    {
      "filePath": "GCF_001282725.1/GCF_001282725.1_Malnutritionisia_massiliensis_genomic.fna",
      "fileType": "GENOMIC_NUCLEOTIDE_FASTA"
    }
  ]
},{
  "accession": "GCF_001282945.1",
  "files": [
    {
      "filePath": "GCF_001282945.1/GCF_001282945.1_gastric_feline_helicobacters_genomic.fna",
      "fileType": "GENOMIC_NUCLEOTIDE_FASTA"
    }
  ]
},{
  "accession": "GCF_001283065.1",
  "files": [
    {
      "filePath": "GCF_001283065.1/GCF_001283065.1_Hheil_genomic.fna",
      "fileType": "GENOMIC_NUCLEOTIDE_FASTA"
    }
  ]
},{
  "accession": "GCF_001286805.1",
  "files": [
    {
      "filePath": "GCF_001286805.1/GCF_001286805.1_Kallipyga_gabonensis_genomic.fna",
      "fileType": "GENOMIC_NUCLEOTIDE_FASTA"
    }
  ]
},{
  "accession": "GCF_001302585.1",
  "files": [
    {
      "filePath": "GCF_001302585.1/GCF_001302585.1_ASM130258v1_genomic.fna",
      "fileType": "GENOMIC_NUCLEOTIDE_FASTA"
    }
  ]
},{
  "accession": "GCF_001306135.1",
  "files": [
    {
      "filePath": "GCF_001306135.1/GCF_001306135.1_ASM130613v1_genomic.fna",
      "fileType": "GENOMIC_NUCLEOTIDE_FASTA"
    }
  ]
},{
  "accession": "GCF_001399515.1",
  "files": [
    {
      "filePath": "GCF_001399515.1/GCF_001399515.1_ASM139951v1_genomic.fna",
      "fileType": "GENOMIC_NUCLEOTIDE_FASTA"
    }
  ]
},{
  "accession": "GCF_001403795.1",
  "files": [
    {
      "filePath": "GCF_001403795.1/GCF_001403795.1_J.donghaensisCECT7802_Velvet_Prokka_genomic.fna",
      "fileType": "GENOMIC_NUCLEOTIDE_FASTA"
    }
  ]
},{
  "accession": "GCF_001408515.1",
  "files": [
    {
      "filePath": "GCF_001408515.1/GCF_001408515.1_J.seosinensisCECT7799_CISA_Prokka_genomic.fna",
      "fileType": "GENOMIC_NUCLEOTIDE_FASTA"
    }
  ]
},{
  "accession": "GCF_001418015.1",
  "files": [
    {
      "filePath": "GCF_001418015.1/GCF_001418015.1_ASM141801v1_genomic.fna",
      "fileType": "GENOMIC_NUCLEOTIDE_FASTA"
    }
  ]
},{
  "accession": "GCF_001418085.1",
  "files": [
    {
      "filePath": "GCF_001418085.1/GCF_001418085.1_ASM141808v1_genomic.fna",
      "fileType": "GENOMIC_NUCLEOTIDE_FASTA"
    }
  ]
},{
  "accession": "GCF_001418105.1",
  "files": [
    {
      "filePath": "GCF_001418105.1/GCF_001418105.1_ASM141810v1_genomic.fna",
      "fileType": "GENOMIC_NUCLEOTIDE_FASTA"
    }
  ]
},{
  "accession": "GCF_001420715.1",
  "files": [
    {
      "filePath": "GCF_001420715.1/GCF_001420715.1_ASM142071v1_genomic.fna",
      "fileType": "GENOMIC_NUCLEOTIDE_FASTA"
    }
  ]
},{
  "accession": "GCF_001434335.1",
  "files": [
    {
      "filePath": "GCF_001434335.1/GCF_001434335.1_ASM143433v1_genomic.fna",
      "fileType": "GENOMIC_NUCLEOTIDE_FASTA"
    }
  ]
},{
  "accession": "GCF_001434435.1",
  "files": [
    {
      "filePath": "GCF_001434435.1/GCF_001434435.1_ASM143443v1_genomic.fna",
      "fileType": "GENOMIC_NUCLEOTIDE_FASTA"
    }
  ]
},{
  "accession": "GCF_001434515.1",
  "files": [
    {
      "filePath": "GCF_001434515.1/GCF_001434515.1_ASM143451v1_genomic.fna",
      "fileType": "GENOMIC_NUCLEOTIDE_FASTA"
    }
  ]
},{
  "accession": "GCF_001434705.1",
  "files": [
    {
      "filePath": "GCF_001434705.1/GCF_001434705.1_ASM143470v1_genomic.fna",
      "fileType": "GENOMIC_NUCLEOTIDE_FASTA"
    }
  ]
},{
  "accession": "GCF_001434815.1",
  "files": [
    {
      "filePath": "GCF_001434815.1/GCF_001434815.1_ASM143481v1_genomic.fna",
      "fileType": "GENOMIC_NUCLEOTIDE_FASTA"
    }
  ]
},{
  "accession": "GCF_001436115.1",
  "files": [
    {
      "filePath": "GCF_001436115.1/GCF_001436115.1_ASM143611v1_genomic.fna",
      "fileType": "GENOMIC_NUCLEOTIDE_FASTA"
    }
  ]
},{
  "accession": "GCF_001436135.1",
  "files": [
    {
      "filePath": "GCF_001436135.1/GCF_001436135.1_ASM143613v1_genomic.fna",
      "fileType": "GENOMIC_NUCLEOTIDE_FASTA"
    }
  ]
},{
  "accession": "GCF_001436225.1",
  "files": [
    {
      "filePath": "GCF_001436225.1/GCF_001436225.1_ASM143622v1_genomic.fna",
      "fileType": "GENOMIC_NUCLEOTIDE_FASTA"
    }
  ]
},{
  "accession": "GCF_001436575.1",
  "files": [
    {
      "filePath": "GCF_001436575.1/GCF_001436575.1_ASM143657v1_genomic.fna",
      "fileType": "GENOMIC_NUCLEOTIDE_FASTA"
    }
  ]
},{
  "accession": "GCF_001436605.1",
  "files": [
    {
      "filePath": "GCF_001436605.1/GCF_001436605.1_ASM143660v1_genomic.fna",
      "fileType": "GENOMIC_NUCLEOTIDE_FASTA"
    }
  ]
},{
  "accession": "GCF_001436615.1",
  "files": [
    {
      "filePath": "GCF_001436615.1/GCF_001436615.1_ASM143661v1_genomic.fna",
      "fileType": "GENOMIC_NUCLEOTIDE_FASTA"
    }
  ]
},{
  "accession": "GCF_001437205.1",
  "files": [
    {
      "filePath": "GCF_001437205.1/GCF_001437205.1_ASM143720v1_genomic.fna",
      "fileType": "GENOMIC_NUCLEOTIDE_FASTA"
    }
  ]
},{
  "accession": "GCF_001437465.1",
  "files": [
    {
      "filePath": "GCF_001437465.1/GCF_001437465.1_ASM143746v1_genomic.fna",
      "fileType": "GENOMIC_NUCLEOTIDE_FASTA"
    }
  ]
},{
  "accession": "GCF_001438845.1",
  "files": [
    {
      "filePath": "GCF_001438845.1/GCF_001438845.1_ASM143884v1_genomic.fna",
      "fileType": "GENOMIC_NUCLEOTIDE_FASTA"
    }
  ]
},{
  "accession": "GCF_001444445.1",
  "files": [
    {
      "filePath": "GCF_001444445.1/GCF_001444445.1_ASM144444v1_genomic.fna",
      "fileType": "GENOMIC_NUCLEOTIDE_FASTA"
    }
  ]
},{
  "accession": "GCF_001460635.1",
  "files": [
    {
      "filePath": "GCF_001460635.1/GCF_001460635.1_htyphlonius_mit97-6810_genomic.fna",
      "fileType": "GENOMIC_NUCLEOTIDE_FASTA"
    }
  ]
},{
  "accession": "GCF_001482365.1",
  "files": [
    {
      "filePath": "GCF_001482365.1/GCF_001482365.1_ASM148236v1_genomic.fna",
      "fileType": "GENOMIC_NUCLEOTIDE_FASTA"
    }
  ]
},{
  "accession": "GCF_001483945.1",
  "files": [
    {
      "filePath": "GCF_001483945.1/GCF_001483945.1_ASM148394v1_genomic.fna",
      "fileType": "GENOMIC_NUCLEOTIDE_FASTA"
    }
  ]
},{
  "accession": "GCF_001486445.1",
  "files": [
    {
      "filePath": "GCF_001486445.1/GCF_001486445.1_Hugonella_massiliensis_genomic.fna",
      "fileType": "GENOMIC_NUCLEOTIDE_FASTA"
    }
  ]
},{
  "accession": "GCF_001507645.1",
  "files": [
    {
      "filePath": "GCF_001507645.1/GCF_001507645.1_ASM150764v1_genomic.fna",
      "fileType": "GENOMIC_NUCLEOTIDE_FASTA"
    }
  ]
},{
  "accession": "GCF_001550065.1",
  "files": [
    {
      "filePath": "GCF_001550065.1/GCF_001550065.1_ASM155006v1_genomic.fna",
      "fileType": "GENOMIC_NUCLEOTIDE_FASTA"
    }
  ]
},{
  "accession": "GCF_001552435.1",
  "files": [
    {
      "filePath": "GCF_001552435.1/GCF_001552435.1_ASM155243v1_genomic.fna",
      "fileType": "GENOMIC_NUCLEOTIDE_FASTA"
    }
  ]
},{
  "accession": "GCF_001570525.1",
  "files": [
    {
      "filePath": "GCF_001570525.1/GCF_001570525.1_ASM157052v1_genomic.fna",
      "fileType": "GENOMIC_NUCLEOTIDE_FASTA"
    }
  ]
},{
  "accession": "GCF_001570545.1",
  "files": [
    {
      "filePath": "GCF_001570545.1/GCF_001570545.1_ASM157054v1_genomic.fna",
      "fileType": "GENOMIC_NUCLEOTIDE_FASTA"
    }
  ]
},{
  "accession": "GCF_001570565.1",
  "files": [
    {
      "filePath": "GCF_001570565.1/GCF_001570565.1_ASM157056v1_genomic.fna",
      "fileType": "GENOMIC_NUCLEOTIDE_FASTA"
    }
  ]
},{
  "accession": "GCF_001570585.1",
  "files": [
    {
      "filePath": "GCF_001570585.1/GCF_001570585.1_ASM157058v1_genomic.fna",
      "fileType": "GENOMIC_NUCLEOTIDE_FASTA"
    }
  ]
},{
  "accession": "GCF_001570605.1",
  "files": [
    {
      "filePath": "GCF_001570605.1/GCF_001570605.1_ASM157060v1_genomic.fna",
      "fileType": "GENOMIC_NUCLEOTIDE_FASTA"
    }
  ]
},{
  "accession": "GCF_001570945.1",
  "files": [
    {
      "filePath": "GCF_001570945.1/GCF_001570945.1_ASM157094v1_genomic.fna",
      "fileType": "GENOMIC_NUCLEOTIDE_FASTA"
    }
  ]
},{
  "accession": "GCF_001570965.1",
  "files": [
    {
      "filePath": "GCF_001570965.1/GCF_001570965.1_ASM157096v1_genomic.fna",
      "fileType": "GENOMIC_NUCLEOTIDE_FASTA"
    }
  ]
},{
  "accession": "GCF_001570985.1",
  "files": [
    {
      "filePath": "GCF_001570985.1/GCF_001570985.1_ASM157098v1_genomic.fna",
      "fileType": "GENOMIC_NUCLEOTIDE_FASTA"
    }
  ]
},{
  "accession": "GCF_001571005.1",
  "files": [
    {
      "filePath": "GCF_001571005.1/GCF_001571005.1_ASM157100v1_genomic.fna",
      "fileType": "GENOMIC_NUCLEOTIDE_FASTA"
    }
  ]
},{
  "accession": "GCF_001571145.1",
  "files": [
    {
      "filePath": "GCF_001571145.1/GCF_001571145.1_ASM157114v1_genomic.fna",
      "fileType": "GENOMIC_NUCLEOTIDE_FASTA"
    }
  ]
},{
  "accession": "GCF_001571165.1",
  "files": [
    {
      "filePath": "GCF_001571165.1/GCF_001571165.1_ASM157116v1_genomic.fna",
      "fileType": "GENOMIC_NUCLEOTIDE_FASTA"
    }
  ]
},{
  "accession": "GCF_001571205.1",
  "files": [
    {
      "filePath": "GCF_001571205.1/GCF_001571205.1_ASM157120v1_genomic.fna",
      "fileType": "GENOMIC_NUCLEOTIDE_FASTA"
    }
  ]
},{
  "accession": "GCF_001571225.1",
  "files": [
    {
      "filePath": "GCF_001571225.1/GCF_001571225.1_ASM157122v1_genomic.fna",
      "fileType": "GENOMIC_NUCLEOTIDE_FASTA"
    }
  ]
},{
  "accession": "GCF_001580365.1",
  "files": [
    {
      "filePath": "GCF_001580365.1/GCF_001580365.1_ASM158036v1_genomic.fna",
      "fileType": "GENOMIC_NUCLEOTIDE_FASTA"
    }
  ]
},{
  "accession": "GCF_001591865.1",
  "files": [
    {
      "filePath": "GCF_001591865.1/GCF_001591865.1_ASM159186v1_genomic.fna",
      "fileType": "GENOMIC_NUCLEOTIDE_FASTA"
    }
  ]
},{
  "accession": "GCF_001592305.1",
  "files": [
    {
      "filePath": "GCF_001592305.1/GCF_001592305.1_ASM159230v1_genomic.fna",
      "fileType": "GENOMIC_NUCLEOTIDE_FASTA"
    }
  ]
},{
  "accession": "GCF_001598955.1",
  "files": [
    {
      "filePath": "GCF_001598955.1/GCF_001598955.1_ASM159895v1_genomic.fna",
      "fileType": "GENOMIC_NUCLEOTIDE_FASTA"
    }
  ]
},{
  "accession": "GCF_001602095.1",
  "files": [
    {
      "filePath": "GCF_001602095.1/GCF_001602095.1_ASM160209v1_genomic.fna",
      "fileType": "GENOMIC_NUCLEOTIDE_FASTA"
    }
  ]
},{
  "accession": "GCF_001623405.1",
  "files": [
    {
      "filePath": "GCF_001623405.1/GCF_001623405.1_ASM162340v1_genomic.fna",
      "fileType": "GENOMIC_NUCLEOTIDE_FASTA"
    }
  ]
},{
  "accession": "GCF_001636295.1",
  "files": [
    {
      "filePath": "GCF_001636295.1/GCF_001636295.1_ASM163629v1_genomic.fna",
      "fileType": "GENOMIC_NUCLEOTIDE_FASTA"
    }
  ]
},{
  "accession": "GCF_001636425.1",
  "files": [
    {
      "filePath": "GCF_001636425.1/GCF_001636425.1_ASM163642v1_genomic.fna",
      "fileType": "GENOMIC_NUCLEOTIDE_FASTA"
    }
  ]
},{
  "accession": "GCF_001636545.1",
  "files": [
    {
      "filePath": "GCF_001636545.1/GCF_001636545.1_K.arenicorallinaCLCassembly_genomic.fna",
      "fileType": "GENOMIC_NUCLEOTIDE_FASTA"
    }
  ]
},{
  "accession": "GCF_001653095.1",
  "files": [
    {
      "filePath": "GCF_001653095.1/GCF_001653095.1_ASM165309v1_genomic.fna",
      "fileType": "GENOMIC_NUCLEOTIDE_FASTA"
    }
  ]
},{
  "accession": "GCF_001653195.1",
  "files": [
    {
      "filePath": "GCF_001653195.1/GCF_001653195.1_ASM165319v1_genomic.fna",
      "fileType": "GENOMIC_NUCLEOTIDE_FASTA"
    }
  ]
},{
  "accession": "GCF_001658025.2",
  "files": [
    {
      "filePath": "GCF_001658025.2/GCF_001658025.2_ASM165802v2_genomic.fna",
      "fileType": "GENOMIC_NUCLEOTIDE_FASTA"
    }
  ]
},{
  "accession": "GCF_001659685.2",
  "files": [
    {
      "filePath": "GCF_001659685.2/GCF_001659685.2_ASM165968v2_genomic.fna",
      "fileType": "GENOMIC_NUCLEOTIDE_FASTA"
    }
  ]
},{
  "accession": "GCF_001663815.1",
  "files": [
    {
      "filePath": "GCF_001663815.1/GCF_001663815.1_ASM166381v1_genomic.fna",
      "fileType": "GENOMIC_NUCLEOTIDE_FASTA"
    }
  ]
},{
  "accession": "GCF_001677885.1",
  "files": [
    {
      "filePath": "GCF_001677885.1/GCF_001677885.1_ASM167788v1_genomic.fna",
      "fileType": "GENOMIC_NUCLEOTIDE_FASTA"
    }
  ]
},{
  "accession": "GCF_001682915.1",
  "files": [
    {
      "filePath": "GCF_001682915.1/GCF_001682915.1_ASM168291v1_genomic.fna",
      "fileType": "GENOMIC_NUCLEOTIDE_FASTA"
    }
  ]
},{
  "accession": "GCF_001683395.1",
  "files": [
    {
      "filePath": "GCF_001683395.1/GCF_001683395.1_ASM168339v1_genomic.fna",
      "fileType": "GENOMIC_NUCLEOTIDE_FASTA"
    }
  ]
},{
  "accession": "GCF_001693335.1",
  "files": [
    {
      "filePath": "GCF_001693335.1/GCF_001693335.1_ASM169333v1_genomic.fna",
      "fileType": "GENOMIC_NUCLEOTIDE_FASTA"
    }
  ]
},{
  "accession": "GCF_001697225.1",
  "files": [
    {
      "filePath": "GCF_001697225.1/GCF_001697225.1_ASM169722v1_genomic.fna",
      "fileType": "GENOMIC_NUCLEOTIDE_FASTA"
    }
  ]
},{
  "accession": "GCF_001703635.1",
  "files": [
    {
      "filePath": "GCF_001703635.1/GCF_001703635.1_ASM170363v1_genomic.fna",
      "fileType": "GENOMIC_NUCLEOTIDE_FASTA"
    }
  ]
},{
  "accession": "GCF_001708405.1",
  "files": [
    {
      "filePath": "GCF_001708405.1/GCF_001708405.1_ASM170840v1_genomic.fna",
      "fileType": "GENOMIC_NUCLEOTIDE_FASTA"
    }
  ]
},{
  "accession": "GCF_001761385.1",
  "files": [
    {
      "filePath": "GCF_001761385.1/GCF_001761385.1_ASM176138v1_genomic.fna",
      "fileType": "GENOMIC_NUCLEOTIDE_FASTA"
    }
  ]
},{
  "accession": "GCF_001787355.1",
  "files": [
    {
      "filePath": "GCF_001787355.1/GCF_001787355.1_ASM178735v1_genomic.fna",
      "fileType": "GENOMIC_NUCLEOTIDE_FASTA"
    }
  ]
},{
  "accession": "GCF_001816125.1",
  "files": [
    {
      "filePath": "GCF_001816125.1/GCF_001816125.1_ASM181612v1_genomic.fna",
      "fileType": "GENOMIC_NUCLEOTIDE_FASTA"
    }
  ]
},{
  "accession": "GCF_001816145.1",
  "files": [
    {
      "filePath": "GCF_001816145.1/GCF_001816145.1_ASM181614v1_genomic.fna",
      "fileType": "GENOMIC_NUCLEOTIDE_FASTA"
    }
  ]
},{
  "accession": "GCF_001816165.1",
  "files": [
    {
      "filePath": "GCF_001816165.1/GCF_001816165.1_ASM181616v1_genomic.fna",
      "fileType": "GENOMIC_NUCLEOTIDE_FASTA"
    }
  ]
},{
  "accession": "GCF_001888925.1",
  "files": [
    {
      "filePath": "GCF_001888925.1/GCF_001888925.1_ASM188892v1_genomic.fna",
      "fileType": "GENOMIC_NUCLEOTIDE_FASTA"
    }
  ]
},{
  "accession": "GCF_001889125.1",
  "files": [
    {
      "filePath": "GCF_001889125.1/GCF_001889125.1_ASM188912v1_genomic.fna",
      "fileType": "GENOMIC_NUCLEOTIDE_FASTA"
    }
  ]
},{
  "accession": "GCF_001904635.1",
  "files": [
    {
      "filePath": "GCF_001904635.1/GCF_001904635.1_ASM190463v1_genomic.fna",
      "fileType": "GENOMIC_NUCLEOTIDE_FASTA"
    }
  ]
},{
  "accession": "GCF_001929405.1",
  "files": [
    {
      "filePath": "GCF_001929405.1/GCF_001929405.1_ASM192940v1_genomic.fna",
      "fileType": "GENOMIC_NUCLEOTIDE_FASTA"
    }
  ]
},{
  "accession": "GCF_001936235.1",
  "files": [
    {
      "filePath": "GCF_001936235.1/GCF_001936235.1_ASM193623v1_genomic.fna",
      "fileType": "GENOMIC_NUCLEOTIDE_FASTA"
    }
  ]
},{
  "accession": "GCF_001940005.1",
  "files": [
    {
      "filePath": "GCF_001940005.1/GCF_001940005.1_ASM194000v1_genomic.fna",
      "fileType": "GENOMIC_NUCLEOTIDE_FASTA"
    }
  ]
},{
  "accession": "GCF_001940235.1",
  "files": [
    {
      "filePath": "GCF_001940235.1/GCF_001940235.1_ASM194023v1_genomic.fna",
      "fileType": "GENOMIC_NUCLEOTIDE_FASTA"
    }
  ]
},{
  "accession": "GCF_001945525.1",
  "files": [
    {
      "filePath": "GCF_001945525.1/GCF_001945525.1_ASM194552v1_genomic.fna",
      "fileType": "GENOMIC_NUCLEOTIDE_FASTA"
    }
  ]
},{
  "accession": "GCF_001956915.1",
  "files": [
    {
      "filePath": "GCF_001956915.1/GCF_001956915.1_ASM195691v1_genomic.fna",
      "fileType": "GENOMIC_NUCLEOTIDE_FASTA"
    }
  ]
},{
  "accession": "GCF_001971745.1",
  "files": [
    {
      "filePath": "GCF_001971745.1/GCF_001971745.1_ASM197174v1_genomic.fna",
      "fileType": "GENOMIC_NUCLEOTIDE_FASTA"
    }
  ]
},{
  "accession": "GCF_002005405.1",
  "files": [
    {
      "filePath": "GCF_002005405.1/GCF_002005405.1_ASM200540v1_genomic.fna",
      "fileType": "GENOMIC_NUCLEOTIDE_FASTA"
    }
  ]
},{
  "accession": "GCF_002006995.1",
  "files": [
    {
      "filePath": "GCF_002006995.1/GCF_002006995.1_ASM200699v1_genomic.fna",
      "fileType": "GENOMIC_NUCLEOTIDE_FASTA"
    }
  ]
},{
  "accession": "GCF_002009295.1",
  "files": [
    {
      "filePath": "GCF_002009295.1/GCF_002009295.1_ASM200929v1_genomic.fna",
      "fileType": "GENOMIC_NUCLEOTIDE_FASTA"
    }
  ]
},{
  "accession": "GCF_002025725.1",
  "files": [
    {
      "filePath": "GCF_002025725.1/GCF_002025725.1_ASM202572v1_genomic.fna",
      "fileType": "GENOMIC_NUCLEOTIDE_FASTA"
    }
  ]
},{
  "accession": "GCF_002082605.1",
  "files": [
    {
      "filePath": "GCF_002082605.1/GCF_002082605.1_ASM208260v1_genomic.fna",
      "fileType": "GENOMIC_NUCLEOTIDE_FASTA"
    }
  ]
},{
  "accession": "GCF_002088935.1",
  "files": [
    {
      "filePath": "GCF_002088935.1/GCF_002088935.1_ASM208893v1_genomic.fna",
      "fileType": "GENOMIC_NUCLEOTIDE_FASTA"
    }
  ]
},{
  "accession": "GCF_002088975.1",
  "files": [
    {
      "filePath": "GCF_002088975.1/GCF_002088975.1_ASM208897v1_genomic.fna",
      "fileType": "GENOMIC_NUCLEOTIDE_FASTA"
    }
  ]
},{
  "accession": "GCF_002117445.1",
  "files": [
    {
      "filePath": "GCF_002117445.1/GCF_002117445.1_ASM211744v1_genomic.fna",
      "fileType": "GENOMIC_NUCLEOTIDE_FASTA"
    }
  ]
},{
  "accession": "GCF_002118315.1",
  "files": [
    {
      "filePath": "GCF_002118315.1/GCF_002118315.1_ASM211831v1_genomic.fna",
      "fileType": "GENOMIC_NUCLEOTIDE_FASTA"
    }
  ]
},{
  "accession": "GCF_002154225.1",
  "files": [
    {
      "filePath": "GCF_002154225.1/GCF_002154225.1_ASM215422v1_genomic.fna",
      "fileType": "GENOMIC_NUCLEOTIDE_FASTA"
    }
  ]
},{
  "accession": "GCF_002155145.1",
  "files": [
    {
      "filePath": "GCF_002155145.1/GCF_002155145.1_ASM215514v1_genomic.fna",
      "fileType": "GENOMIC_NUCLEOTIDE_FASTA"
    }
  ]
},{
  "accession": "GCF_002157205.1",
  "files": [
    {
      "filePath": "GCF_002157205.1/GCF_002157205.1_ASM215720v1_genomic.fna",
      "fileType": "GENOMIC_NUCLEOTIDE_FASTA"
    }
  ]
},{
  "accession": "GCF_002160635.1",
  "files": [
    {
      "filePath": "GCF_002160635.1/GCF_002160635.1_ASM216063v1_genomic.fna",
      "fileType": "GENOMIC_NUCLEOTIDE_FASTA"
    }
  ]
},{
  "accession": "GCF_002167005.1",
  "files": [
    {
      "filePath": "GCF_002167005.1/GCF_002167005.1_ASM216700v1_genomic.fna",
      "fileType": "GENOMIC_NUCLEOTIDE_FASTA"
    }
  ]
},{
  "accession": "GCF_002173515.1",
  "files": [
    {
      "filePath": "GCF_002173515.1/GCF_002173515.1_ASM217351v1_genomic.fna",
      "fileType": "GENOMIC_NUCLEOTIDE_FASTA"
    }
  ]
},{
  "accession": "GCF_002204745.1",
  "files": [
    {
      "filePath": "GCF_002204745.1/GCF_002204745.1_ASM220474v1_genomic.fna",
      "fileType": "GENOMIC_NUCLEOTIDE_FASTA"
    }
  ]
},{
  "accession": "GCF_002213425.1",
  "files": [
    {
      "filePath": "GCF_002213425.1/GCF_002213425.1_ASM221342v1_genomic.fna",
      "fileType": "GENOMIC_NUCLEOTIDE_FASTA"
    }
  ]
},{
  "accession": "GCF_002286965.1",
  "files": [
    {
      "filePath": "GCF_002286965.1/GCF_002286965.1_ASM228696v1_genomic.fna",
      "fileType": "GENOMIC_NUCLEOTIDE_FASTA"
    }
  ]
},{
  "accession": "GCF_002327145.1",
  "files": [
    {
      "filePath": "GCF_002327145.1/GCF_002327145.1_ASM232714v1_genomic.fna",
      "fileType": "GENOMIC_NUCLEOTIDE_FASTA"
    }
  ]
},{
  "accession": "GCF_002356295.1",
  "files": [
    {
      "filePath": "GCF_002356295.1/GCF_002356295.1_ASM235629v1_genomic.fna",
      "fileType": "GENOMIC_NUCLEOTIDE_FASTA"
    }
  ]
},{
  "accession": "GCF_002356555.2",
  "files": [
    {
      "filePath": "GCF_002356555.2/GCF_002356555.2_HH1059_assembly_1.0_genomic.fna",
      "fileType": "GENOMIC_NUCLEOTIDE_FASTA"
    }
  ]
},{
  "accession": "GCF_002369955.1",
  "files": [
    {
      "filePath": "GCF_002369955.1/GCF_002369955.1_ASM236995v1_genomic.fna",
      "fileType": "GENOMIC_NUCLEOTIDE_FASTA"
    }
  ]
},{
  "accession": "GCF_002563715.1",
  "files": [
    {
      "filePath": "GCF_002563715.1/GCF_002563715.1_ASM256371v1_genomic.fna",
      "fileType": "GENOMIC_NUCLEOTIDE_FASTA"
    }
  ]
},{
  "accession": "GCF_002591895.1",
  "files": [
    {
      "filePath": "GCF_002591895.1/GCF_002591895.1_ASM259189v1_genomic.fna",
      "fileType": "GENOMIC_NUCLEOTIDE_FASTA"
    }
  ]
},{
  "accession": "GCF_002797555.1",
  "files": [
    {
      "filePath": "GCF_002797555.1/GCF_002797555.1_ASM279755v1_genomic.fna",
      "fileType": "GENOMIC_NUCLEOTIDE_FASTA"
    }
  ]
},{
  "accession": "GCF_002804065.1",
  "files": [
    {
      "filePath": "GCF_002804065.1/GCF_002804065.1_ASM280406v1_genomic.fna",
      "fileType": "GENOMIC_NUCLEOTIDE_FASTA"
    }
  ]
},{
  "accession": "GCF_002838765.1",
  "files": [
    {
      "filePath": "GCF_002838765.1/GCF_002838765.1_ASM283876v1_genomic.fna",
      "fileType": "GENOMIC_NUCLEOTIDE_FASTA"
    }
  ]
},{
  "accession": "GCF_002843315.1",
  "files": [
    {
      "filePath": "GCF_002843315.1/GCF_002843315.1_ASM284331v1_genomic.fna",
      "fileType": "GENOMIC_NUCLEOTIDE_FASTA"
    }
  ]
},{
  "accession": "GCF_002844575.1",
  "files": [
    {
      "filePath": "GCF_002844575.1/GCF_002844575.1_ASM284457v1_genomic.fna",
      "fileType": "GENOMIC_NUCLEOTIDE_FASTA"
    }
  ]
},{
  "accession": "GCF_002863865.1",
  "files": [
    {
      "filePath": "GCF_002863865.1/GCF_002863865.1_ASM286386v1_genomic.fna",
      "fileType": "GENOMIC_NUCLEOTIDE_FASTA"
    }
  ]
},{
  "accession": "GCF_002868715.1",
  "files": [
    {
      "filePath": "GCF_002868715.1/GCF_002868715.1_ASM286871v1_genomic.fna",
      "fileType": "GENOMIC_NUCLEOTIDE_FASTA"
    }
  ]
},{
  "accession": "GCF_002869745.1",
  "files": [
    {
      "filePath": "GCF_002869745.1/GCF_002869745.1_ASM286974v1_genomic.fna",
      "fileType": "GENOMIC_NUCLEOTIDE_FASTA"
    }
  ]
},{
  "accession": "GCF_002894165.1",
  "files": [
    {
      "filePath": "GCF_002894165.1/GCF_002894165.1_ASM289416v1_genomic.fna",
      "fileType": "GENOMIC_NUCLEOTIDE_FASTA"
    }
  ]
},{
  "accession": "GCF_002895005.1",
  "files": [
    {
      "filePath": "GCF_002895005.1/GCF_002895005.1_ASM289500v1_genomic.fna",
      "fileType": "GENOMIC_NUCLEOTIDE_FASTA"
    }
  ]
},{
  "accession": "GCF_002904165.1",
  "files": [
    {
      "filePath": "GCF_002904165.1/GCF_002904165.1_ASM290416v1_genomic.fna",
      "fileType": "GENOMIC_NUCLEOTIDE_FASTA"
    }
  ]
},{
  "accession": "GCF_002916915.1",
  "files": [
    {
      "filePath": "GCF_002916915.1/GCF_002916915.1_ASM291691v1_genomic.fna",
      "fileType": "GENOMIC_NUCLEOTIDE_FASTA"
    }
  ]
},{
  "accession": "GCF_002926065.1",
  "files": [
    {
      "filePath": "GCF_002926065.1/GCF_002926065.1_ASM292606v1_genomic.fna",
      "fileType": "GENOMIC_NUCLEOTIDE_FASTA"
    }
  ]
},{
  "accession": "GCF_002930195.1",
  "files": [
    {
      "filePath": "GCF_002930195.1/GCF_002930195.1_ASM293019v1_genomic.fna",
      "fileType": "GENOMIC_NUCLEOTIDE_FASTA"
    }
  ]
},{
  "accession": "GCF_002934545.1",
  "files": [
    {
      "filePath": "GCF_002934545.1/GCF_002934545.1_ASM293454v1_genomic.fna",
      "fileType": "GENOMIC_NUCLEOTIDE_FASTA"
    }
  ]
},{
  "accession": "GCF_002934625.1",
  "files": [
    {
      "filePath": "GCF_002934625.1/GCF_002934625.1_ASM293462v1_genomic.fna",
      "fileType": "GENOMIC_NUCLEOTIDE_FASTA"
    }
  ]
},{
  "accession": "GCF_002940745.1",
  "files": [
    {
      "filePath": "GCF_002940745.1/GCF_002940745.1_ASM294074v1_genomic.fna",
      "fileType": "GENOMIC_NUCLEOTIDE_FASTA"
    }
  ]
},{
  "accession": "GCF_002973595.1",
  "files": [
    {
      "filePath": "GCF_002973595.1/GCF_002973595.1_ASM297359v1_genomic.fna",
      "fileType": "GENOMIC_NUCLEOTIDE_FASTA"
    }
  ]
},{
  "accession": "GCF_002982075.1",
  "files": [
    {
      "filePath": "GCF_002982075.1/GCF_002982075.1_ASM298207v1_genomic.fna",
      "fileType": "GENOMIC_NUCLEOTIDE_FASTA"
    }
  ]
},{
  "accession": "GCF_003002055.1",
  "files": [
    {
      "filePath": "GCF_003002055.1/GCF_003002055.1_ASM300205v1_genomic.fna",
      "fileType": "GENOMIC_NUCLEOTIDE_FASTA"
    }
  ]
},{
  "accession": "GCF_003002895.1",
  "files": [
    {
      "filePath": "GCF_003002895.1/GCF_003002895.1_ASM300289v1_genomic.fna",
      "fileType": "GENOMIC_NUCLEOTIDE_FASTA"
    }
  ]
},{
  "accession": "GCF_003003055.1",
  "files": [
    {
      "filePath": "GCF_003003055.1/GCF_003003055.1_ASM300305v1_genomic.fna",
      "fileType": "GENOMIC_NUCLEOTIDE_FASTA"
    }
  ]
},{
  "accession": "GCF_003003095.1",
  "files": [
    {
      "filePath": "GCF_003003095.1/GCF_003003095.1_ASM300309v1_genomic.fna",
      "fileType": "GENOMIC_NUCLEOTIDE_FASTA"
    }
  ]
},{
  "accession": "GCF_003003125.1",
  "files": [
    {
      "filePath": "GCF_003003125.1/GCF_003003125.1_ASM300312v1_genomic.fna",
      "fileType": "GENOMIC_NUCLEOTIDE_FASTA"
    }
  ]
},{
  "accession": "GCF_003014675.1",
  "files": [
    {
      "filePath": "GCF_003014675.1/GCF_003014675.1_ASM301467v1_genomic.fna",
      "fileType": "GENOMIC_NUCLEOTIDE_FASTA"
    }
  ]
},{
  "accession": "GCF_003053085.1",
  "files": [
    {
      "filePath": "GCF_003053085.1/GCF_003053085.1_ASM305308v1_genomic.fna",
      "fileType": "GENOMIC_NUCLEOTIDE_FASTA"
    }
  ]
},{
  "accession": "GCF_003054265.1",
  "files": [
    {
      "filePath": "GCF_003054265.1/GCF_003054265.1_ASM305426v1_genomic.fna",
      "fileType": "GENOMIC_NUCLEOTIDE_FASTA"
    }
  ]
},{
  "accession": "GCF_003055045.1",
  "files": [
    {
      "filePath": "GCF_003055045.1/GCF_003055045.1_ASM305504v1_genomic.fna",
      "fileType": "GENOMIC_NUCLEOTIDE_FASTA"
    }
  ]
},{
  "accession": "GCF_003097575.1",
  "files": [
    {
      "filePath": "GCF_003097575.1/GCF_003097575.1_ASM309757v1_genomic.fna",
      "fileType": "GENOMIC_NUCLEOTIDE_FASTA"
    }
  ]
},{
  "accession": "GCF_003121895.1",
  "files": [
    {
      "filePath": "GCF_003121895.1/GCF_003121895.1_ASM312189v1_genomic.fna",
      "fileType": "GENOMIC_NUCLEOTIDE_FASTA"
    }
  ]
},{
  "accession": "GCF_003121925.1",
  "files": [
    {
      "filePath": "GCF_003121925.1/GCF_003121925.1_ASM312192v1_genomic.fna",
      "fileType": "GENOMIC_NUCLEOTIDE_FASTA"
    }
  ]
},{
  "accession": "GCF_003129605.1",
  "files": [
    {
      "filePath": "GCF_003129605.1/GCF_003129605.1_ASM312960v1_genomic.fna",
      "fileType": "GENOMIC_NUCLEOTIDE_FASTA"
    }
  ]
},{
  "accession": "GCF_003149515.1",
  "files": [
    {
      "filePath": "GCF_003149515.1/GCF_003149515.1_ASM314951v1_genomic.fna",
      "fileType": "GENOMIC_NUCLEOTIDE_FASTA"
    }
  ]
},{
  "accession": "GCF_003150935.1",
  "files": [
    {
      "filePath": "GCF_003150935.1/GCF_003150935.1_ASM315093v1_genomic.fna",
      "fileType": "GENOMIC_NUCLEOTIDE_FASTA"
    }
  ]
},{
  "accession": "GCF_003151025.1",
  "files": [
    {
      "filePath": "GCF_003151025.1/GCF_003151025.1_ASM315102v1_genomic.fna",
      "fileType": "GENOMIC_NUCLEOTIDE_FASTA"
    }
  ]
},{
  "accession": "GCF_003173695.1",
  "files": [
    {
      "filePath": "GCF_003173695.1/GCF_003173695.1_ASM317369v1_genomic.fna",
      "fileType": "GENOMIC_NUCLEOTIDE_FASTA"
    }
  ]
},{
  "accession": "GCF_003182275.1",
  "files": [
    {
      "filePath": "GCF_003182275.1/GCF_003182275.1_ASM318227v1_genomic.fna",
      "fileType": "GENOMIC_NUCLEOTIDE_FASTA"
    }
  ]
},{
  "accession": "GCF_003194565.2",
  "files": [
    {
      "filePath": "GCF_003194565.2/GCF_003194565.2_ASM319456v2_genomic.fna",
      "fileType": "GENOMIC_NUCLEOTIDE_FASTA"
    }
  ]
},{
  "accession": "GCF_003201285.1",
  "files": [
    {
      "filePath": "GCF_003201285.1/GCF_003201285.1_ASM320128v1_genomic.fna",
      "fileType": "GENOMIC_NUCLEOTIDE_FASTA"
    }
  ]
},{
  "accession": "GCF_003201875.1",
  "files": [
    {
      "filePath": "GCF_003201875.1/GCF_003201875.1_ASM320187v1_genomic.fna",
      "fileType": "GENOMIC_NUCLEOTIDE_FASTA"
    }
  ]
},{
  "accession": "GCF_003205875.1",
  "files": [
    {
      "filePath": "GCF_003205875.1/GCF_003205875.1_ASM320587v1_genomic.fna",
      "fileType": "GENOMIC_NUCLEOTIDE_FASTA"
    }
  ]
},{
  "accession": "GCF_003207865.1",
  "files": [
    {
      "filePath": "GCF_003207865.1/GCF_003207865.1_ASM320786v1_genomic.fna",
      "fileType": "GENOMIC_NUCLEOTIDE_FASTA"
    }
  ]
},{
  "accession": "GCF_003207895.1",
  "files": [
    {
      "filePath": "GCF_003207895.1/GCF_003207895.1_ASM320789v1_genomic.fna",
      "fileType": "GENOMIC_NUCLEOTIDE_FASTA"
    }
  ]
},{
  "accession": "GCF_003226255.1",
  "files": [
    {
      "filePath": "GCF_003226255.1/GCF_003226255.1_ASM322625v1_genomic.fna",
      "fileType": "GENOMIC_NUCLEOTIDE_FASTA"
    }
  ]
},{
  "accession": "GCF_003226895.2",
  "files": [
    {
      "filePath": "GCF_003226895.2/GCF_003226895.2_ASM322689v2_genomic.fna",
      "fileType": "GENOMIC_NUCLEOTIDE_FASTA"
    }
  ]
},{
  "accession": "GCF_003231285.1",
  "files": [
    {
      "filePath": "GCF_003231285.1/GCF_003231285.1_ASM323128v1_genomic.fna",
      "fileType": "GENOMIC_NUCLEOTIDE_FASTA"
    }
  ]
},{
  "accession": "GCF_003236295.1",
  "files": [
    {
      "filePath": "GCF_003236295.1/GCF_003236295.1_ASM323629v1_genomic.fna",
      "fileType": "GENOMIC_NUCLEOTIDE_FASTA"
    }
  ]
},{
  "accession": "GCF_003245365.1",
  "files": [
    {
      "filePath": "GCF_003245365.1/GCF_003245365.1_ASM324536v1_genomic.fna",
      "fileType": "GENOMIC_NUCLEOTIDE_FASTA"
    }
  ]
},{
  "accession": "GCF_003253705.1",
  "files": [
    {
      "filePath": "GCF_003253705.1/GCF_003253705.1_ASM325370v1_genomic.fna",
      "fileType": "GENOMIC_NUCLEOTIDE_FASTA"
    }
  ]
},{
  "accession": "GCF_003254115.1",
  "files": [
    {
      "filePath": "GCF_003254115.1/GCF_003254115.1_ASM325411v1_genomic.fna",
      "fileType": "GENOMIC_NUCLEOTIDE_FASTA"
    }
  ]
},{
  "accession": "GCF_003258365.1",
  "files": [
    {
      "filePath": "GCF_003258365.1/GCF_003258365.1_ASM325836v1_genomic.fna",
      "fileType": "GENOMIC_NUCLEOTIDE_FASTA"
    }
  ]
},{
  "accession": "GCF_003259185.1",
  "files": [
    {
      "filePath": "GCF_003259185.1/GCF_003259185.1_ASM325918v1_genomic.fna",
      "fileType": "GENOMIC_NUCLEOTIDE_FASTA"
    }
  ]
},{
  "accession": "GCF_003261575.2",
  "files": [
    {
      "filePath": "GCF_003261575.2/GCF_003261575.2_ASM326157v2_genomic.fna",
      "fileType": "GENOMIC_NUCLEOTIDE_FASTA"
    }
  ]
},{
  "accession": "GCF_003261635.1",
  "files": [
    {
      "filePath": "GCF_003261635.1/GCF_003261635.1_ASM326163v1_genomic.fna",
      "fileType": "GENOMIC_NUCLEOTIDE_FASTA"
    }
  ]
},{
  "accession": "GCF_003268275.1",
  "files": [
    {
      "filePath": "GCF_003268275.1/GCF_003268275.1_ASM326827v1_genomic.fna",
      "fileType": "GENOMIC_NUCLEOTIDE_FASTA"
    }
  ]
},{
  "accession": "GCF_003340555.1",
  "files": [
    {
      "filePath": "GCF_003340555.1/GCF_003340555.1_ASM334055v1_genomic.fna",
      "fileType": "GENOMIC_NUCLEOTIDE_FASTA"
    }
  ]
},{
  "accession": "GCF_003364175.1",
  "files": [
    {
      "filePath": "GCF_003364175.1/GCF_003364175.1_ASM336417v1_genomic.fna",
      "fileType": "GENOMIC_NUCLEOTIDE_FASTA"
    }
  ]
},{
  "accession": "GCF_003364195.1",
  "files": [
    {
      "filePath": "GCF_003364195.1/GCF_003364195.1_ASM336419v1_genomic.fna",
      "fileType": "GENOMIC_NUCLEOTIDE_FASTA"
    }
  ]
},{
  "accession": "GCF_003364205.1",
  "files": [
    {
      "filePath": "GCF_003364205.1/GCF_003364205.1_ASM336420v1_genomic.fna",
      "fileType": "GENOMIC_NUCLEOTIDE_FASTA"
    }
  ]
},{
  "accession": "GCF_003364255.1",
  "files": [
    {
      "filePath": "GCF_003364255.1/GCF_003364255.1_ASM336425v1_genomic.fna",
      "fileType": "GENOMIC_NUCLEOTIDE_FASTA"
    }
  ]
},{
  "accession": "GCF_003364265.1",
  "files": [
    {
      "filePath": "GCF_003364265.1/GCF_003364265.1_ASM336426v1_genomic.fna",
      "fileType": "GENOMIC_NUCLEOTIDE_FASTA"
    }
  ]
},{
  "accession": "GCF_003364315.1",
  "files": [
    {
      "filePath": "GCF_003364315.1/GCF_003364315.1_ASM336431v1_genomic.fna",
      "fileType": "GENOMIC_NUCLEOTIDE_FASTA"
    }
  ]
},{
  "accession": "GCF_003364335.1",
  "files": [
    {
      "filePath": "GCF_003364335.1/GCF_003364335.1_ASM336433v1_genomic.fna",
      "fileType": "GENOMIC_NUCLEOTIDE_FASTA"
    }
  ]
},{
  "accession": "GCF_003385845.1",
  "files": [
    {
      "filePath": "GCF_003385845.1/GCF_003385845.1_ASM338584v1_genomic.fna",
      "fileType": "GENOMIC_NUCLEOTIDE_FASTA"
    }
  ]
},{
  "accession": "GCF_003387165.1",
  "files": [
    {
      "filePath": "GCF_003387165.1/GCF_003387165.1_ASM338716v1_genomic.fna",
      "fileType": "GENOMIC_NUCLEOTIDE_FASTA"
    }
  ]
},{
  "accession": "GCF_003387475.1",
  "files": [
    {
      "filePath": "GCF_003387475.1/GCF_003387475.1_ASM338747v1_genomic.fna",
      "fileType": "GENOMIC_NUCLEOTIDE_FASTA"
    }
  ]
},{
  "accession": "GCF_003403295.1",
  "files": [
    {
      "filePath": "GCF_003403295.1/GCF_003403295.1_ASM340329v1_genomic.fna",
      "fileType": "GENOMIC_NUCLEOTIDE_FASTA"
    }
  ]
},{
  "accession": "GCF_003417535.1",
  "files": [
    {
      "filePath": "GCF_003417535.1/GCF_003417535.1_ASM341753v1_genomic.fna",
      "fileType": "GENOMIC_NUCLEOTIDE_FASTA"
    }
  ]
},{
  "accession": "GCF_003427025.1",
  "files": [
    {
      "filePath": "GCF_003427025.1/GCF_003427025.1_ASM342702v1_genomic.fna",
      "fileType": "GENOMIC_NUCLEOTIDE_FASTA"
    }
  ]
},{
  "accession": "GCF_003459085.1",
  "files": [
    {
      "filePath": "GCF_003459085.1/GCF_003459085.1_ASM345908v1_genomic.fna",
      "fileType": "GENOMIC_NUCLEOTIDE_FASTA"
    }
  ]
},{
  "accession": "GCF_003464225.1",
  "files": [
    {
      "filePath": "GCF_003464225.1/GCF_003464225.1_ASM346422v1_genomic.fna",
      "fileType": "GENOMIC_NUCLEOTIDE_FASTA"
    }
  ]
},{
  "accession": "GCF_003546685.2",
  "files": [
    {
      "filePath": "GCF_003546685.2/GCF_003546685.2_ASM354668v2_genomic.fna",
      "fileType": "GENOMIC_NUCLEOTIDE_FASTA"
    }
  ]
},{
  "accession": "GCF_003550065.1",
  "files": [
    {
      "filePath": "GCF_003550065.1/GCF_003550065.1_ASM355006v1_genomic.fna",
      "fileType": "GENOMIC_NUCLEOTIDE_FASTA"
    }
  ]
},{
  "accession": "GCF_003568845.1",
  "files": [
    {
      "filePath": "GCF_003568845.1/GCF_003568845.1_ASM356884v1_genomic.fna",
      "fileType": "GENOMIC_NUCLEOTIDE_FASTA"
    }
  ]
},{
  "accession": "GCF_003574215.1",
  "files": [
    {
      "filePath": "GCF_003574215.1/GCF_003574215.1_ASM357421v1_genomic.fna",
      "fileType": "GENOMIC_NUCLEOTIDE_FASTA"
    }
  ]
},{
  "accession": "GCF_003574965.1",
  "files": [
    {
      "filePath": "GCF_003574965.1/GCF_003574965.1_ASM357496v1_genomic.fna",
      "fileType": "GENOMIC_NUCLEOTIDE_FASTA"
    }
  ]
},{
  "accession": "GCF_003576245.1",
  "files": [
    {
      "filePath": "GCF_003576245.1/GCF_003576245.1_ASM357624v1_genomic.fna",
      "fileType": "GENOMIC_NUCLEOTIDE_FASTA"
    }
  ]
},{
  "accession": "GCF_003576285.1",
  "files": [
    {
      "filePath": "GCF_003576285.1/GCF_003576285.1_ASM357628v1_genomic.fna",
      "fileType": "GENOMIC_NUCLEOTIDE_FASTA"
    }
  ]
},{
  "accession": "GCF_003576345.1",
  "files": [
    {
      "filePath": "GCF_003576345.1/GCF_003576345.1_ASM357634v1_genomic.fna",
      "fileType": "GENOMIC_NUCLEOTIDE_FASTA"
    }
  ]
},{
  "accession": "GCF_003579925.1",
  "files": [
    {
      "filePath": "GCF_003579925.1/GCF_003579925.1_ASM357992v1_genomic.fna",
      "fileType": "GENOMIC_NUCLEOTIDE_FASTA"
    }
  ]
},{
  "accession": "GCF_003583925.1",
  "files": [
    {
      "filePath": "GCF_003583925.1/GCF_003583925.1_ASM358392v1_genomic.fna",
      "fileType": "GENOMIC_NUCLEOTIDE_FASTA"
    }
  ]
},{
  "accession": "GCF_003589745.1",
  "files": [
    {
      "filePath": "GCF_003589745.1/GCF_003589745.1_ASM358974v1_genomic.fna",
      "fileType": "GENOMIC_NUCLEOTIDE_FASTA"
    }
  ]
},{
  "accession": "GCF_003609635.1",
  "files": [
    {
      "filePath": "GCF_003609635.1/GCF_003609635.1_ASM360963v1_genomic.fna",
      "fileType": "GENOMIC_NUCLEOTIDE_FASTA"
    }
  ]
},{
  "accession": "GCF_003610635.1",
  "files": [
    {
      "filePath": "GCF_003610635.1/GCF_003610635.1_ASM361063v1_genomic.fna",
      "fileType": "GENOMIC_NUCLEOTIDE_FASTA"
    }
  ]
},{
  "accession": "GCF_003633775.1",
  "files": [
    {
      "filePath": "GCF_003633775.1/GCF_003633775.1_ASM363377v1_genomic.fna",
      "fileType": "GENOMIC_NUCLEOTIDE_FASTA"
    }
  ]
},{
  "accession": "GCF_003641185.1",
  "files": [
    {
      "filePath": "GCF_003641185.1/GCF_003641185.1_ASM364118v1_genomic.fna",
      "fileType": "GENOMIC_NUCLEOTIDE_FASTA"
    }
  ]
},{
  "accession": "GCF_003660285.1",
  "files": [
    {
      "filePath": "GCF_003660285.1/GCF_003660285.1_ASM366028v1_genomic.fna",
      "fileType": "GENOMIC_NUCLEOTIDE_FASTA"
    }
  ]
},{
  "accession": "GCF_003660395.1",
  "files": [
    {
      "filePath": "GCF_003660395.1/GCF_003660395.1_ASM366039v1_genomic.fna",
      "fileType": "GENOMIC_NUCLEOTIDE_FASTA"
    }
  ]
},{
  "accession": "GCF_003660425.1",
  "files": [
    {
      "filePath": "GCF_003660425.1/GCF_003660425.1_ASM366042v1_genomic.fna",
      "fileType": "GENOMIC_NUCLEOTIDE_FASTA"
    }
  ]
},{
  "accession": "GCF_003664005.1",
  "files": [
    {
      "filePath": "GCF_003664005.1/GCF_003664005.1_ASM366400v1_genomic.fna",
      "fileType": "GENOMIC_NUCLEOTIDE_FASTA"
    }
  ]
},{
  "accession": "GCF_003670275.1",
  "files": [
    {
      "filePath": "GCF_003670275.1/GCF_003670275.1_ASM367027v1_genomic.fna",
      "fileType": "GENOMIC_NUCLEOTIDE_FASTA"
    }
  ]
},{
  "accession": "GCF_003670295.1",
  "files": [
    {
      "filePath": "GCF_003670295.1/GCF_003670295.1_ASM367029v1_genomic.fna",
      "fileType": "GENOMIC_NUCLEOTIDE_FASTA"
    }
  ]
},{
  "accession": "GCF_003687175.1",
  "files": [
    {
      "filePath": "GCF_003687175.1/GCF_003687175.1_ASM368717v1_genomic.fna",
      "fileType": "GENOMIC_NUCLEOTIDE_FASTA"
    }
  ]
},{
  "accession": "GCF_003688665.1",
  "files": [
    {
      "filePath": "GCF_003688665.1/GCF_003688665.1_ASM368866v1_genomic.fna",
      "fileType": "GENOMIC_NUCLEOTIDE_FASTA"
    }
  ]
},{
  "accession": "GCF_003721155.3",
  "files": [
    {
      "filePath": "GCF_003721155.3/GCF_003721155.3_ASM372115v4_genomic.fna",
      "fileType": "GENOMIC_NUCLEOTIDE_FASTA"
    }
  ]
},{
  "accession": "GCF_003721595.1",
  "files": [
    {
      "filePath": "GCF_003721595.1/GCF_003721595.1_ASM372159v1_genomic.fna",
      "fileType": "GENOMIC_NUCLEOTIDE_FASTA"
    }
  ]
},{
  "accession": "GCF_003730065.1",
  "files": [
    {
      "filePath": "GCF_003730065.1/GCF_003730065.1_ASM373006v1_genomic.fna",
      "fileType": "GENOMIC_NUCLEOTIDE_FASTA"
    }
  ]
},{
  "accession": "GCF_003751635.1",
  "files": [
    {
      "filePath": "GCF_003751635.1/GCF_003751635.1_ASM375163v1_genomic.fna",
      "fileType": "GENOMIC_NUCLEOTIDE_FASTA"
    }
  ]
},{
  "accession": "GCF_003789055.1",
  "files": [
    {
      "filePath": "GCF_003789055.1/GCF_003789055.1_ASM378905v1_genomic.fna",
      "fileType": "GENOMIC_NUCLEOTIDE_FASTA"
    }
  ]
},{
  "accession": "GCF_003797835.1",
  "files": [
    {
      "filePath": "GCF_003797835.1/GCF_003797835.1_ASM379783v1_genomic.fna",
      "fileType": "GENOMIC_NUCLEOTIDE_FASTA"
    }
  ]
},{
  "accession": "GCF_003812925.1",
  "files": [
    {
      "filePath": "GCF_003812925.1/GCF_003812925.1_ASM381292v1_genomic.fna",
      "fileType": "GENOMIC_NUCLEOTIDE_FASTA"
    }
  ]
},{
  "accession": "GCF_003814745.1",
  "files": [
    {
      "filePath": "GCF_003814745.1/GCF_003814745.1_ASM381474v1_genomic.fna",
      "fileType": "GENOMIC_NUCLEOTIDE_FASTA"
    }
  ]
},{
  "accession": "GCF_003814885.1",
  "files": [
    {
      "filePath": "GCF_003814885.1/GCF_003814885.1_ASM381488v1_genomic.fna",
      "fileType": "GENOMIC_NUCLEOTIDE_FASTA"
    }
  ]
},{
  "accession": "GCF_003860585.1",
  "files": [
    {
      "filePath": "GCF_003860585.1/GCF_003860585.1_ASM386058v1_genomic.fna",
      "fileType": "GENOMIC_NUCLEOTIDE_FASTA"
    }
  ]
},{
  "accession": "GCF_003862475.1",
  "files": [
    {
      "filePath": "GCF_003862475.1/GCF_003862475.1_ASM386247v1_genomic.fna",
      "fileType": "GENOMIC_NUCLEOTIDE_FASTA"
    }
  ]
},{
  "accession": "GCF_003862485.1",
  "files": [
    {
      "filePath": "GCF_003862485.1/GCF_003862485.1_ASM386248v1_genomic.fna",
      "fileType": "GENOMIC_NUCLEOTIDE_FASTA"
    }
  ]
},{
  "accession": "GCF_003885105.1",
  "files": [
    {
      "filePath": "GCF_003885105.1/GCF_003885105.1_ASM388510v1_genomic.fna",
      "fileType": "GENOMIC_NUCLEOTIDE_FASTA"
    }
  ]
},{
  "accession": "GCF_003925875.1",
  "files": [
    {
      "filePath": "GCF_003925875.1/GCF_003925875.1_ASM392587v1_genomic.fna",
      "fileType": "GENOMIC_NUCLEOTIDE_FASTA"
    }
  ]
},{
  "accession": "GCF_003944705.1",
  "files": [
    {
      "filePath": "GCF_003944705.1/GCF_003944705.1_ASM394470v1_genomic.fna",
      "fileType": "GENOMIC_NUCLEOTIDE_FASTA"
    }
  ]
},{
  "accession": "GCF_003944715.1",
  "files": [
    {
      "filePath": "GCF_003944715.1/GCF_003944715.1_ASM394471v1_genomic.fna",
      "fileType": "GENOMIC_NUCLEOTIDE_FASTA"
    }
  ]
},{
  "accession": "GCF_003944765.1",
  "files": [
    {
      "filePath": "GCF_003944765.1/GCF_003944765.1_ASM394476v1_genomic.fna",
      "fileType": "GENOMIC_NUCLEOTIDE_FASTA"
    }
  ]
},{
  "accession": "GCF_003946025.1",
  "files": [
    {
      "filePath": "GCF_003946025.1/GCF_003946025.1_ASM394602v1_genomic.fna",
      "fileType": "GENOMIC_NUCLEOTIDE_FASTA"
    }
  ]
},{
  "accession": "GCF_003946115.1",
  "files": [
    {
      "filePath": "GCF_003946115.1/GCF_003946115.1_ASM394611v1_genomic.fna",
      "fileType": "GENOMIC_NUCLEOTIDE_FASTA"
    }
  ]
},{
  "accession": "GCF_003946165.1",
  "files": [
    {
      "filePath": "GCF_003946165.1/GCF_003946165.1_ASM394616v1_genomic.fna",
      "fileType": "GENOMIC_NUCLEOTIDE_FASTA"
    }
  ]
},{
  "accession": "GCF_003946175.1",
  "files": [
    {
      "filePath": "GCF_003946175.1/GCF_003946175.1_ASM394617v1_genomic.fna",
      "fileType": "GENOMIC_NUCLEOTIDE_FASTA"
    }
  ]
},{
  "accession": "GCF_003946305.1",
  "files": [
    {
      "filePath": "GCF_003946305.1/GCF_003946305.1_ASM394630v1_genomic.fna",
      "fileType": "GENOMIC_NUCLEOTIDE_FASTA"
    }
  ]
},{
  "accession": "GCF_003946405.1",
  "files": [
    {
      "filePath": "GCF_003946405.1/GCF_003946405.1_ASM394640v1_genomic.fna",
      "fileType": "GENOMIC_NUCLEOTIDE_FASTA"
    }
  ]
},{
  "accession": "GCF_003946465.1",
  "files": [
    {
      "filePath": "GCF_003946465.1/GCF_003946465.1_ASM394646v1_genomic.fna",
      "fileType": "GENOMIC_NUCLEOTIDE_FASTA"
    }
  ]
},{
  "accession": "GCF_003946485.1",
  "files": [
    {
      "filePath": "GCF_003946485.1/GCF_003946485.1_ASM394648v1_genomic.fna",
      "fileType": "GENOMIC_NUCLEOTIDE_FASTA"
    }
  ]
},{
  "accession": "GCF_003952345.1",
  "files": [
    {
      "filePath": "GCF_003952345.1/GCF_003952345.1_ASM395234v1_genomic.fna",
      "fileType": "GENOMIC_NUCLEOTIDE_FASTA"
    }
  ]
},{
  "accession": "GCF_003955755.1",
  "files": [
    {
      "filePath": "GCF_003955755.1/GCF_003955755.1_ASM395575v1_genomic.fna",
      "fileType": "GENOMIC_NUCLEOTIDE_FASTA"
    }
  ]
},{
  "accession": "GCF_003970915.1",
  "files": [
    {
      "filePath": "GCF_003970915.1/GCF_003970915.1_ASM397091v1_genomic.fna",
      "fileType": "GENOMIC_NUCLEOTIDE_FASTA"
    }
  ]
},{
  "accession": "GCF_003987095.1",
  "files": [
    {
      "filePath": "GCF_003987095.1/GCF_003987095.1_ASM398709v1_genomic.fna",
      "fileType": "GENOMIC_NUCLEOTIDE_FASTA"
    }
  ]
},{
  "accession": "GCF_003987185.1",
  "files": [
    {
      "filePath": "GCF_003987185.1/GCF_003987185.1_ASM398718v1_genomic.fna",
      "fileType": "GENOMIC_NUCLEOTIDE_FASTA"
    }
  ]
},{
  "accession": "GCF_003987255.1",
  "files": [
    {
      "filePath": "GCF_003987255.1/GCF_003987255.1_ASM398725v1_genomic.fna",
      "fileType": "GENOMIC_NUCLEOTIDE_FASTA"
    }
  ]
},{
  "accession": "GCF_003987275.1",
  "files": [
    {
      "filePath": "GCF_003987275.1/GCF_003987275.1_ASM398727v1_genomic.fna",
      "fileType": "GENOMIC_NUCLEOTIDE_FASTA"
    }
  ]
},{
  "accession": "GCF_003987475.1",
  "files": [
    {
      "filePath": "GCF_003987475.1/GCF_003987475.1_ASM398747v1_genomic.fna",
      "fileType": "GENOMIC_NUCLEOTIDE_FASTA"
    }
  ]
},{
  "accession": "GCF_003990045.1",
  "files": [
    {
      "filePath": "GCF_003990045.1/GCF_003990045.1_ASM399004v1_genomic.fna",
      "fileType": "GENOMIC_NUCLEOTIDE_FASTA"
    }
  ]
},{
  "accession": "GCF_003999355.1",
  "files": [
    {
      "filePath": "GCF_003999355.1/GCF_003999355.1_ASM399935v1_genomic.fna",
      "fileType": "GENOMIC_NUCLEOTIDE_FASTA"
    }
  ]
},{
  "accession": "GCF_004004565.1",
  "files": [
    {
      "filePath": "GCF_004004565.1/GCF_004004565.1_ASM400456v1_genomic.fna",
      "fileType": "GENOMIC_NUCLEOTIDE_FASTA"
    }
  ]
},{
  "accession": "GCF_004005845.1",
  "files": [
    {
      "filePath": "GCF_004005845.1/GCF_004005845.1_ASM400584v1_genomic.fna",
      "fileType": "GENOMIC_NUCLEOTIDE_FASTA"
    }
  ]
},{
  "accession": "GCF_004006375.1",
  "files": [
    {
      "filePath": "GCF_004006375.1/GCF_004006375.1_ASM400637v1_genomic.fna",
      "fileType": "GENOMIC_NUCLEOTIDE_FASTA"
    }
  ]
},{
  "accession": "GCF_004010095.1",
  "files": [
    {
      "filePath": "GCF_004010095.1/GCF_004010095.1_ASM401009v1_genomic.fna",
      "fileType": "GENOMIC_NUCLEOTIDE_FASTA"
    }
  ]
},{
  "accession": "GCF_004025845.1",
  "files": [
    {
      "filePath": "GCF_004025845.1/GCF_004025845.1_ASM402584v1_genomic.fna",
      "fileType": "GENOMIC_NUCLEOTIDE_FASTA"
    }
  ]
},{
  "accession": "GCF_004028275.1",
  "files": [
    {
      "filePath": "GCF_004028275.1/GCF_004028275.1_ASM402827v1_genomic.fna",
      "fileType": "GENOMIC_NUCLEOTIDE_FASTA"
    }
  ]
},{
  "accession": "GCF_004078635.1",
  "files": [
    {
      "filePath": "GCF_004078635.1/GCF_004078635.1_ASM407863v1_genomic.fna",
      "fileType": "GENOMIC_NUCLEOTIDE_FASTA"
    }
  ]
},{
  "accession": "GCF_004078655.1",
  "files": [
    {
      "filePath": "GCF_004078655.1/GCF_004078655.1_ASM407865v1_genomic.fna",
      "fileType": "GENOMIC_NUCLEOTIDE_FASTA"
    }
  ]
},{
  "accession": "GCF_004103825.1",
  "files": [
    {
      "filePath": "GCF_004103825.1/GCF_004103825.1_ASM410382v1_genomic.fna",
      "fileType": "GENOMIC_NUCLEOTIDE_FASTA"
    }
  ]
},{
  "accession": "GCF_004118265.1",
  "files": [
    {
      "filePath": "GCF_004118265.1/GCF_004118265.1_ASM411826v1_genomic.fna",
      "fileType": "GENOMIC_NUCLEOTIDE_FASTA"
    }
  ]
},{
  "accession": "GCF_004136555.1",
  "files": [
    {
      "filePath": "GCF_004136555.1/GCF_004136555.1_ASM413655v1_genomic.fna",
      "fileType": "GENOMIC_NUCLEOTIDE_FASTA"
    }
  ]
},{
  "accession": "GCF_004167665.1",
  "files": [
    {
      "filePath": "GCF_004167665.1/GCF_004167665.1_ASM416766v1_genomic.fna",
      "fileType": "GENOMIC_NUCLEOTIDE_FASTA"
    }
  ]
},{
  "accession": "GCF_004208415.1",
  "files": [
    {
      "filePath": "GCF_004208415.1/GCF_004208415.1_ASM420841v1_genomic.fna",
      "fileType": "GENOMIC_NUCLEOTIDE_FASTA"
    }
  ]
},{
  "accession": "GCF_004216555.1",
  "files": [
    {
      "filePath": "GCF_004216555.1/GCF_004216555.1_ASM421655v1_genomic.fna",
      "fileType": "GENOMIC_NUCLEOTIDE_FASTA"
    }
  ]
},{
  "accession": "GCF_004216755.1",
  "files": [
    {
      "filePath": "GCF_004216755.1/GCF_004216755.1_ASM421675v1_genomic.fna",
      "fileType": "GENOMIC_NUCLEOTIDE_FASTA"
    }
  ]
},{
  "accession": "GCF_004217145.1",
  "files": [
    {
      "filePath": "GCF_004217145.1/GCF_004217145.1_ASM421714v1_genomic.fna",
      "fileType": "GENOMIC_NUCLEOTIDE_FASTA"
    }
  ]
},{
  "accession": "GCF_004217545.1",
  "files": [
    {
      "filePath": "GCF_004217545.1/GCF_004217545.1_ASM421754v1_genomic.fna",
      "fileType": "GENOMIC_NUCLEOTIDE_FASTA"
    }
  ]
},{
  "accession": "GCF_004310325.1",
  "files": [
    {
      "filePath": "GCF_004310325.1/GCF_004310325.1_ASM431032v1_genomic.fna",
      "fileType": "GENOMIC_NUCLEOTIDE_FASTA"
    }
  ]
},{
  "accession": "GCF_004310425.1",
  "files": [
    {
      "filePath": "GCF_004310425.1/GCF_004310425.1_ASM431042v1_genomic.fna",
      "fileType": "GENOMIC_NUCLEOTIDE_FASTA"
    }
  ]
},{
  "accession": "GCF_004328535.1",
  "files": [
    {
      "filePath": "GCF_004328535.1/GCF_004328535.1_ASM432853v1_genomic.fna",
      "fileType": "GENOMIC_NUCLEOTIDE_FASTA"
    }
  ]
},{
  "accession": "GCF_004329705.1",
  "files": [
    {
      "filePath": "GCF_004329705.1/GCF_004329705.1_ASM432970v1_genomic.fna",
      "fileType": "GENOMIC_NUCLEOTIDE_FASTA"
    }
  ]
},{
  "accession": "GCF_004331335.1",
  "files": [
    {
      "filePath": "GCF_004331335.1/GCF_004331335.1_ASM433133v1_genomic.fna",
      "fileType": "GENOMIC_NUCLEOTIDE_FASTA"
    }
  ]
},{
  "accession": "GCF_004331345.1",
  "files": [
    {
      "filePath": "GCF_004331345.1/GCF_004331345.1_ASM433134v1_genomic.fna",
      "fileType": "GENOMIC_NUCLEOTIDE_FASTA"
    }
  ]
},{
  "accession": "GCF_004331415.1",
  "files": [
    {
      "filePath": "GCF_004331415.1/GCF_004331415.1_ASM433141v1_genomic.fna",
      "fileType": "GENOMIC_NUCLEOTIDE_FASTA"
    }
  ]
},{
  "accession": "GCF_004331435.1",
  "files": [
    {
      "filePath": "GCF_004331435.1/GCF_004331435.1_ASM433143v1_genomic.fna",
      "fileType": "GENOMIC_NUCLEOTIDE_FASTA"
    }
  ]
},{
  "accession": "GCF_004331465.1",
  "files": [
    {
      "filePath": "GCF_004331465.1/GCF_004331465.1_ASM433146v1_genomic.fna",
      "fileType": "GENOMIC_NUCLEOTIDE_FASTA"
    }
  ]
},{
  "accession": "GCF_004331485.1",
  "files": [
    {
      "filePath": "GCF_004331485.1/GCF_004331485.1_ASM433148v1_genomic.fna",
      "fileType": "GENOMIC_NUCLEOTIDE_FASTA"
    }
  ]
},{
  "accession": "GCF_004340125.1",
  "files": [
    {
      "filePath": "GCF_004340125.1/GCF_004340125.1_ASM434012v1_genomic.fna",
      "fileType": "GENOMIC_NUCLEOTIDE_FASTA"
    }
  ]
},{
  "accession": "GCF_004340685.1",
  "files": [
    {
      "filePath": "GCF_004340685.1/GCF_004340685.1_ASM434068v1_genomic.fna",
      "fileType": "GENOMIC_NUCLEOTIDE_FASTA"
    }
  ]
},{
  "accession": "GCF_004341395.1",
  "files": [
    {
      "filePath": "GCF_004341395.1/GCF_004341395.1_ASM434139v1_genomic.fna",
      "fileType": "GENOMIC_NUCLEOTIDE_FASTA"
    }
  ]
},{
  "accession": "GCF_004341825.1",
  "files": [
    {
      "filePath": "GCF_004341825.1/GCF_004341825.1_ASM434182v1_genomic.fna",
      "fileType": "GENOMIC_NUCLEOTIDE_FASTA"
    }
  ]
},{
  "accession": "GCF_004342025.1",
  "files": [
    {
      "filePath": "GCF_004342025.1/GCF_004342025.1_ASM434202v1_genomic.fna",
      "fileType": "GENOMIC_NUCLEOTIDE_FASTA"
    }
  ]
},{
  "accession": "GCF_004342085.1",
  "files": [
    {
      "filePath": "GCF_004342085.1/GCF_004342085.1_ASM434208v1_genomic.fna",
      "fileType": "GENOMIC_NUCLEOTIDE_FASTA"
    }
  ]
},{
  "accession": "GCF_004345665.1",
  "files": [
    {
      "filePath": "GCF_004345665.1/GCF_004345665.1_ASM434566v1_genomic.fna",
      "fileType": "GENOMIC_NUCLEOTIDE_FASTA"
    }
  ]
},{
  "accession": "GCF_004348195.1",
  "files": [
    {
      "filePath": "GCF_004348195.1/GCF_004348195.1_ASM434819v1_genomic.fna",
      "fileType": "GENOMIC_NUCLEOTIDE_FASTA"
    }
  ]
},{
  "accession": "GCF_004348455.1",
  "files": [
    {
      "filePath": "GCF_004348455.1/GCF_004348455.1_ASM434845v1_genomic.fna",
      "fileType": "GENOMIC_NUCLEOTIDE_FASTA"
    }
  ]
},{
  "accession": "GCF_004348545.1",
  "files": [
    {
      "filePath": "GCF_004348545.1/GCF_004348545.1_ASM434854v1_genomic.fna",
      "fileType": "GENOMIC_NUCLEOTIDE_FASTA"
    }
  ]
},{
  "accession": "GCF_004348725.1",
  "files": [
    {
      "filePath": "GCF_004348725.1/GCF_004348725.1_ASM434872v1_genomic.fna",
      "fileType": "GENOMIC_NUCLEOTIDE_FASTA"
    }
  ]
},{
  "accession": "GCF_004349055.1",
  "files": [
    {
      "filePath": "GCF_004349055.1/GCF_004349055.1_ASM434905v1_genomic.fna",
      "fileType": "GENOMIC_NUCLEOTIDE_FASTA"
    }
  ]
},{
  "accession": "GCF_004349065.1",
  "files": [
    {
      "filePath": "GCF_004349065.1/GCF_004349065.1_ASM434906v1_genomic.fna",
      "fileType": "GENOMIC_NUCLEOTIDE_FASTA"
    }
  ]
},{
  "accession": "GCF_004349105.1",
  "files": [
    {
      "filePath": "GCF_004349105.1/GCF_004349105.1_ASM434910v1_genomic.fna",
      "fileType": "GENOMIC_NUCLEOTIDE_FASTA"
    }
  ]
},{
  "accession": "GCF_004353865.1",
  "files": [
    {
      "filePath": "GCF_004353865.1/GCF_004353865.1_ASM435386v1_genomic.fna",
      "fileType": "GENOMIC_NUCLEOTIDE_FASTA"
    }
  ]
},{
  "accession": "GCF_004355185.1",
  "files": [
    {
      "filePath": "GCF_004355185.1/GCF_004355185.1_ASM435518v1_genomic.fna",
      "fileType": "GENOMIC_NUCLEOTIDE_FASTA"
    }
  ]
},{
  "accession": "GCF_004358895.1",
  "files": [
    {
      "filePath": "GCF_004358895.1/GCF_004358895.1_ASM435889v1_genomic.fna",
      "fileType": "GENOMIC_NUCLEOTIDE_FASTA"
    }
  ]
},{
  "accession": "GCF_004361795.1",
  "files": [
    {
      "filePath": "GCF_004361795.1/GCF_004361795.1_ASM436179v1_genomic.fna",
      "fileType": "GENOMIC_NUCLEOTIDE_FASTA"
    }
  ]
},{
  "accession": "GCF_004362825.1",
  "files": [
    {
      "filePath": "GCF_004362825.1/GCF_004362825.1_ASM436282v1_genomic.fna",
      "fileType": "GENOMIC_NUCLEOTIDE_FASTA"
    }
  ]
},{
  "accession": "GCF_004363775.1",
  "files": [
    {
      "filePath": "GCF_004363775.1/GCF_004363775.1_ASM436377v1_genomic.fna",
      "fileType": "GENOMIC_NUCLEOTIDE_FASTA"
    }
  ]
},{
  "accession": "GCF_004364635.1",
  "files": [
    {
      "filePath": "GCF_004364635.1/GCF_004364635.1_ASM436463v1_genomic.fna",
      "fileType": "GENOMIC_NUCLEOTIDE_FASTA"
    }
  ]
},{
  "accession": "GCF_004364865.1",
  "files": [
    {
      "filePath": "GCF_004364865.1/GCF_004364865.1_ASM436486v1_genomic.fna",
      "fileType": "GENOMIC_NUCLEOTIDE_FASTA"
    }
  ]
},{
  "accession": "GCF_004365175.1",
  "files": [
    {
      "filePath": "GCF_004365175.1/GCF_004365175.1_ASM436517v1_genomic.fna",
      "fileType": "GENOMIC_NUCLEOTIDE_FASTA"
    }
  ]
},{
  "accession": "GCF_004365575.1",
  "files": [
    {
      "filePath": "GCF_004365575.1/GCF_004365575.1_ASM436557v1_genomic.fna",
      "fileType": "GENOMIC_NUCLEOTIDE_FASTA"
    }
  ]
},{
  "accession": "GCF_004365875.1",
  "files": [
    {
      "filePath": "GCF_004365875.1/GCF_004365875.1_ASM436587v1_genomic.fna",
      "fileType": "GENOMIC_NUCLEOTIDE_FASTA"
    }
  ]
},{
  "accession": "GCF_004366075.1",
  "files": [
    {
      "filePath": "GCF_004366075.1/GCF_004366075.1_ASM436607v1_genomic.fna",
      "fileType": "GENOMIC_NUCLEOTIDE_FASTA"
    }
  ]
},{
  "accession": "GCF_004367745.1",
  "files": [
    {
      "filePath": "GCF_004367745.1/GCF_004367745.1_ASM436774v1_genomic.fna",
      "fileType": "GENOMIC_NUCLEOTIDE_FASTA"
    }
  ]
},{
  "accession": "GCF_004405125.1",
  "files": [
    {
      "filePath": "GCF_004405125.1/GCF_004405125.1_ASM440512v1_genomic.fna",
      "fileType": "GENOMIC_NUCLEOTIDE_FASTA"
    }
  ]
},{
  "accession": "GCF_004519335.1",
  "files": [
    {
      "filePath": "GCF_004519335.1/GCF_004519335.1_ASM451933v1_genomic.fna",
      "fileType": "GENOMIC_NUCLEOTIDE_FASTA"
    }
  ]
},{
  "accession": "GCF_004524775.2",
  "files": [
    {
      "filePath": "GCF_004524775.2/GCF_004524775.2_ASM452477v2_genomic.fna",
      "fileType": "GENOMIC_NUCLEOTIDE_FASTA"
    }
  ]
},{
  "accession": "GCF_004563945.1",
  "files": [
    {
      "filePath": "GCF_004563945.1/GCF_004563945.1_ASM456394v1_genomic.fna",
      "fileType": "GENOMIC_NUCLEOTIDE_FASTA"
    }
  ]
},{
  "accession": "GCF_004745645.1",
  "files": [
    {
      "filePath": "GCF_004745645.1/GCF_004745645.1_ASM474564v1_genomic.fna",
      "fileType": "GENOMIC_NUCLEOTIDE_FASTA"
    }
  ]
},{
  "accession": "GCF_004745825.1",
  "files": [
    {
      "filePath": "GCF_004745825.1/GCF_004745825.1_ASM474582v1_genomic.fna",
      "fileType": "GENOMIC_NUCLEOTIDE_FASTA"
    }
  ]
},{
  "accession": "GCF_004745865.1",
  "files": [
    {
      "filePath": "GCF_004745865.1/GCF_004745865.1_ASM474586v1_genomic.fna",
      "fileType": "GENOMIC_NUCLEOTIDE_FASTA"
    }
  ]
},{
  "accession": "GCF_004745955.1",
  "files": [
    {
      "filePath": "GCF_004745955.1/GCF_004745955.1_ASM474595v1_genomic.fna",
      "fileType": "GENOMIC_NUCLEOTIDE_FASTA"
    }
  ]
},{
  "accession": "GCF_004765605.1",
  "files": [
    {
      "filePath": "GCF_004765605.1/GCF_004765605.1_ASM476560v1_genomic.fna",
      "fileType": "GENOMIC_NUCLEOTIDE_FASTA"
    }
  ]
},{
  "accession": "GCF_004786015.1",
  "files": [
    {
      "filePath": "GCF_004786015.1/GCF_004786015.1_ASM478601v1_genomic.fna",
      "fileType": "GENOMIC_NUCLEOTIDE_FASTA"
    }
  ]
},{
  "accession": "GCF_004851605.1",
  "files": [
    {
      "filePath": "GCF_004851605.1/GCF_004851605.1_ASM485160v1_genomic.fna",
      "fileType": "GENOMIC_NUCLEOTIDE_FASTA"
    }
  ]
},{
  "accession": "GCF_005144965.1",
  "files": [
    {
      "filePath": "GCF_005144965.1/GCF_005144965.1_ASM514496v1_genomic.fna",
      "fileType": "GENOMIC_NUCLEOTIDE_FASTA"
    }
  ]
},{
  "accession": "GCF_005233835.1",
  "files": [
    {
      "filePath": "GCF_005233835.1/GCF_005233835.1_ASM523383v1_genomic.fna",
      "fileType": "GENOMIC_NUCLEOTIDE_FASTA"
    }
  ]
},{
  "accession": "GCF_005233845.1",
  "files": [
    {
      "filePath": "GCF_005233845.1/GCF_005233845.1_ASM523384v1_genomic.fna",
      "fileType": "GENOMIC_NUCLEOTIDE_FASTA"
    }
  ]
},{
  "accession": "GCF_005233875.1",
  "files": [
    {
      "filePath": "GCF_005233875.1/GCF_005233875.1_ASM523387v1_genomic.fna",
      "fileType": "GENOMIC_NUCLEOTIDE_FASTA"
    }
  ]
},{
  "accession": "GCF_005404945.1",
  "files": [
    {
      "filePath": "GCF_005404945.1/GCF_005404945.1_ASM540494v1_genomic.fna",
      "fileType": "GENOMIC_NUCLEOTIDE_FASTA"
    }
  ]
},{
  "accession": "GCF_005405005.1",
  "files": [
    {
      "filePath": "GCF_005405005.1/GCF_005405005.1_ASM540500v1_genomic.fna",
      "fileType": "GENOMIC_NUCLEOTIDE_FASTA"
    }
  ]
},{
  "accession": "GCF_005405065.1",
  "files": [
    {
      "filePath": "GCF_005405065.1/GCF_005405065.1_ASM540506v1_genomic.fna",
      "fileType": "GENOMIC_NUCLEOTIDE_FASTA"
    }
  ]
},{
  "accession": "GCF_005405085.1",
  "files": [
    {
      "filePath": "GCF_005405085.1/GCF_005405085.1_ASM540508v1_genomic.fna",
      "fileType": "GENOMIC_NUCLEOTIDE_FASTA"
    }
  ]
},{
  "accession": "GCF_005405105.1",
  "files": [
    {
      "filePath": "GCF_005405105.1/GCF_005405105.1_ASM540510v1_genomic.fna",
      "fileType": "GENOMIC_NUCLEOTIDE_FASTA"
    }
  ]
},{
  "accession": "GCF_005405125.1",
  "files": [
    {
      "filePath": "GCF_005405125.1/GCF_005405125.1_ASM540512v1_genomic.fna",
      "fileType": "GENOMIC_NUCLEOTIDE_FASTA"
    }
  ]
},{
  "accession": "GCF_005405385.1",
  "files": [
    {
      "filePath": "GCF_005405385.1/GCF_005405385.1_ASM540538v1_genomic.fna",
      "fileType": "GENOMIC_NUCLEOTIDE_FASTA"
    }
  ]
},{
  "accession": "GCF_005405405.1",
  "files": [
    {
      "filePath": "GCF_005405405.1/GCF_005405405.1_ASM540540v1_genomic.fna",
      "fileType": "GENOMIC_NUCLEOTIDE_FASTA"
    }
  ]
},{
  "accession": "GCF_005405425.1",
  "files": [
    {
      "filePath": "GCF_005405425.1/GCF_005405425.1_ASM540542v1_genomic.fna",
      "fileType": "GENOMIC_NUCLEOTIDE_FASTA"
    }
  ]
},{
  "accession": "GCF_005671395.1",
  "files": [
    {
      "filePath": "GCF_005671395.1/GCF_005671395.1_ASM567139v1_genomic.fna",
      "fileType": "GENOMIC_NUCLEOTIDE_FASTA"
    }
  ]
},{
  "accession": "GCF_005771675.1",
  "files": [
    {
      "filePath": "GCF_005771675.1/GCF_005771675.1_ASM577167v1_genomic.fna",
      "fileType": "GENOMIC_NUCLEOTIDE_FASTA"
    }
  ]
},{
  "accession": "GCF_005860775.1",
  "files": [
    {
      "filePath": "GCF_005860775.1/GCF_005860775.1_ASM586077v1_genomic.fna",
      "fileType": "GENOMIC_NUCLEOTIDE_FASTA"
    }
  ]
},{
  "accession": "GCF_005886075.1",
  "files": [
    {
      "filePath": "GCF_005886075.1/GCF_005886075.1_ASM588607v1_genomic.fna",
      "fileType": "GENOMIC_NUCLEOTIDE_FASTA"
    }
  ]
},{
  "accession": "GCF_005952805.1",
  "files": [
    {
      "filePath": "GCF_005952805.1/GCF_005952805.1_ASM595280v1_genomic.fna",
      "fileType": "GENOMIC_NUCLEOTIDE_FASTA"
    }
  ]
},{
  "accession": "GCF_006148925.1",
  "files": [
    {
      "filePath": "GCF_006148925.1/GCF_006148925.1_ASM614892v1_genomic.fna",
      "fileType": "GENOMIC_NUCLEOTIDE_FASTA"
    }
  ]
},{
  "accession": "GCF_006151905.1",
  "files": [
    {
      "filePath": "GCF_006151905.1/GCF_006151905.1_ASM615190v1_genomic.fna",
      "fileType": "GENOMIC_NUCLEOTIDE_FASTA"
    }
  ]
},{
  "accession": "GCF_006337165.1",
  "files": [
    {
      "filePath": "GCF_006337165.1/GCF_006337165.1_ASM633716v1_genomic.fna",
      "fileType": "GENOMIC_NUCLEOTIDE_FASTA"
    }
  ]
},{
  "accession": "GCF_006378125.1",
  "files": [
    {
      "filePath": "GCF_006378125.1/GCF_006378125.1_ASM637812v1_genomic.fna",
      "fileType": "GENOMIC_NUCLEOTIDE_FASTA"
    }
  ]
},{
  "accession": "GCF_006517255.1",
  "files": [
    {
      "filePath": "GCF_006517255.1/GCF_006517255.1_ASM651725v1_genomic.fna",
      "fileType": "GENOMIC_NUCLEOTIDE_FASTA"
    }
  ]
},{
  "accession": "GCF_006538185.1",
  "files": [
    {
      "filePath": "GCF_006538185.1/GCF_006538185.1_ASM653818v1_genomic.fna",
      "fileType": "GENOMIC_NUCLEOTIDE_FASTA"
    }
  ]
},{
  "accession": "GCF_006539885.1",
  "files": [
    {
      "filePath": "GCF_006539885.1/GCF_006539885.1_ASM653988v1_genomic.fna",
      "fileType": "GENOMIC_NUCLEOTIDE_FASTA"
    }
  ]
},{
  "accession": "GCF_006542415.1",
  "files": [
    {
      "filePath": "GCF_006542415.1/GCF_006542415.1_ASM654241v1_genomic.fna",
      "fileType": "GENOMIC_NUCLEOTIDE_FASTA"
    }
  ]
},{
  "accession": "GCF_006636205.1",
  "files": [
    {
      "filePath": "GCF_006636205.1/GCF_006636205.1_ASM663620v1_genomic.fna",
      "fileType": "GENOMIC_NUCLEOTIDE_FASTA"
    }
  ]
},{
  "accession": "GCF_006711645.1",
  "files": [
    {
      "filePath": "GCF_006711645.1/GCF_006711645.1_ASM671164v1_genomic.fna",
      "fileType": "GENOMIC_NUCLEOTIDE_FASTA"
    }
  ]
},{
  "accession": "GCF_006715085.1",
  "files": [
    {
      "filePath": "GCF_006715085.1/GCF_006715085.1_ASM671508v1_genomic.fna",
      "fileType": "GENOMIC_NUCLEOTIDE_FASTA"
    }
  ]
},{
  "accession": "GCF_006716125.1",
  "files": [
    {
      "filePath": "GCF_006716125.1/GCF_006716125.1_ASM671612v1_genomic.fna",
      "fileType": "GENOMIC_NUCLEOTIDE_FASTA"
    }
  ]
},{
  "accession": "GCF_006716695.1",
  "files": [
    {
      "filePath": "GCF_006716695.1/GCF_006716695.1_ASM671669v1_genomic.fna",
      "fileType": "GENOMIC_NUCLEOTIDE_FASTA"
    }
  ]
},{
  "accession": "GCF_006717145.1",
  "files": [
    {
      "filePath": "GCF_006717145.1/GCF_006717145.1_ASM671714v1_genomic.fna",
      "fileType": "GENOMIC_NUCLEOTIDE_FASTA"
    }
  ]
},{
  "accession": "GCF_007280785.1",
  "files": [
    {
      "filePath": "GCF_007280785.1/GCF_007280785.1_ASM728078v1_genomic.fna",
      "fileType": "GENOMIC_NUCLEOTIDE_FASTA"
    }
  ]
},{
  "accession": "GCF_007632255.1",
  "files": [
    {
      "filePath": "GCF_007632255.1/GCF_007632255.1_ASM763225v1_genomic.fna",
      "fileType": "GENOMIC_NUCLEOTIDE_FASTA"
    }
  ]
},{
  "accession": "GCF_007681555.1",
  "files": [
    {
      "filePath": "GCF_007681555.1/GCF_007681555.1_ASM768155v1_genomic.fna",
      "fileType": "GENOMIC_NUCLEOTIDE_FASTA"
    }
  ]
},{
  "accession": "GCF_007713685.1",
  "files": [
    {
      "filePath": "GCF_007713685.1/GCF_007713685.1_ASM771368v1_genomic.fna",
      "fileType": "GENOMIC_NUCLEOTIDE_FASTA"
    }
  ]
},{
  "accession": "GCF_007746075.1",
  "files": [
    {
      "filePath": "GCF_007746075.1/GCF_007746075.1_ASM774607v1_genomic.fna",
      "fileType": "GENOMIC_NUCLEOTIDE_FASTA"
    }
  ]
},{
  "accession": "GCF_007828865.1",
  "files": [
    {
      "filePath": "GCF_007828865.1/GCF_007828865.1_ASM782886v1_genomic.fna",
      "fileType": "GENOMIC_NUCLEOTIDE_FASTA"
    }
  ]
},{
  "accession": "GCF_007828955.1",
  "files": [
    {
      "filePath": "GCF_007828955.1/GCF_007828955.1_ASM782895v1_genomic.fna",
      "fileType": "GENOMIC_NUCLEOTIDE_FASTA"
    }
  ]
},{
  "accession": "GCF_007829815.1",
  "files": [
    {
      "filePath": "GCF_007829815.1/GCF_007829815.1_ASM782981v1_genomic.fna",
      "fileType": "GENOMIC_NUCLEOTIDE_FASTA"
    }
  ]
},{
  "accession": "GCF_007830055.1",
  "files": [
    {
      "filePath": "GCF_007830055.1/GCF_007830055.1_ASM783005v1_genomic.fna",
      "fileType": "GENOMIC_NUCLEOTIDE_FASTA"
    }
  ]
},{
  "accession": "GCF_007859675.1",
  "files": [
    {
      "filePath": "GCF_007859675.1/GCF_007859675.1_ASM785967v1_genomic.fna",
      "fileType": "GENOMIC_NUCLEOTIDE_FASTA"
    }
  ]
},{
  "accession": "GCF_007989725.1",
  "files": [
    {
      "filePath": "GCF_007989725.1/GCF_007989725.1_ASM798972v1_genomic.fna",
      "fileType": "GENOMIC_NUCLEOTIDE_FASTA"
    }
  ]
},{
  "accession": "GCF_007991175.1",
  "files": [
    {
      "filePath": "GCF_007991175.1/GCF_007991175.1_ASM799117v1_genomic.fna",
      "fileType": "GENOMIC_NUCLEOTIDE_FASTA"
    }
  ]
},{
  "accession": "GCF_007992835.1",
  "files": [
    {
      "filePath": "GCF_007992835.1/GCF_007992835.1_ASM799283v1_genomic.fna",
      "fileType": "GENOMIC_NUCLEOTIDE_FASTA"
    }
  ]
},{
  "accession": "GCF_008040105.1",
  "files": [
    {
      "filePath": "GCF_008040105.1/GCF_008040105.1_ASM804010v1_genomic.fna",
      "fileType": "GENOMIC_NUCLEOTIDE_FASTA"
    }
  ]
},{
  "accession": "GCF_008247605.1",
  "files": [
    {
      "filePath": "GCF_008247605.1/GCF_008247605.1_ASM824760v1_genomic.fna",
      "fileType": "GENOMIC_NUCLEOTIDE_FASTA"
    }
  ]
},{
  "accession": "GCF_008271285.1",
  "files": [
    {
      "filePath": "GCF_008271285.1/GCF_008271285.1_ASM827128v1_genomic.fna",
      "fileType": "GENOMIC_NUCLEOTIDE_FASTA"
    }
  ]
},{
  "accession": "GCF_008330085.1",
  "files": [
    {
      "filePath": "GCF_008330085.1/GCF_008330085.1_ASM833008v1_genomic.fna",
      "fileType": "GENOMIC_NUCLEOTIDE_FASTA"
    }
  ]
},{
  "accession": "GCF_008579125.1",
  "files": [
    {
      "filePath": "GCF_008579125.1/GCF_008579125.1_ASM857912v1_genomic.fna",
      "fileType": "GENOMIC_NUCLEOTIDE_FASTA"
    }
  ]
},{
  "accession": "GCF_008579165.1",
  "files": [
    {
      "filePath": "GCF_008579165.1/GCF_008579165.1_ASM857916v1_genomic.fna",
      "fileType": "GENOMIC_NUCLEOTIDE_FASTA"
    }
  ]
},{
  "accession": "GCF_008693005.1",
  "files": [
    {
      "filePath": "GCF_008693005.1/GCF_008693005.1_ASM869300v1_genomic.fna",
      "fileType": "GENOMIC_NUCLEOTIDE_FASTA"
    }
  ]
},{
  "accession": "GCF_008710275.1",
  "files": [
    {
      "filePath": "GCF_008710275.1/GCF_008710275.1_ASM871027v1_genomic.fna",
      "fileType": "GENOMIC_NUCLEOTIDE_FASTA"
    }
  ]
},{
  "accession": "GCF_008727865.1",
  "files": [
    {
      "filePath": "GCF_008727865.1/GCF_008727865.1_ASM872786v1_genomic.fna",
      "fileType": "GENOMIC_NUCLEOTIDE_FASTA"
    }
  ]
},{
  "accession": "GCF_008728635.1",
  "files": [
    {
      "filePath": "GCF_008728635.1/GCF_008728635.1_ASM872863v1_genomic.fna",
      "fileType": "GENOMIC_NUCLEOTIDE_FASTA"
    }
  ]
},{
  "accession": "GCF_008728835.1",
  "files": [
    {
      "filePath": "GCF_008728835.1/GCF_008728835.1_ASM872883v1_genomic.fna",
      "fileType": "GENOMIC_NUCLEOTIDE_FASTA"
    }
  ]
},{
  "accession": "GCF_008728855.1",
  "files": [
    {
      "filePath": "GCF_008728855.1/GCF_008728855.1_ASM872885v1_genomic.fna",
      "fileType": "GENOMIC_NUCLEOTIDE_FASTA"
    }
  ]
},{
  "accession": "GCF_008728965.1",
  "files": [
    {
      "filePath": "GCF_008728965.1/GCF_008728965.1_ASM872896v1_genomic.fna",
      "fileType": "GENOMIC_NUCLEOTIDE_FASTA"
    }
  ]
},{
  "accession": "GCF_008831265.1",
  "files": [
    {
      "filePath": "GCF_008831265.1/GCF_008831265.1_ASM883126v1_genomic.fna",
      "fileType": "GENOMIC_NUCLEOTIDE_FASTA"
    }
  ]
},{
  "accession": "GCF_008831305.1",
  "files": [
    {
      "filePath": "GCF_008831305.1/GCF_008831305.1_ASM883130v1_genomic.fna",
      "fileType": "GENOMIC_NUCLEOTIDE_FASTA"
    }
  ]
},{
  "accession": "GCF_008831485.1",
  "files": [
    {
      "filePath": "GCF_008831485.1/GCF_008831485.1_ASM883148v1_genomic.fna",
      "fileType": "GENOMIC_NUCLEOTIDE_FASTA"
    }
  ]
},{
  "accession": "GCF_008933955.1",
  "files": [
    {
      "filePath": "GCF_008933955.1/GCF_008933955.1_ASM893395v1_genomic.fna",
      "fileType": "GENOMIC_NUCLEOTIDE_FASTA"
    }
  ]
},{
  "accession": "GCF_009177095.1",
  "files": [
    {
      "filePath": "GCF_009177095.1/GCF_009177095.1_ASM917709v1_genomic.fna",
      "fileType": "GENOMIC_NUCLEOTIDE_FASTA"
    }
  ]
},{
  "accession": "GCF_009184845.1",
  "files": [
    {
      "filePath": "GCF_009184845.1/GCF_009184845.1_ASM918484v1_genomic.fna",
      "fileType": "GENOMIC_NUCLEOTIDE_FASTA"
    }
  ]
},{
  "accession": "GCF_009208555.1",
  "files": [
    {
      "filePath": "GCF_009208555.1/GCF_009208555.1_ASM920855v1_genomic.fna",
      "fileType": "GENOMIC_NUCLEOTIDE_FASTA"
    }
  ]
},{
  "accession": "GCF_009363135.1",
  "files": [
    {
      "filePath": "GCF_009363135.1/GCF_009363135.1_ASM936313v1_genomic.fna",
      "fileType": "GENOMIC_NUCLEOTIDE_FASTA"
    }
  ]
},{
  "accession": "GCF_009556455.1",
  "files": [
    {
      "filePath": "GCF_009556455.1/GCF_009556455.1_ASM955645v1_genomic.fna",
      "fileType": "GENOMIC_NUCLEOTIDE_FASTA"
    }
  ]
},{
  "accession": "GCF_009648975.1",
  "files": [
    {
      "filePath": "GCF_009648975.1/GCF_009648975.1_ASM964897v1_genomic.fna",
      "fileType": "GENOMIC_NUCLEOTIDE_FASTA"
    }
  ]
},{
  "accession": "GCF_009649915.1",
  "files": [
    {
      "filePath": "GCF_009649915.1/GCF_009649915.1_ASM964991v1_genomic.fna",
      "fileType": "GENOMIC_NUCLEOTIDE_FASTA"
    }
  ]
},{
  "accession": "GCF_009649955.1",
  "files": [
    {
      "filePath": "GCF_009649955.1/GCF_009649955.1_ASM964995v1_genomic.fna",
      "fileType": "GENOMIC_NUCLEOTIDE_FASTA"
    }
  ]
},{
  "accession": "GCF_009687905.1",
  "files": [
    {
      "filePath": "GCF_009687905.1/GCF_009687905.1_ASM968790v1_genomic.fna",
      "fileType": "GENOMIC_NUCLEOTIDE_FASTA"
    }
  ]
},{
  "accession": "GCF_009695915.1",
  "files": [
    {
      "filePath": "GCF_009695915.1/GCF_009695915.1_ASM969591v1_genomic.fna",
      "fileType": "GENOMIC_NUCLEOTIDE_FASTA"
    }
  ]
},{
  "accession": "GCF_009695985.1",
  "files": [
    {
      "filePath": "GCF_009695985.1/GCF_009695985.1_ASM969598v1_genomic.fna",
      "fileType": "GENOMIC_NUCLEOTIDE_FASTA"
    }
  ]
},{
  "accession": "GCF_009696465.1",
  "files": [
    {
      "filePath": "GCF_009696465.1/GCF_009696465.1_ASM969646v1_genomic.fna",
      "fileType": "GENOMIC_NUCLEOTIDE_FASTA"
    }
  ]
},{
  "accession": "GCF_009697225.1",
  "files": [
    {
      "filePath": "GCF_009697225.1/GCF_009697225.1_ASM969722v1_genomic.fna",
      "fileType": "GENOMIC_NUCLEOTIDE_FASTA"
    }
  ]
},{
  "accession": "GCF_009708035.1",
  "files": [
    {
      "filePath": "GCF_009708035.1/GCF_009708035.1_ASM970803v1_genomic.fna",
      "fileType": "GENOMIC_NUCLEOTIDE_FASTA"
    }
  ]
},{
  "accession": "GCF_009711095.1",
  "files": [
    {
      "filePath": "GCF_009711095.1/GCF_009711095.1_ASM971109v1_genomic.fna",
      "fileType": "GENOMIC_NUCLEOTIDE_FASTA"
    }
  ]
},{
  "accession": "GCF_009720735.1",
  "files": [
    {
      "filePath": "GCF_009720735.1/GCF_009720735.1_ASM972073v1_genomic.fna",
      "fileType": "GENOMIC_NUCLEOTIDE_FASTA"
    }
  ]
},{
  "accession": "GCF_009721605.1",
  "files": [
    {
      "filePath": "GCF_009721605.1/GCF_009721605.1_ASM972160v1_genomic.fna",
      "fileType": "GENOMIC_NUCLEOTIDE_FASTA"
    }
  ]
},{
  "accession": "GCF_009735315.1",
  "files": [
    {
      "filePath": "GCF_009735315.1/GCF_009735315.1_ASM973531v1_genomic.fna",
      "fileType": "GENOMIC_NUCLEOTIDE_FASTA"
    }
  ]
},{
  "accession": "GCF_009735555.1",
  "files": [
    {
      "filePath": "GCF_009735555.1/GCF_009735555.1_ASM973555v1_genomic.fna",
      "fileType": "GENOMIC_NUCLEOTIDE_FASTA"
    }
  ]
},{
  "accession": "GCF_009755225.1",
  "files": [
    {
      "filePath": "GCF_009755225.1/GCF_009755225.1_ASM975522v1_genomic.fna",
      "fileType": "GENOMIC_NUCLEOTIDE_FASTA"
    }
  ]
},{
  "accession": "GCF_009769205.1",
  "files": [
    {
      "filePath": "GCF_009769205.1/GCF_009769205.1_ASM976920v1_genomic.fna",
      "fileType": "GENOMIC_NUCLEOTIDE_FASTA"
    }
  ]
},{
  "accession": "GCF_009830125.1",
  "files": [
    {
      "filePath": "GCF_009830125.1/GCF_009830125.1_ASM983012v1_genomic.fna",
      "fileType": "GENOMIC_NUCLEOTIDE_FASTA"
    }
  ]
},{
  "accession": "GCF_009834875.1",
  "files": [
    {
      "filePath": "GCF_009834875.1/GCF_009834875.1_ASM983487v1_genomic.fna",
      "fileType": "GENOMIC_NUCLEOTIDE_FASTA"
    }
  ]
},{
  "accession": "GCF_009834915.1",
  "files": [
    {
      "filePath": "GCF_009834915.1/GCF_009834915.1_ASM983491v1_genomic.fna",
      "fileType": "GENOMIC_NUCLEOTIDE_FASTA"
    }
  ]
},{
  "accession": "GCF_009877425.1",
  "files": [
    {
      "filePath": "GCF_009877425.1/GCF_009877425.1_ASM987742v1_genomic.fna",
      "fileType": "GENOMIC_NUCLEOTIDE_FASTA"
    }
  ]
},{
  "accession": "GCF_009877435.1",
  "files": [
    {
      "filePath": "GCF_009877435.1/GCF_009877435.1_ASM987743v1_genomic.fna",
      "fileType": "GENOMIC_NUCLEOTIDE_FASTA"
    }
  ]
},{
  "accession": "GCF_009901525.1",
  "files": [
    {
      "filePath": "GCF_009901525.1/GCF_009901525.1_ASM990152v1_genomic.fna",
      "fileType": "GENOMIC_NUCLEOTIDE_FASTA"
    }
  ]
},{
  "accession": "GCF_009901565.1",
  "files": [
    {
      "filePath": "GCF_009901565.1/GCF_009901565.1_ASM990156v1_genomic.fna",
      "fileType": "GENOMIC_NUCLEOTIDE_FASTA"
    }
  ]
},{
  "accession": "GCF_009906315.1",
  "files": [
    {
      "filePath": "GCF_009906315.1/GCF_009906315.1_ASM990631v1_genomic.fna",
      "fileType": "GENOMIC_NUCLEOTIDE_FASTA"
    }
  ]
},{
  "accession": "GCF_009906395.1",
  "files": [
    {
      "filePath": "GCF_009906395.1/GCF_009906395.1_ASM990639v1_genomic.fna",
      "fileType": "GENOMIC_NUCLEOTIDE_FASTA"
    }
  ]
},{
  "accession": "GCF_009906795.1",
  "files": [
    {
      "filePath": "GCF_009906795.1/GCF_009906795.1_ASM990679v1_genomic.fna",
      "fileType": "GENOMIC_NUCLEOTIDE_FASTA"
    }
  ]
},{
  "accession": "GCF_009910325.1",
  "files": [
    {
      "filePath": "GCF_009910325.1/GCF_009910325.1_ASM991032v1_genomic.fna",
      "fileType": "GENOMIC_NUCLEOTIDE_FASTA"
    }
  ]
},{
  "accession": "GCF_009913655.1",
  "files": [
    {
      "filePath": "GCF_009913655.1/GCF_009913655.1_ASM991365v1_genomic.fna",
      "fileType": "GENOMIC_NUCLEOTIDE_FASTA"
    }
  ]
},{
  "accession": "GCF_010499455.1",
  "files": [
    {
      "filePath": "GCF_010499455.1/GCF_010499455.1_ASM1049945v1_genomic.fna",
      "fileType": "GENOMIC_NUCLEOTIDE_FASTA"
    }
  ]
},{
  "accession": "GCF_010500815.1",
  "files": [
    {
      "filePath": "GCF_010500815.1/GCF_010500815.1_ASM1050081v1_genomic.fna",
      "fileType": "GENOMIC_NUCLEOTIDE_FASTA"
    }
  ]
},{
  "accession": "GCF_010669285.1",
  "files": [
    {
      "filePath": "GCF_010669285.1/GCF_010669285.1_ASM1066928v1_genomic.fna",
      "fileType": "GENOMIC_NUCLEOTIDE_FASTA"
    }
  ]
},{
  "accession": "GCF_011100465.1",
  "files": [
    {
      "filePath": "GCF_011100465.1/GCF_011100465.1_ASM1110046v1_genomic.fna",
      "fileType": "GENOMIC_NUCLEOTIDE_FASTA"
    }
  ]
},{
  "accession": "GCF_011299095.1",
  "files": [
    {
      "filePath": "GCF_011299095.1/GCF_011299095.1_ASM1129909v1_genomic.fna",
      "fileType": "GENOMIC_NUCLEOTIDE_FASTA"
    }
  ]
},{
  "accession": "GCF_011388215.1",
  "files": [
    {
      "filePath": "GCF_011388215.1/GCF_011388215.1_ASM1138821v1_genomic.fna",
      "fileType": "GENOMIC_NUCLEOTIDE_FASTA"
    }
  ]
},{
  "accession": "GCF_011601265.1",
  "files": [
    {
      "filePath": "GCF_011601265.1/GCF_011601265.1_ASM1160126v1_genomic.fna",
      "fileType": "GENOMIC_NUCLEOTIDE_FASTA"
    }
  ]
},{
  "accession": "GCF_011611525.1",
  "files": [
    {
      "filePath": "GCF_011611525.1/GCF_011611525.1_ASM1161152v1_genomic.fna",
      "fileType": "GENOMIC_NUCLEOTIDE_FASTA"
    }
  ]
},{
  "accession": "GCF_011761605.1",
  "files": [
    {
      "filePath": "GCF_011761605.1/GCF_011761605.1_ASM1176160v1_genomic.fna",
      "fileType": "GENOMIC_NUCLEOTIDE_FASTA"
    }
  ]
},{
  "accession": "GCF_011839805.1",
  "files": [
    {
      "filePath": "GCF_011839805.1/GCF_011839805.1_ASM1183980v1_genomic.fna",
      "fileType": "GENOMIC_NUCLEOTIDE_FASTA"
    }
  ]
},{
  "accession": "GCF_012163155.1",
  "files": [
    {
      "filePath": "GCF_012163155.1/GCF_012163155.1_ASM1216315v1_genomic.fna",
      "fileType": "GENOMIC_NUCLEOTIDE_FASTA"
    }
  ]
},{
  "accession": "GCF_012275535.1",
  "files": [
    {
      "filePath": "GCF_012275535.1/GCF_012275535.1_ASM1227553v1_genomic.fna",
      "fileType": "GENOMIC_NUCLEOTIDE_FASTA"
    }
  ]
},{
  "accession": "GCF_012927305.1",
  "files": [
    {
      "filePath": "GCF_012927305.1/GCF_012927305.1_ASM1292730v1_genomic.fna",
      "fileType": "GENOMIC_NUCLEOTIDE_FASTA"
    }
  ]
},{
  "accession": "GCF_013036995.1",
  "files": [
    {
      "filePath": "GCF_013036995.1/GCF_013036995.1_ASM1303699v1_genomic.fna",
      "fileType": "GENOMIC_NUCLEOTIDE_FASTA"
    }
  ]
},{
  "accession": "GCF_013085345.1",
  "files": [
    {
      "filePath": "GCF_013085345.1/GCF_013085345.1_ASM1308534v1_genomic.fna",
      "fileType": "GENOMIC_NUCLEOTIDE_FASTA"
    }
  ]
},{
  "accession": "GCF_013093415.1",
  "files": [
    {
      "filePath": "GCF_013093415.1/GCF_013093415.1_ASM1309341v1_genomic.fna",
      "fileType": "GENOMIC_NUCLEOTIDE_FASTA"
    }
  ]
},{
  "accession": "GCF_013137895.1",
  "files": [
    {
      "filePath": "GCF_013137895.1/GCF_013137895.1_ASM1313789v1_genomic.fna",
      "fileType": "GENOMIC_NUCLEOTIDE_FASTA"
    }
  ]
},{
  "accession": "GCF_013149785.1",
  "files": [
    {
      "filePath": "GCF_013149785.1/GCF_013149785.1_ASM1314978v1_genomic.fna",
      "fileType": "GENOMIC_NUCLEOTIDE_FASTA"
    }
  ]
},{
  "accession": "GCF_013149805.1",
  "files": [
    {
      "filePath": "GCF_013149805.1/GCF_013149805.1_ASM1314980v1_genomic.fna",
      "fileType": "GENOMIC_NUCLEOTIDE_FASTA"
    }
  ]
},{
  "accession": "GCF_013155395.1",
  "files": [
    {
      "filePath": "GCF_013155395.1/GCF_013155395.1_ASM1315539v1_genomic.fna",
      "fileType": "GENOMIC_NUCLEOTIDE_FASTA"
    }
  ]
},{
  "accession": "GCF_013265585.1",
  "files": [
    {
      "filePath": "GCF_013265585.1/GCF_013265585.1_ASM1326558v1_genomic.fna",
      "fileType": "GENOMIC_NUCLEOTIDE_FASTA"
    }
  ]
},{
  "accession": "GCF_013266695.1",
  "files": [
    {
      "filePath": "GCF_013266695.1/GCF_013266695.1_ASM1326669v1_genomic.fna",
      "fileType": "GENOMIC_NUCLEOTIDE_FASTA"
    }
  ]
},{
  "accession": "GCF_013280595.1",
  "files": [
    {
      "filePath": "GCF_013280595.1/GCF_013280595.1_4NS15_2019_02_14_genomic.fna",
      "fileType": "GENOMIC_NUCLEOTIDE_FASTA"
    }
  ]
},{
  "accession": "GCF_013282215.1",
  "files": [
    {
      "filePath": "GCF_013282215.1/GCF_013282215.1_ASM1328221v1_genomic.fna",
      "fileType": "GENOMIC_NUCLEOTIDE_FASTA"
    }
  ]
},{
  "accession": "GCF_013294115.1",
  "files": [
    {
      "filePath": "GCF_013294115.1/GCF_013294115.1_ASM1329411v1_genomic.fna",
      "fileType": "GENOMIC_NUCLEOTIDE_FASTA"
    }
  ]
},{
  "accession": "GCF_013306565.1",
  "files": [
    {
      "filePath": "GCF_013306565.1/GCF_013306565.1_ASM1330656v1_genomic.fna",
      "fileType": "GENOMIC_NUCLEOTIDE_FASTA"
    }
  ]
},{
  "accession": "GCF_013340845.1",
  "files": [
    {
      "filePath": "GCF_013340845.1/GCF_013340845.1_ASM1334084v1_genomic.fna",
      "fileType": "GENOMIC_NUCLEOTIDE_FASTA"
    }
  ]
},{
  "accession": "GCF_013372045.1",
  "files": [
    {
      "filePath": "GCF_013372045.1/GCF_013372045.1_ASM1337204v1_genomic.fna",
      "fileType": "GENOMIC_NUCLEOTIDE_FASTA"
    }
  ]
},{
  "accession": "GCF_013374215.1",
  "files": [
    {
      "filePath": "GCF_013374215.1/GCF_013374215.1_ASM1337421v1_genomic.fna",
      "fileType": "GENOMIC_NUCLEOTIDE_FASTA"
    }
  ]
},{
  "accession": "GCF_013377885.1",
  "files": [
    {
      "filePath": "GCF_013377885.1/GCF_013377885.1_ASM1337788v1_genomic.fna",
      "fileType": "GENOMIC_NUCLEOTIDE_FASTA"
    }
  ]
},{
  "accession": "GCF_013377905.1",
  "files": [
    {
      "filePath": "GCF_013377905.1/GCF_013377905.1_ASM1337790v1_genomic.fna",
      "fileType": "GENOMIC_NUCLEOTIDE_FASTA"
    }
  ]
},{
  "accession": "GCF_013387465.1",
  "files": [
    {
      "filePath": "GCF_013387465.1/GCF_013387465.1_ASM1338746v1_genomic.fna",
      "fileType": "GENOMIC_NUCLEOTIDE_FASTA"
    }
  ]
},{
  "accession": "GCF_013404595.1",
  "files": [
    {
      "filePath": "GCF_013404595.1/GCF_013404595.1_ASM1340459v1_genomic.fna",
      "fileType": "GENOMIC_NUCLEOTIDE_FASTA"
    }
  ]
},{
  "accession": "GCF_013407595.1",
  "files": [
    {
      "filePath": "GCF_013407595.1/GCF_013407595.1_ASM1340759v1_genomic.fna",
      "fileType": "GENOMIC_NUCLEOTIDE_FASTA"
    }
  ]
},{
  "accession": "GCF_013408565.1",
  "files": [
    {
      "filePath": "GCF_013408565.1/GCF_013408565.1_ASM1340856v1_genomic.fna",
      "fileType": "GENOMIC_NUCLEOTIDE_FASTA"
    }
  ]
},{
  "accession": "GCF_013409205.1",
  "files": [
    {
      "filePath": "GCF_013409205.1/GCF_013409205.1_ASM1340920v1_genomic.fna",
      "fileType": "GENOMIC_NUCLEOTIDE_FASTA"
    }
  ]
},{
  "accession": "GCF_013409325.1",
  "files": [
    {
      "filePath": "GCF_013409325.1/GCF_013409325.1_ASM1340932v1_genomic.fna",
      "fileType": "GENOMIC_NUCLEOTIDE_FASTA"
    }
  ]
},{
  "accession": "GCF_013409345.1",
  "files": [
    {
      "filePath": "GCF_013409345.1/GCF_013409345.1_ASM1340934v1_genomic.fna",
      "fileType": "GENOMIC_NUCLEOTIDE_FASTA"
    }
  ]
},{
  "accession": "GCF_013626205.1",
  "files": [
    {
      "filePath": "GCF_013626205.1/GCF_013626205.1_ASM1362620v1_genomic.fna",
      "fileType": "GENOMIC_NUCLEOTIDE_FASTA"
    }
  ]
},{
  "accession": "GCF_013745115.1",
  "files": [
    {
      "filePath": "GCF_013745115.1/GCF_013745115.1_ASM1374511v1_genomic.fna",
      "fileType": "GENOMIC_NUCLEOTIDE_FASTA"
    }
  ]
},{
  "accession": "GCF_014054985.1",
  "files": [
    {
      "filePath": "GCF_014054985.1/GCF_014054985.1_ASM1405498v1_genomic.fna",
      "fileType": "GENOMIC_NUCLEOTIDE_FASTA"
    }
  ]
},{
  "accession": "GCF_014058685.1",
  "files": [
    {
      "filePath": "GCF_014058685.1/GCF_014058685.1_ASM1405868v1_genomic.fna",
      "fileType": "GENOMIC_NUCLEOTIDE_FASTA"
    }
  ]
},{
  "accession": "GCF_014137975.1",
  "files": [
    {
      "filePath": "GCF_014137975.1/GCF_014137975.1_ASM1413797v1_genomic.fna",
      "fileType": "GENOMIC_NUCLEOTIDE_FASTA"
    }
  ]
},{
  "accession": "GCF_014168535.1",
  "files": [
    {
      "filePath": "GCF_014168535.1/GCF_014168535.1_ASM1416853v1_genomic.fna",
      "fileType": "GENOMIC_NUCLEOTIDE_FASTA"
    }
  ]
},{
  "accession": "GCF_014196425.1",
  "files": [
    {
      "filePath": "GCF_014196425.1/GCF_014196425.1_ASM1419642v1_genomic.fna",
      "fileType": "GENOMIC_NUCLEOTIDE_FASTA"
    }
  ]
},{
  "accession": "GCF_014196455.1",
  "files": [
    {
      "filePath": "GCF_014196455.1/GCF_014196455.1_ASM1419645v1_genomic.fna",
      "fileType": "GENOMIC_NUCLEOTIDE_FASTA"
    }
  ]
},{
  "accession": "GCF_014199535.1",
  "files": [
    {
      "filePath": "GCF_014199535.1/GCF_014199535.1_ASM1419953v1_genomic.fna",
      "fileType": "GENOMIC_NUCLEOTIDE_FASTA"
    }
  ]
},{
  "accession": "GCF_014202325.1",
  "files": [
    {
      "filePath": "GCF_014202325.1/GCF_014202325.1_ASM1420232v1_genomic.fna",
      "fileType": "GENOMIC_NUCLEOTIDE_FASTA"
    }
  ]
},{
  "accession": "GCF_014203355.1",
  "files": [
    {
      "filePath": "GCF_014203355.1/GCF_014203355.1_ASM1420335v1_genomic.fna",
      "fileType": "GENOMIC_NUCLEOTIDE_FASTA"
    }
  ]
},{
  "accession": "GCF_014203705.1",
  "files": [
    {
      "filePath": "GCF_014203705.1/GCF_014203705.1_ASM1420370v1_genomic.fna",
      "fileType": "GENOMIC_NUCLEOTIDE_FASTA"
    }
  ]
},{
  "accession": "GCF_014203855.1",
  "files": [
    {
      "filePath": "GCF_014203855.1/GCF_014203855.1_ASM1420385v1_genomic.fna",
      "fileType": "GENOMIC_NUCLEOTIDE_FASTA"
    }
  ]
},{
  "accession": "GCF_014204975.1",
  "files": [
    {
      "filePath": "GCF_014204975.1/GCF_014204975.1_ASM1420497v1_genomic.fna",
      "fileType": "GENOMIC_NUCLEOTIDE_FASTA"
    }
  ]
},{
  "accession": "GCF_014205135.1",
  "files": [
    {
      "filePath": "GCF_014205135.1/GCF_014205135.1_ASM1420513v1_genomic.fna",
      "fileType": "GENOMIC_NUCLEOTIDE_FASTA"
    }
  ]
},{
  "accession": "GCF_014205295.1",
  "files": [
    {
      "filePath": "GCF_014205295.1/GCF_014205295.1_ASM1420529v1_genomic.fna",
      "fileType": "GENOMIC_NUCLEOTIDE_FASTA"
    }
  ]
},{
  "accession": "GCF_014207795.1",
  "files": [
    {
      "filePath": "GCF_014207795.1/GCF_014207795.1_ASM1420779v1_genomic.fna",
      "fileType": "GENOMIC_NUCLEOTIDE_FASTA"
    }
  ]
},{
  "accession": "GCF_014217565.1",
  "files": [
    {
      "filePath": "GCF_014217565.1/GCF_014217565.1_ASM1421756v1_genomic.fna",
      "fileType": "GENOMIC_NUCLEOTIDE_FASTA"
    }
  ]
},{
  "accession": "GCF_014218705.1",
  "files": [
    {
      "filePath": "GCF_014218705.1/GCF_014218705.1_ASM1421870v1_genomic.fna",
      "fileType": "GENOMIC_NUCLEOTIDE_FASTA"
    }
  ]
},{
  "accession": "GCF_014250515.1",
  "files": [
    {
      "filePath": "GCF_014250515.1/GCF_014250515.1_ASM1425051v1_genomic.fna",
      "fileType": "GENOMIC_NUCLEOTIDE_FASTA"
    }
  ]
},{
  "accession": "GCF_014270105.1",
  "files": [
    {
      "filePath": "GCF_014270105.1/GCF_014270105.1_ASM1427010v1_genomic.fna",
      "fileType": "GENOMIC_NUCLEOTIDE_FASTA"
    }
  ]
},{
  "accession": "GCF_014287955.1",
  "files": [
    {
      "filePath": "GCF_014287955.1/GCF_014287955.1_ASM1428795v1_genomic.fna",
      "fileType": "GENOMIC_NUCLEOTIDE_FASTA"
    }
  ]
},{
  "accession": "GCF_014288005.1",
  "files": [
    {
      "filePath": "GCF_014288005.1/GCF_014288005.1_ASM1428800v1_genomic.fna",
      "fileType": "GENOMIC_NUCLEOTIDE_FASTA"
    }
  ]
},{
  "accession": "GCF_014306155.1",
  "files": [
    {
      "filePath": "GCF_014306155.1/GCF_014306155.1_ASM1430615v1_genomic.fna",
      "fileType": "GENOMIC_NUCLEOTIDE_FASTA"
    }
  ]
},{
  "accession": "GCF_014333615.1",
  "files": [
    {
      "filePath": "GCF_014333615.1/GCF_014333615.1_ASM1433361v1_genomic.fna",
      "fileType": "GENOMIC_NUCLEOTIDE_FASTA"
    }
  ]
},{
  "accession": "GCF_014384965.1",
  "files": [
    {
      "filePath": "GCF_014384965.1/GCF_014384965.1_ASM1438496v1_genomic.fna",
      "fileType": "GENOMIC_NUCLEOTIDE_FASTA"
    }
  ]
},{
  "accession": "GCF_014384985.1",
  "files": [
    {
      "filePath": "GCF_014384985.1/GCF_014384985.1_ASM1438498v1_genomic.fna",
      "fileType": "GENOMIC_NUCLEOTIDE_FASTA"
    }
  ]
},{
  "accession": "GCF_014385005.1",
  "files": [
    {
      "filePath": "GCF_014385005.1/GCF_014385005.1_ASM1438500v1_genomic.fna",
      "fileType": "GENOMIC_NUCLEOTIDE_FASTA"
    }
  ]
},{
  "accession": "GCF_014385165.1",
  "files": [
    {
      "filePath": "GCF_014385165.1/GCF_014385165.1_ASM1438516v1_genomic.fna",
      "fileType": "GENOMIC_NUCLEOTIDE_FASTA"
    }
  ]
},{
  "accession": "GCF_014397005.1",
  "files": [
    {
      "filePath": "GCF_014397005.1/GCF_014397005.1_ASM1439700v1_genomic.fna",
      "fileType": "GENOMIC_NUCLEOTIDE_FASTA"
    }
  ]
},{
  "accession": "GCF_014502795.1",
  "files": [
    {
      "filePath": "GCF_014502795.1/GCF_014502795.1_ASM1450279v1_genomic.fna",
      "fileType": "GENOMIC_NUCLEOTIDE_FASTA"
    }
  ]
},{
  "accession": "GCF_014635665.1",
  "files": [
    {
      "filePath": "GCF_014635665.1/GCF_014635665.1_ASM1463566v1_genomic.fna",
      "fileType": "GENOMIC_NUCLEOTIDE_FASTA"
    }
  ]
},{
  "accession": "GCF_014636255.1",
  "files": [
    {
      "filePath": "GCF_014636255.1/GCF_014636255.1_ASM1463625v1_genomic.fna",
      "fileType": "GENOMIC_NUCLEOTIDE_FASTA"
    }
  ]
},{
  "accession": "GCF_014636335.1",
  "files": [
    {
      "filePath": "GCF_014636335.1/GCF_014636335.1_ASM1463633v1_genomic.fna",
      "fileType": "GENOMIC_NUCLEOTIDE_FASTA"
    }
  ]
},{
  "accession": "GCF_014636775.1",
  "files": [
    {
      "filePath": "GCF_014636775.1/GCF_014636775.1_ASM1463677v1_genomic.fna",
      "fileType": "GENOMIC_NUCLEOTIDE_FASTA"
    }
  ]
},{
  "accession": "GCF_014637345.1",
  "files": [
    {
      "filePath": "GCF_014637345.1/GCF_014637345.1_ASM1463734v1_genomic.fna",
      "fileType": "GENOMIC_NUCLEOTIDE_FASTA"
    }
  ]
},{
  "accession": "GCF_014638675.1",
  "files": [
    {
      "filePath": "GCF_014638675.1/GCF_014638675.1_ASM1463867v1_genomic.fna",
      "fileType": "GENOMIC_NUCLEOTIDE_FASTA"
    }
  ]
},{
  "accession": "GCF_014640315.1",
  "files": [
    {
      "filePath": "GCF_014640315.1/GCF_014640315.1_ASM1464031v1_genomic.fna",
      "fileType": "GENOMIC_NUCLEOTIDE_FASTA"
    }
  ]
},{
  "accession": "GCF_014640435.1",
  "files": [
    {
      "filePath": "GCF_014640435.1/GCF_014640435.1_ASM1464043v1_genomic.fna",
      "fileType": "GENOMIC_NUCLEOTIDE_FASTA"
    }
  ]
},{
  "accession": "GCF_014641455.1",
  "files": [
    {
      "filePath": "GCF_014641455.1/GCF_014641455.1_ASM1464145v1_genomic.fna",
      "fileType": "GENOMIC_NUCLEOTIDE_FASTA"
    }
  ]
},{
  "accession": "GCF_014643175.1",
  "files": [
    {
      "filePath": "GCF_014643175.1/GCF_014643175.1_ASM1464317v1_genomic.fna",
      "fileType": "GENOMIC_NUCLEOTIDE_FASTA"
    }
  ]
},{
  "accession": "GCF_014644035.1",
  "files": [
    {
      "filePath": "GCF_014644035.1/GCF_014644035.1_ASM1464403v1_genomic.fna",
      "fileType": "GENOMIC_NUCLEOTIDE_FASTA"
    }
  ]
},{
  "accession": "GCF_014647255.1",
  "files": [
    {
      "filePath": "GCF_014647255.1/GCF_014647255.1_ASM1464725v1_genomic.fna",
      "fileType": "GENOMIC_NUCLEOTIDE_FASTA"
    }
  ]
},{
  "accession": "GCF_014652035.1",
  "files": [
    {
      "filePath": "GCF_014652035.1/GCF_014652035.1_ASM1465203v1_genomic.fna",
      "fileType": "GENOMIC_NUCLEOTIDE_FASTA"
    }
  ]
},{
  "accession": "GCF_014652315.1",
  "files": [
    {
      "filePath": "GCF_014652315.1/GCF_014652315.1_ASM1465231v1_genomic.fna",
      "fileType": "GENOMIC_NUCLEOTIDE_FASTA"
    }
  ]
},{
  "accession": "GCF_014652795.1",
  "files": [
    {
      "filePath": "GCF_014652795.1/GCF_014652795.1_ASM1465279v1_genomic.fna",
      "fileType": "GENOMIC_NUCLEOTIDE_FASTA"
    }
  ]
},{
  "accession": "GCF_014655955.1",
  "files": [
    {
      "filePath": "GCF_014655955.1/GCF_014655955.1_ASM1465595v1_genomic.fna",
      "fileType": "GENOMIC_NUCLEOTIDE_FASTA"
    }
  ]
},{
  "accession": "GCF_014656195.1",
  "files": [
    {
      "filePath": "GCF_014656195.1/GCF_014656195.1_ASM1465619v1_genomic.fna",
      "fileType": "GENOMIC_NUCLEOTIDE_FASTA"
    }
  ]
},{
  "accession": "GCF_014656395.1",
  "files": [
    {
      "filePath": "GCF_014656395.1/GCF_014656395.1_ASM1465639v1_genomic.fna",
      "fileType": "GENOMIC_NUCLEOTIDE_FASTA"
    }
  ]
},{
  "accession": "GCF_014656585.1",
  "files": [
    {
      "filePath": "GCF_014656585.1/GCF_014656585.1_ASM1465658v1_genomic.fna",
      "fileType": "GENOMIC_NUCLEOTIDE_FASTA"
    }
  ]
},{
  "accession": "GCF_014698965.1",
  "files": [
    {
      "filePath": "GCF_014698965.1/GCF_014698965.1_ASM1469896v1_genomic.fna",
      "fileType": "GENOMIC_NUCLEOTIDE_FASTA"
    }
  ]
},{
  "accession": "GCF_014698995.1",
  "files": [
    {
      "filePath": "GCF_014698995.1/GCF_014698995.1_ASM1469899v1_genomic.fna",
      "fileType": "GENOMIC_NUCLEOTIDE_FASTA"
    }
  ]
},{
  "accession": "GCF_014699055.1",
  "files": [
    {
      "filePath": "GCF_014699055.1/GCF_014699055.1_ASM1469905v1_genomic.fna",
      "fileType": "GENOMIC_NUCLEOTIDE_FASTA"
    }
  ]
},{
  "accession": "GCF_014699115.1",
  "files": [
    {
      "filePath": "GCF_014699115.1/GCF_014699115.1_ASM1469911v1_genomic.fna",
      "fileType": "GENOMIC_NUCLEOTIDE_FASTA"
    }
  ]
},{
  "accession": "GCF_014831675.1",
  "files": [
    {
      "filePath": "GCF_014831675.1/GCF_014831675.1_ASM1483167v1_genomic.fna",
      "fileType": "GENOMIC_NUCLEOTIDE_FASTA"
    }
  ]
},{
  "accession": "GCF_014837035.1",
  "files": [
    {
      "filePath": "GCF_014837035.1/GCF_014837035.1_ASM1483703v1_genomic.fna",
      "fileType": "GENOMIC_NUCLEOTIDE_FASTA"
    }
  ]
},{
  "accession": "GCF_014931175.1",
  "files": [
    {
      "filePath": "GCF_014931175.1/GCF_014931175.1_ASM1493117v1_genomic.fna",
      "fileType": "GENOMIC_NUCLEOTIDE_FASTA"
    }
  ]
},{
  "accession": "GCF_015139575.1",
  "files": [
    {
      "filePath": "GCF_015139575.1/GCF_015139575.1_ASM1513957v1_genomic.fna",
      "fileType": "GENOMIC_NUCLEOTIDE_FASTA"
    }
  ]
},{
  "accession": "GCF_015167415.1",
  "files": [
    {
      "filePath": "GCF_015167415.1/GCF_015167415.1_ASM1516741v1_genomic.fna",
      "fileType": "GENOMIC_NUCLEOTIDE_FASTA"
    }
  ]
},{
  "accession": "GCF_015169395.1",
  "files": [
    {
      "filePath": "GCF_015169395.1/GCF_015169395.1_ASM1516939v1_genomic.fna",
      "fileType": "GENOMIC_NUCLEOTIDE_FASTA"
    }
  ]
},{
  "accession": "GCF_015240255.1",
  "files": [
    {
      "filePath": "GCF_015240255.1/GCF_015240255.1_ASM1524025v1_genomic.fna",
      "fileType": "GENOMIC_NUCLEOTIDE_FASTA"
    }
  ]
},{
  "accession": "GCF_015472005.1",
  "files": [
    {
      "filePath": "GCF_015472005.1/GCF_015472005.1_ASM1547200v1_genomic.fna",
      "fileType": "GENOMIC_NUCLEOTIDE_FASTA"
    }
  ]
},{
  "accession": "GCF_015482775.1",
  "files": [
    {
      "filePath": "GCF_015482775.1/GCF_015482775.1_ASM1548277v1_genomic.fna",
      "fileType": "GENOMIC_NUCLEOTIDE_FASTA"
    }
  ]
},{
  "accession": "GCF_015645465.1",
  "files": [
    {
      "filePath": "GCF_015645465.1/GCF_015645465.1_ASM1564546v1_genomic.fna",
      "fileType": "GENOMIC_NUCLEOTIDE_FASTA"
    }
  ]
},{
  "accession": "GCF_015679325.1",
  "files": [
    {
      "filePath": "GCF_015679325.1/GCF_015679325.1_ASM1567932v1_genomic.fna",
      "fileType": "GENOMIC_NUCLEOTIDE_FASTA"
    }
  ]
},{
  "accession": "GCF_015694525.1",
  "files": [
    {
      "filePath": "GCF_015694525.1/GCF_015694525.1_ASM1569452v1_genomic.fna",
      "fileType": "GENOMIC_NUCLEOTIDE_FASTA"
    }
  ]
},{
  "accession": "GCF_015694725.1",
  "files": [
    {
      "filePath": "GCF_015694725.1/GCF_015694725.1_ASM1569472v1_genomic.fna",
      "fileType": "GENOMIC_NUCLEOTIDE_FASTA"
    }
  ]
},{
  "accession": "GCF_015694735.1",
  "files": [
    {
      "filePath": "GCF_015694735.1/GCF_015694735.1_ASM1569473v1_genomic.fna",
      "fileType": "GENOMIC_NUCLEOTIDE_FASTA"
    }
  ]
},{
  "accession": "GCF_015773195.1",
  "files": [
    {
      "filePath": "GCF_015773195.1/GCF_015773195.1_ASM1577319v1_genomic.fna",
      "fileType": "GENOMIC_NUCLEOTIDE_FASTA"
    }
  ]
},{
  "accession": "GCF_016056345.1",
  "files": [
    {
      "filePath": "GCF_016056345.1/GCF_016056345.1_ASM1605634v1_genomic.fna",
      "fileType": "GENOMIC_NUCLEOTIDE_FASTA"
    }
  ]
},{
  "accession": "GCF_016093275.1",
  "files": [
    {
      "filePath": "GCF_016093275.1/GCF_016093275.1_ASM1609327v1_genomic.fna",
      "fileType": "GENOMIC_NUCLEOTIDE_FASTA"
    }
  ]
},{
  "accession": "GCF_016093295.1",
  "files": [
    {
      "filePath": "GCF_016093295.1/GCF_016093295.1_ASM1609329v1_genomic.fna",
      "fileType": "GENOMIC_NUCLEOTIDE_FASTA"
    }
  ]
},{
  "accession": "GCF_016415705.1",
  "files": [
    {
      "filePath": "GCF_016415705.1/GCF_016415705.1_ASM1641570v1_genomic.fna",
      "fileType": "GENOMIC_NUCLEOTIDE_FASTA"
    }
  ]
},{
  "accession": "GCF_016583625.1",
  "files": [
    {
      "filePath": "GCF_016583625.1/GCF_016583625.1_ASM1658362v1_genomic.fna",
      "fileType": "GENOMIC_NUCLEOTIDE_FASTA"
    }
  ]
},{
  "accession": "GCF_016584055.1",
  "files": [
    {
      "filePath": "GCF_016584055.1/GCF_016584055.1_ASM1658405v1_genomic.fna",
      "fileType": "GENOMIC_NUCLEOTIDE_FASTA"
    }
  ]
},{
  "accession": "GCF_016587355.1",
  "files": [
    {
      "filePath": "GCF_016587355.1/GCF_016587355.1_ASM1658735v1_genomic.fna",
      "fileType": "GENOMIC_NUCLEOTIDE_FASTA"
    }
  ]
},{
  "accession": "GCF_016587375.1",
  "files": [
    {
      "filePath": "GCF_016587375.1/GCF_016587375.1_ASM1658737v1_genomic.fna",
      "fileType": "GENOMIC_NUCLEOTIDE_FASTA"
    }
  ]
},{
  "accession": "GCF_016587815.1",
  "files": [
    {
      "filePath": "GCF_016587815.1/GCF_016587815.1_ASM1658781v1_genomic.fna",
      "fileType": "GENOMIC_NUCLEOTIDE_FASTA"
    }
  ]
},{
  "accession": "GCF_016592615.1",
  "files": [
    {
      "filePath": "GCF_016592615.1/GCF_016592615.1_ASM1659261v1_genomic.fna",
      "fileType": "GENOMIC_NUCLEOTIDE_FASTA"
    }
  ]
},{
  "accession": "GCF_016593255.1",
  "files": [
    {
      "filePath": "GCF_016593255.1/GCF_016593255.1_ASM1659325v1_genomic.fna",
      "fileType": "GENOMIC_NUCLEOTIDE_FASTA"
    }
  ]
},{
  "accession": "GCF_016623605.1",
  "files": [
    {
      "filePath": "GCF_016623605.1/GCF_016623605.1_ASM1662360v1_genomic.fna",
      "fileType": "GENOMIC_NUCLEOTIDE_FASTA"
    }
  ]
},{
  "accession": "GCF_016634425.1",
  "files": [
    {
      "filePath": "GCF_016634425.1/GCF_016634425.1_ASM1663442v1_genomic.fna",
      "fileType": "GENOMIC_NUCLEOTIDE_FASTA"
    }
  ]
},{
  "accession": "GCF_016734815.1",
  "files": [
    {
      "filePath": "GCF_016734815.1/GCF_016734815.1_ASM1673481v1_genomic.fna",
      "fileType": "GENOMIC_NUCLEOTIDE_FASTA"
    }
  ]
},{
  "accession": "GCF_016767175.1",
  "files": [
    {
      "filePath": "GCF_016767175.1/GCF_016767175.1_ASM1676717v1_genomic.fna",
      "fileType": "GENOMIC_NUCLEOTIDE_FASTA"
    }
  ]
},{
  "accession": "GCF_016772275.1",
  "files": [
    {
      "filePath": "GCF_016772275.1/GCF_016772275.1_ASM1677227v1_genomic.fna",
      "fileType": "GENOMIC_NUCLEOTIDE_FASTA"
    }
  ]
},{
  "accession": "GCF_016827605.1",
  "files": [
    {
      "filePath": "GCF_016827605.1/GCF_016827605.1_ASM1682760v1_genomic.fna",
      "fileType": "GENOMIC_NUCLEOTIDE_FASTA"
    }
  ]
},{
  "accession": "GCF_016861765.1",
  "files": [
    {
      "filePath": "GCF_016861765.1/GCF_016861765.1_ASM1686176v1_genomic.fna",
      "fileType": "GENOMIC_NUCLEOTIDE_FASTA"
    }
  ]
},{
  "accession": "GCF_016861845.1",
  "files": [
    {
      "filePath": "GCF_016861845.1/GCF_016861845.1_ASM1686184v1_genomic.fna",
      "fileType": "GENOMIC_NUCLEOTIDE_FASTA"
    }
  ]
},{
  "accession": "GCF_016865585.1",
  "files": [
    {
      "filePath": "GCF_016865585.1/GCF_016865585.1_ASM1686558v1_genomic.fna",
      "fileType": "GENOMIC_NUCLEOTIDE_FASTA"
    }
  ]
},{
  "accession": "GCF_016888335.1",
  "files": [
    {
      "filePath": "GCF_016888335.1/GCF_016888335.1_ASM1688833v1_genomic.fna",
      "fileType": "GENOMIC_NUCLEOTIDE_FASTA"
    }
  ]
},{
  "accession": "GCF_016907925.1",
  "files": [
    {
      "filePath": "GCF_016907925.1/GCF_016907925.1_ASM1690792v1_genomic.fna",
      "fileType": "GENOMIC_NUCLEOTIDE_FASTA"
    }
  ]
},{
  "accession": "GCF_016908195.1",
  "files": [
    {
      "filePath": "GCF_016908195.1/GCF_016908195.1_ASM1690819v1_genomic.fna",
      "fileType": "GENOMIC_NUCLEOTIDE_FASTA"
    }
  ]
},{
  "accession": "GCF_017301615.1",
  "files": [
    {
      "filePath": "GCF_017301615.1/GCF_017301615.1_ASM1730161v1_genomic.fna",
      "fileType": "GENOMIC_NUCLEOTIDE_FASTA"
    }
  ]
},{
  "accession": "GCF_017313265.1",
  "files": [
    {
      "filePath": "GCF_017313265.1/GCF_017313265.1_ASM1731326v1_genomic.fna",
      "fileType": "GENOMIC_NUCLEOTIDE_FASTA"
    }
  ]
},{
  "accession": "GCF_017349315.1",
  "files": [
    {
      "filePath": "GCF_017349315.1/GCF_017349315.1_ASM1734931v1_genomic.fna",
      "fileType": "GENOMIC_NUCLEOTIDE_FASTA"
    }
  ]
},{
  "accession": "GCF_017353515.1",
  "files": [
    {
      "filePath": "GCF_017353515.1/GCF_017353515.1_ASM1735351v1_genomic.fna",
      "fileType": "GENOMIC_NUCLEOTIDE_FASTA"
    }
  ]
},{
  "accession": "GCF_017751145.1",
  "files": [
    {
      "filePath": "GCF_017751145.1/GCF_017751145.1_ASM1775114v1_genomic.fna",
      "fileType": "GENOMIC_NUCLEOTIDE_FASTA"
    }
  ]
},{
  "accession": "GCF_017795365.1",
  "files": [
    {
      "filePath": "GCF_017795365.1/GCF_017795365.1_ASM1779536v1_genomic.fna",
      "fileType": "GENOMIC_NUCLEOTIDE_FASTA"
    }
  ]
},{
  "accession": "GCF_017815135.1",
  "files": [
    {
      "filePath": "GCF_017815135.1/GCF_017815135.1_ASM1781513v1_genomic.fna",
      "fileType": "GENOMIC_NUCLEOTIDE_FASTA"
    }
  ]
},{
  "accession": "GCF_017821535.1",
  "files": [
    {
      "filePath": "GCF_017821535.1/GCF_017821535.1_ASM1782153v1_genomic.fna",
      "fileType": "GENOMIC_NUCLEOTIDE_FASTA"
    }
  ]
},{
  "accession": "GCF_017874575.1",
  "files": [
    {
      "filePath": "GCF_017874575.1/GCF_017874575.1_ASM1787457v1_genomic.fna",
      "fileType": "GENOMIC_NUCLEOTIDE_FASTA"
    }
  ]
},{
  "accession": "GCF_017876295.1",
  "files": [
    {
      "filePath": "GCF_017876295.1/GCF_017876295.1_ASM1787629v1_genomic.fna",
      "fileType": "GENOMIC_NUCLEOTIDE_FASTA"
    }
  ]
},{
  "accession": "GCF_017876405.1",
  "files": [
    {
      "filePath": "GCF_017876405.1/GCF_017876405.1_ASM1787640v1_genomic.fna",
      "fileType": "GENOMIC_NUCLEOTIDE_FASTA"
    }
  ]
},{
  "accession": "GCF_017921975.2",
  "files": [
    {
      "filePath": "GCF_017921975.2/GCF_017921975.2_ASM1792197v2_genomic.fna",
      "fileType": "GENOMIC_NUCLEOTIDE_FASTA"
    }
  ]
},{
  "accession": "GCF_018069755.1",
  "files": [
    {
      "filePath": "GCF_018069755.1/GCF_018069755.1_ASM1806975v1_genomic.fna",
      "fileType": "GENOMIC_NUCLEOTIDE_FASTA"
    }
  ]
},{
  "accession": "GCF_018069865.1",
  "files": [
    {
      "filePath": "GCF_018069865.1/GCF_018069865.1_ASM1806986v1_genomic.fna",
      "fileType": "GENOMIC_NUCLEOTIDE_FASTA"
    }
  ]
},{
  "accession": "GCF_018069875.1",
  "files": [
    {
      "filePath": "GCF_018069875.1/GCF_018069875.1_ASM1806987v1_genomic.fna",
      "fileType": "GENOMIC_NUCLEOTIDE_FASTA"
    }
  ]
},{
  "accession": "GCF_018139045.1",
  "files": [
    {
      "filePath": "GCF_018139045.1/GCF_018139045.1_ASM1813904v1_genomic.fna",
      "fileType": "GENOMIC_NUCLEOTIDE_FASTA"
    }
  ]
},{
  "accession": "GCF_018263925.1",
  "files": [
    {
      "filePath": "GCF_018263925.1/GCF_018263925.1_ASM1826392v1_genomic.fna",
      "fileType": "GENOMIC_NUCLEOTIDE_FASTA"
    }
  ]
},{
  "accession": "GCF_018327645.1",
  "files": [
    {
      "filePath": "GCF_018327645.1/GCF_018327645.1_ASM1832764v1_genomic.fna",
      "fileType": "GENOMIC_NUCLEOTIDE_FASTA"
    }
  ]
},{
  "accession": "GCF_018332875.1",
  "files": [
    {
      "filePath": "GCF_018332875.1/GCF_018332875.1_ASM1833287v1_genomic.fna",
      "fileType": "GENOMIC_NUCLEOTIDE_FASTA"
    }
  ]
},{
  "accession": "GCF_018363075.1",
  "files": [
    {
      "filePath": "GCF_018363075.1/GCF_018363075.1_ASM1836307v1_genomic.fna",
      "fileType": "GENOMIC_NUCLEOTIDE_FASTA"
    }
  ]
},{
  "accession": "GCF_018491655.1",
  "files": [
    {
      "filePath": "GCF_018491655.1/GCF_018491655.1_ASM1849165v1_genomic.fna",
      "fileType": "GENOMIC_NUCLEOTIDE_FASTA"
    }
  ]
},{
  "accession": "GCF_018499875.1",
  "files": [
    {
      "filePath": "GCF_018499875.1/GCF_018499875.1_ASM1849987v1_genomic.fna",
      "fileType": "GENOMIC_NUCLEOTIDE_FASTA"
    }
  ]
},{
  "accession": "GCF_018524345.1",
  "files": [
    {
      "filePath": "GCF_018524345.1/GCF_018524345.1_ASM1852434v1_genomic.fna",
      "fileType": "GENOMIC_NUCLEOTIDE_FASTA"
    }
  ]
},{
  "accession": "GCF_018760735.1",
  "files": [
    {
      "filePath": "GCF_018760735.1/GCF_018760735.1_ASM1876073v1_genomic.fna",
      "fileType": "GENOMIC_NUCLEOTIDE_FASTA"
    }
  ]
},{
  "accession": "GCF_018854015.1",
  "files": [
    {
      "filePath": "GCF_018854015.1/GCF_018854015.1_ASM1885401v1_genomic.fna",
      "fileType": "GENOMIC_NUCLEOTIDE_FASTA"
    }
  ]
},{
  "accession": "GCF_018967865.2",
  "files": [
    {
      "filePath": "GCF_018967865.2/GCF_018967865.2_ASM1896786v2_genomic.fna",
      "fileType": "GENOMIC_NUCLEOTIDE_FASTA"
    }
  ]
},{
  "accession": "GCF_019038595.1",
  "files": [
    {
      "filePath": "GCF_019038595.1/GCF_019038595.1_ASM1903859v1_genomic.fna",
      "fileType": "GENOMIC_NUCLEOTIDE_FASTA"
    }
  ]
},{
  "accession": "GCF_019049855.1",
  "files": [
    {
      "filePath": "GCF_019049855.1/GCF_019049855.1_ASM1904985v1_genomic.fna",
      "fileType": "GENOMIC_NUCLEOTIDE_FASTA"
    }
  ]
},{
  "accession": "GCF_019052655.1",
  "files": [
    {
      "filePath": "GCF_019052655.1/GCF_019052655.1_ASM1905265v1_genomic.fna",
      "fileType": "GENOMIC_NUCLEOTIDE_FASTA"
    }
  ]
},{
  "accession": "GCF_019249625.1",
  "files": [
    {
      "filePath": "GCF_019249625.1/GCF_019249625.1_ASM1924962v1_genomic.fna",
      "fileType": "GENOMIC_NUCLEOTIDE_FASTA"
    }
  ]
},{
  "accession": "GCF_019334315.1",
  "files": [
    {
      "filePath": "GCF_019334315.1/GCF_019334315.1_ASM1933431v1_genomic.fna",
      "fileType": "GENOMIC_NUCLEOTIDE_FASTA"
    }
  ]
},{
  "accession": "GCF_019375915.1",
  "files": [
    {
      "filePath": "GCF_019375915.1/GCF_019375915.1_ASM1937591v1_genomic.fna",
      "fileType": "GENOMIC_NUCLEOTIDE_FASTA"
    }
  ]
},{
  "accession": "GCF_019464535.1",
  "files": [
    {
      "filePath": "GCF_019464535.1/GCF_019464535.1_ASM1946453v1_genomic.fna",
      "fileType": "GENOMIC_NUCLEOTIDE_FASTA"
    }
  ]
},{
  "accession": "GCF_019469265.1",
  "files": [
    {
      "filePath": "GCF_019469265.1/GCF_019469265.1_ASM1946926v1_genomic.fna",
      "fileType": "GENOMIC_NUCLEOTIDE_FASTA"
    }
  ]
},{
  "accession": "GCF_019679475.1",
  "files": [
    {
      "filePath": "GCF_019679475.1/GCF_019679475.1_ASM1967947v1_genomic.fna",
      "fileType": "GENOMIC_NUCLEOTIDE_FASTA"
    }
  ]
},{
  "accession": "GCF_019711735.1",
  "files": [
    {
      "filePath": "GCF_019711735.1/GCF_019711735.1_ASM1971173v1_genomic.fna",
      "fileType": "GENOMIC_NUCLEOTIDE_FASTA"
    }
  ]
},{
  "accession": "GCF_019797805.1",
  "files": [
    {
      "filePath": "GCF_019797805.1/GCF_019797805.1_ASM1979780v1_genomic.fna",
      "fileType": "GENOMIC_NUCLEOTIDE_FASTA"
    }
  ]
},{
  "accession": "GCF_019880555.1",
  "files": [
    {
      "filePath": "GCF_019880555.1/GCF_019880555.1_ASM1988055v1_genomic.fna",
      "fileType": "GENOMIC_NUCLEOTIDE_FASTA"
    }
  ]
},{
  "accession": "GCF_019880635.1",
  "files": [
    {
      "filePath": "GCF_019880635.1/GCF_019880635.1_ASM1988063v1_genomic.fna",
      "fileType": "GENOMIC_NUCLEOTIDE_FASTA"
    }
  ]
},{
  "accession": "GCF_019966545.1",
  "files": [
    {
      "filePath": "GCF_019966545.1/GCF_019966545.1_ASM1996654v1_genomic.fna",
      "fileType": "GENOMIC_NUCLEOTIDE_FASTA"
    }
  ]
},{
  "accession": "GCF_019972835.1",
  "files": [
    {
      "filePath": "GCF_019972835.1/GCF_019972835.1_ASM1997283v1_genomic.fna",
      "fileType": "GENOMIC_NUCLEOTIDE_FASTA"
    }
  ]
},{
  "accession": "GCF_019972855.1",
  "files": [
    {
      "filePath": "GCF_019972855.1/GCF_019972855.1_ASM1997285v1_genomic.fna",
      "fileType": "GENOMIC_NUCLEOTIDE_FASTA"
    }
  ]
},{
  "accession": "GCF_020005165.1",
  "files": [
    {
      "filePath": "GCF_020005165.1/GCF_020005165.1_ASM2000516v1_genomic.fna",
      "fileType": "GENOMIC_NUCLEOTIDE_FASTA"
    }
  ]
},{
  "accession": "GCF_020005365.1",
  "files": [
    {
      "filePath": "GCF_020005365.1/GCF_020005365.1_ASM2000536v1_genomic.fna",
      "fileType": "GENOMIC_NUCLEOTIDE_FASTA"
    }
  ]
},{
  "accession": "GCF_020012125.1",
  "files": [
    {
      "filePath": "GCF_020012125.1/GCF_020012125.1_ASM2001212v1_genomic.fna",
      "fileType": "GENOMIC_NUCLEOTIDE_FASTA"
    }
  ]
},{
  "accession": "GCF_020091585.1",
  "files": [
    {
      "filePath": "GCF_020091585.1/GCF_020091585.1_ASM2009158v1_genomic.fna",
      "fileType": "GENOMIC_NUCLEOTIDE_FASTA"
    }
  ]
},{
  "accession": "GCF_020103695.1",
  "files": [
    {
      "filePath": "GCF_020103695.1/GCF_020103695.1_ASM2010369v1_genomic.fna",
      "fileType": "GENOMIC_NUCLEOTIDE_FASTA"
    }
  ]
},{
  "accession": "GCF_020103725.1",
  "files": [
    {
      "filePath": "GCF_020103725.1/GCF_020103725.1_ASM2010372v1_genomic.fna",
      "fileType": "GENOMIC_NUCLEOTIDE_FASTA"
    }
  ]
},{
  "accession": "GCF_020180945.1",
  "files": [
    {
      "filePath": "GCF_020180945.1/GCF_020180945.1_ASM2018094v1_genomic.fna",
      "fileType": "GENOMIC_NUCLEOTIDE_FASTA"
    }
  ]
},{
  "accession": "GCF_020216025.1",
  "files": [
    {
      "filePath": "GCF_020216025.1/GCF_020216025.1_ASM2021602v1_genomic.fna",
      "fileType": "GENOMIC_NUCLEOTIDE_FASTA"
    }
  ]
},{
  "accession": "GCF_020297055.1",
  "files": [
    {
      "filePath": "GCF_020297055.1/GCF_020297055.1_ASM2029705v1_genomic.fna",
      "fileType": "GENOMIC_NUCLEOTIDE_FASTA"
    }
  ]
},{
  "accession": "GCF_020387415.1",
  "files": [
    {
      "filePath": "GCF_020387415.1/GCF_020387415.1_ASM2038741v1_genomic.fna",
      "fileType": "GENOMIC_NUCLEOTIDE_FASTA"
    }
  ]
},{
  "accession": "GCF_020410745.1",
  "files": [
    {
      "filePath": "GCF_020410745.1/GCF_020410745.1_ASM2041074v1_genomic.fna",
      "fileType": "GENOMIC_NUCLEOTIDE_FASTA"
    }
  ]
},{
  "accession": "GCF_020421205.1",
  "files": [
    {
      "filePath": "GCF_020421205.1/GCF_020421205.1_ASM2042120v1_genomic.fna",
      "fileType": "GENOMIC_NUCLEOTIDE_FASTA"
    }
  ]
},{
  "accession": "GCF_020447265.1",
  "files": [
    {
      "filePath": "GCF_020447265.1/GCF_020447265.1_ASM2044726v1_genomic.fna",
      "fileType": "GENOMIC_NUCLEOTIDE_FASTA"
    }
  ]
},{
  "accession": "GCF_020447315.1",
  "files": [
    {
      "filePath": "GCF_020447315.1/GCF_020447315.1_ASM2044731v1_genomic.fna",
      "fileType": "GENOMIC_NUCLEOTIDE_FASTA"
    }
  ]
},{
  "accession": "GCF_020525665.1",
  "files": [
    {
      "filePath": "GCF_020525665.1/GCF_020525665.1_ASM2052566v1_genomic.fna",
      "fileType": "GENOMIC_NUCLEOTIDE_FASTA"
    }
  ]
},{
  "accession": "GCF_020526085.1",
  "files": [
    {
      "filePath": "GCF_020526085.1/GCF_020526085.1_ASM2052608v1_genomic.fna",
      "fileType": "GENOMIC_NUCLEOTIDE_FASTA"
    }
  ]
},{
  "accession": "GCF_020595125.1",
  "files": [
    {
      "filePath": "GCF_020595125.1/GCF_020595125.1_ASM2059512v1_genomic.fna",
      "fileType": "GENOMIC_NUCLEOTIDE_FASTA"
    }
  ]
},{
  "accession": "GCF_020685205.1",
  "files": [
    {
      "filePath": "GCF_020685205.1/GCF_020685205.1_ASM2068520v1_genomic.fna",
      "fileType": "GENOMIC_NUCLEOTIDE_FASTA"
    }
  ]
},{
  "accession": "GCF_020686965.1",
  "files": [
    {
      "filePath": "GCF_020686965.1/GCF_020686965.1_ASM2068696v1_genomic.fna",
      "fileType": "GENOMIC_NUCLEOTIDE_FASTA"
    }
  ]
},{
  "accession": "GCF_020687165.1",
  "files": [
    {
      "filePath": "GCF_020687165.1/GCF_020687165.1_ASM2068716v1_genomic.fna",
      "fileType": "GENOMIC_NUCLEOTIDE_FASTA"
    }
  ]
},{
  "accession": "GCF_020687205.1",
  "files": [
    {
      "filePath": "GCF_020687205.1/GCF_020687205.1_ASM2068720v1_genomic.fna",
      "fileType": "GENOMIC_NUCLEOTIDE_FASTA"
    }
  ]
},{
  "accession": "GCF_020687385.1",
  "files": [
    {
      "filePath": "GCF_020687385.1/GCF_020687385.1_ASM2068738v1_genomic.fna",
      "fileType": "GENOMIC_NUCLEOTIDE_FASTA"
    }
  ]
},{
  "accession": "GCF_020687485.1",
  "files": [
    {
      "filePath": "GCF_020687485.1/GCF_020687485.1_ASM2068748v1_genomic.fna",
      "fileType": "GENOMIC_NUCLEOTIDE_FASTA"
    }
  ]
},{
  "accession": "GCF_020734085.1",
  "files": [
    {
      "filePath": "GCF_020734085.1/GCF_020734085.1_ASM2073408v1_genomic.fna",
      "fileType": "GENOMIC_NUCLEOTIDE_FASTA"
    }
  ]
},{
  "accession": "GCF_020735565.1",
  "files": [
    {
      "filePath": "GCF_020735565.1/GCF_020735565.1_ASM2073556v1_genomic.fna",
      "fileType": "GENOMIC_NUCLEOTIDE_FASTA"
    }
  ]
},{
  "accession": "GCF_020907985.1",
  "files": [
    {
      "filePath": "GCF_020907985.1/GCF_020907985.1_ASM2090798v1_genomic.fna",
      "fileType": "GENOMIC_NUCLEOTIDE_FASTA"
    }
  ]
},{
  "accession": "GCF_021043325.1",
  "files": [
    {
      "filePath": "GCF_021043325.1/GCF_021043325.1_ASM2104332v1_genomic.fna",
      "fileType": "GENOMIC_NUCLEOTIDE_FASTA"
    }
  ]
},{
  "accession": "GCF_021049305.1",
  "files": [
    {
      "filePath": "GCF_021049305.1/GCF_021049305.1_ASM2104930v1_genomic.fna",
      "fileType": "GENOMIC_NUCLEOTIDE_FASTA"
    }
  ]
},{
  "accession": "GCF_021129235.1",
  "files": [
    {
      "filePath": "GCF_021129235.1/GCF_021129235.1_ASM2112923v1_genomic.fna",
      "fileType": "GENOMIC_NUCLEOTIDE_FASTA"
    }
  ]
},{
  "accession": "GCF_021129305.1",
  "files": [
    {
      "filePath": "GCF_021129305.1/GCF_021129305.1_ASM2112930v1_genomic.fna",
      "fileType": "GENOMIC_NUCLEOTIDE_FASTA"
    }
  ]
},{
  "accession": "GCF_021277265.1",
  "files": [
    {
      "filePath": "GCF_021277265.1/GCF_021277265.1_ASM2127726v1_genomic.fna",
      "fileType": "GENOMIC_NUCLEOTIDE_FASTA"
    }
  ]
},{
  "accession": "GCF_021300615.1",
  "files": [
    {
      "filePath": "GCF_021300615.1/GCF_021300615.1_ASM2130061v1_genomic.fna",
      "fileType": "GENOMIC_NUCLEOTIDE_FASTA"
    }
  ]
},{
  "accession": "GCF_021300655.1",
  "files": [
    {
      "filePath": "GCF_021300655.1/GCF_021300655.1_ASM2130065v1_genomic.fna",
      "fileType": "GENOMIC_NUCLEOTIDE_FASTA"
    }
  ]
},{
  "accession": "GCF_021390325.1",
  "files": [
    {
      "filePath": "GCF_021390325.1/GCF_021390325.1_ASM2139032v1_genomic.fna",
      "fileType": "GENOMIC_NUCLEOTIDE_FASTA"
    }
  ]
},{
  "accession": "GCF_021390435.2",
  "files": [
    {
      "filePath": "GCF_021390435.2/GCF_021390435.2_ASM2139043v3_genomic.fna",
      "fileType": "GENOMIC_NUCLEOTIDE_FASTA"
    }
  ]
},{
  "accession": "GCF_021764745.1",
  "files": [
    {
      "filePath": "GCF_021764745.1/GCF_021764745.1_ASM2176474v1_genomic.fna",
      "fileType": "GENOMIC_NUCLEOTIDE_FASTA"
    }
  ]
},{
  "accession": "GCF_022171985.1",
  "files": [
    {
      "filePath": "GCF_022171985.1/GCF_022171985.1_ASM2217198v1_genomic.fna",
      "fileType": "GENOMIC_NUCLEOTIDE_FASTA"
    }
  ]
},{
  "accession": "GCF_022288825.1",
  "files": [
    {
      "filePath": "GCF_022288825.1/GCF_022288825.1_ASM2228882v1_genomic.fna",
      "fileType": "GENOMIC_NUCLEOTIDE_FASTA"
    }
  ]
},{
  "accession": "GCF_022631375.1",
  "files": [
    {
      "filePath": "GCF_022631375.1/GCF_022631375.1_ASM2263137v1_genomic.fna",
      "fileType": "GENOMIC_NUCLEOTIDE_FASTA"
    }
  ]
},{
  "accession": "GCF_022655595.1",
  "files": [
    {
      "filePath": "GCF_022655595.1/GCF_022655595.1_ASM2265559v1_genomic.fna",
      "fileType": "GENOMIC_NUCLEOTIDE_FASTA"
    }
  ]
},{
  "accession": "GCF_022811645.1",
  "files": [
    {
      "filePath": "GCF_022811645.1/GCF_022811645.1_ASM2281164v1_genomic.fna",
      "fileType": "GENOMIC_NUCLEOTIDE_FASTA"
    }
  ]
},{
  "accession": "GCF_022827545.1",
  "files": [
    {
      "filePath": "GCF_022827545.1/GCF_022827545.1_ASM2282754v1_genomic.fna",
      "fileType": "GENOMIC_NUCLEOTIDE_FASTA"
    }
  ]
},{
  "accession": "GCF_022919135.1",
  "files": [
    {
      "filePath": "GCF_022919135.1/GCF_022919135.1_ASM2291913v1_genomic.fna",
      "fileType": "GENOMIC_NUCLEOTIDE_FASTA"
    }
  ]
},{
  "accession": "GCF_022919215.1",
  "files": [
    {
      "filePath": "GCF_022919215.1/GCF_022919215.1_ASM2291921v1_genomic.fna",
      "fileType": "GENOMIC_NUCLEOTIDE_FASTA"
    }
  ]
},{
  "accession": "GCF_022921055.1",
  "files": [
    {
      "filePath": "GCF_022921055.1/GCF_022921055.1_ASM2292105v1_genomic.fna",
      "fileType": "GENOMIC_NUCLEOTIDE_FASTA"
    }
  ]
},{
  "accession": "GCF_022921095.1",
  "files": [
    {
      "filePath": "GCF_022921095.1/GCF_022921095.1_ASM2292109v1_genomic.fna",
      "fileType": "GENOMIC_NUCLEOTIDE_FASTA"
    }
  ]
},{
  "accession": "GCF_023006325.1",
  "files": [
    {
      "filePath": "GCF_023006325.1/GCF_023006325.1_ASM2300632v1_genomic.fna",
      "fileType": "GENOMIC_NUCLEOTIDE_FASTA"
    }
  ]
},{
  "accession": "GCF_023008165.1",
  "files": [
    {
      "filePath": "GCF_023008165.1/GCF_023008165.1_ASM2300816v1_genomic.fna",
      "fileType": "GENOMIC_NUCLEOTIDE_FASTA"
    }
  ]
},{
  "accession": "GCF_023101345.1",
  "files": [
    {
      "filePath": "GCF_023101345.1/GCF_023101345.1_ASM2310134v1_genomic.fna",
      "fileType": "GENOMIC_NUCLEOTIDE_FASTA"
    }
  ]
},{
  "accession": "GCF_023195735.1",
  "files": [
    {
      "filePath": "GCF_023195735.1/GCF_023195735.1_ASM2319573v1_genomic.fna",
      "fileType": "GENOMIC_NUCLEOTIDE_FASTA"
    }
  ]
},{
  "accession": "GCF_023195815.2",
  "files": [
    {
      "filePath": "GCF_023195815.2/GCF_023195815.2_ASM2319581v2_genomic.fna",
      "fileType": "GENOMIC_NUCLEOTIDE_FASTA"
    }
  ]
},{
  "accession": "GCF_023502325.1",
  "files": [
    {
      "filePath": "GCF_023502325.1/GCF_023502325.1_ASM2350232v1_genomic.fna",
      "fileType": "GENOMIC_NUCLEOTIDE_FASTA"
    }
  ]
},{
  "accession": "GCF_023516435.1",
  "files": [
    {
      "filePath": "GCF_023516435.1/GCF_023516435.1_ASM2351643v1_genomic.fna",
      "fileType": "GENOMIC_NUCLEOTIDE_FASTA"
    }
  ]
},{
  "accession": "GCF_023634025.1",
  "files": [
    {
      "filePath": "GCF_023634025.1/GCF_023634025.1_ASM2363402v1_genomic.fna",
      "fileType": "GENOMIC_NUCLEOTIDE_FASTA"
    }
  ]
},{
  "accession": "GCF_023646285.1",
  "files": [
    {
      "filePath": "GCF_023646285.1/GCF_023646285.1_ASM2364628v1_genomic.fna",
      "fileType": "GENOMIC_NUCLEOTIDE_FASTA"
    }
  ]
},{
  "accession": "GCF_023703445.1",
  "files": [
    {
      "filePath": "GCF_023703445.1/GCF_023703445.1_ASM2370344v1_genomic.fna",
      "fileType": "GENOMIC_NUCLEOTIDE_FASTA"
    }
  ]
},{
  "accession": "GCF_024055665.1",
  "files": [
    {
      "filePath": "GCF_024055665.1/GCF_024055665.1_ASM2405566v1_genomic.fna",
      "fileType": "GENOMIC_NUCLEOTIDE_FASTA"
    }
  ]
},{
  "accession": "GCF_024105735.1",
  "files": [
    {
      "filePath": "GCF_024105735.1/GCF_024105735.1_ASM2410573v1_genomic.fna",
      "fileType": "GENOMIC_NUCLEOTIDE_FASTA"
    }
  ]
},{
  "accession": "GCF_024159085.1",
  "files": [
    {
      "filePath": "GCF_024159085.1/GCF_024159085.1_ASM2415908v1_genomic.fna",
      "fileType": "GENOMIC_NUCLEOTIDE_FASTA"
    }
  ]
},{
  "accession": "GCF_024172085.1",
  "files": [
    {
      "filePath": "GCF_024172085.1/GCF_024172085.1_ASM2417208v1_genomic.fna",
      "fileType": "GENOMIC_NUCLEOTIDE_FASTA"
    }
  ]
},{
  "accession": "GCF_024172095.1",
  "files": [
    {
      "filePath": "GCF_024172095.1/GCF_024172095.1_ASM2417209v1_genomic.fna",
      "fileType": "GENOMIC_NUCLEOTIDE_FASTA"
    }
  ]
},{
  "accession": "GCF_024343775.1",
  "files": [
    {
      "filePath": "GCF_024343775.1/GCF_024343775.1_ASM2434377v1_genomic.fna",
      "fileType": "GENOMIC_NUCLEOTIDE_FASTA"
    }
  ]
},{
  "accession": "GCF_024397795.1",
  "files": [
    {
      "filePath": "GCF_024397795.1/GCF_024397795.1_ASM2439779v1_genomic.fna",
      "fileType": "GENOMIC_NUCLEOTIDE_FASTA"
    }
  ]
},{
  "accession": "GCF_024436175.1",
  "files": [
    {
      "filePath": "GCF_024436175.1/GCF_024436175.1_ASM2443617v1_genomic.fna",
      "fileType": "GENOMIC_NUCLEOTIDE_FASTA"
    }
  ]
},{
  "accession": "GCF_024622425.1",
  "files": [
    {
      "filePath": "GCF_024622425.1/GCF_024622425.1_ASM2462242v1_genomic.fna",
      "fileType": "GENOMIC_NUCLEOTIDE_FASTA"
    }
  ]
},{
  "accession": "GCF_024622505.1",
  "files": [
    {
      "filePath": "GCF_024622505.1/GCF_024622505.1_ASM2462250v1_genomic.fna",
      "fileType": "GENOMIC_NUCLEOTIDE_FASTA"
    }
  ]
},{
  "accession": "GCF_024701915.1",
  "files": [
    {
      "filePath": "GCF_024701915.1/GCF_024701915.1_ASM2470191v1_genomic.fna",
      "fileType": "GENOMIC_NUCLEOTIDE_FASTA"
    }
  ]
},{
  "accession": "GCF_024927925.1",
  "files": [
    {
      "filePath": "GCF_024927925.1/GCF_024927925.1_ASM2492792v1_genomic.fna",
      "fileType": "GENOMIC_NUCLEOTIDE_FASTA"
    }
  ]
},{
  "accession": "GCF_024979235.1",
  "files": [
    {
      "filePath": "GCF_024979235.1/GCF_024979235.1_ASM2497923v1_genomic.fna",
      "fileType": "GENOMIC_NUCLEOTIDE_FASTA"
    }
  ]
},{
  "accession": "GCF_024979255.1",
  "files": [
    {
      "filePath": "GCF_024979255.1/GCF_024979255.1_ASM2497925v1_genomic.fna",
      "fileType": "GENOMIC_NUCLEOTIDE_FASTA"
    }
  ]
},{
  "accession": "GCF_024979295.1",
  "files": [
    {
      "filePath": "GCF_024979295.1/GCF_024979295.1_ASM2497929v1_genomic.fna",
      "fileType": "GENOMIC_NUCLEOTIDE_FASTA"
    }
  ]
},{
  "accession": "GCF_024979315.1",
  "files": [
    {
      "filePath": "GCF_024979315.1/GCF_024979315.1_ASM2497931v1_genomic.fna",
      "fileType": "GENOMIC_NUCLEOTIDE_FASTA"
    }
  ]
},{
  "accession": "GCF_025145985.1",
  "files": [
    {
      "filePath": "GCF_025145985.1/GCF_025145985.1_ASM2514598v1_genomic.fna",
      "fileType": "GENOMIC_NUCLEOTIDE_FASTA"
    }
  ]
},{
  "accession": "GCF_025148965.1",
  "files": [
    {
      "filePath": "GCF_025148965.1/GCF_025148965.1_ASM2514896v1_genomic.fna",
      "fileType": "GENOMIC_NUCLEOTIDE_FASTA"
    }
  ]
},{
  "accession": "GCF_025490915.1",
  "files": [
    {
      "filePath": "GCF_025490915.1/GCF_025490915.1_ASM2549091v1_genomic.fna",
      "fileType": "GENOMIC_NUCLEOTIDE_FASTA"
    }
  ]
},{
  "accession": "GCF_025567215.1",
  "files": [
    {
      "filePath": "GCF_025567215.1/GCF_025567215.1_ASM2556721v1_genomic.fna",
      "fileType": "GENOMIC_NUCLEOTIDE_FASTA"
    }
  ]
},{
  "accession": "GCF_025567495.1",
  "files": [
    {
      "filePath": "GCF_025567495.1/GCF_025567495.1_ASM2556749v1_genomic.fna",
      "fileType": "GENOMIC_NUCLEOTIDE_FASTA"
    }
  ]
},{
  "accession": "GCF_025574465.1",
  "files": [
    {
      "filePath": "GCF_025574465.1/GCF_025574465.1_ASM2557446v1_genomic.fna",
      "fileType": "GENOMIC_NUCLEOTIDE_FASTA"
    }
  ]
},{
  "accession": "GCF_025574485.1",
  "files": [
    {
      "filePath": "GCF_025574485.1/GCF_025574485.1_ASM2557448v1_genomic.fna",
      "fileType": "GENOMIC_NUCLEOTIDE_FASTA"
    }
  ]
},{
  "accession": "GCF_025631005.1",
  "files": [
    {
      "filePath": "GCF_025631005.1/GCF_025631005.1_ASM2563100v1_genomic.fna",
      "fileType": "GENOMIC_NUCLEOTIDE_FASTA"
    }
  ]
},{
  "accession": "GCF_025758125.1",
  "files": [
    {
      "filePath": "GCF_025758125.1/GCF_025758125.1_ASM2575812v1_genomic.fna",
      "fileType": "GENOMIC_NUCLEOTIDE_FASTA"
    }
  ]
},{
  "accession": "GCF_026107505.2",
  "files": [
    {
      "filePath": "GCF_026107505.2/GCF_026107505.2_ASM2610750v2_genomic.fna",
      "fileType": "GENOMIC_NUCLEOTIDE_FASTA"
    }
  ]
},{
  "accession": "GCF_026127345.1",
  "files": [
    {
      "filePath": "GCF_026127345.1/GCF_026127345.1_ASM2612734v1_genomic.fna",
      "fileType": "GENOMIC_NUCLEOTIDE_FASTA"
    }
  ]
},{
  "accession": "GCF_026184115.1",
  "files": [
    {
      "filePath": "GCF_026184115.1/GCF_026184115.1_ASM2618411v1_genomic.fna",
      "fileType": "GENOMIC_NUCLEOTIDE_FASTA"
    }
  ]
},{
  "accession": "GCF_026343855.1",
  "files": [
    {
      "filePath": "GCF_026343855.1/GCF_026343855.1_ASM2634385v1_genomic.fna",
      "fileType": "GENOMIC_NUCLEOTIDE_FASTA"
    }
  ]
},{
  "accession": "GCF_026343945.1",
  "files": [
    {
      "filePath": "GCF_026343945.1/GCF_026343945.1_ASM2634394v1_genomic.fna",
      "fileType": "GENOMIC_NUCLEOTIDE_FASTA"
    }
  ]
},{
  "accession": "GCF_026343955.1",
  "files": [
    {
      "filePath": "GCF_026343955.1/GCF_026343955.1_ASM2634395v1_genomic.fna",
      "fileType": "GENOMIC_NUCLEOTIDE_FASTA"
    }
  ]
},{
  "accession": "GCF_026343995.1",
  "files": [
    {
      "filePath": "GCF_026343995.1/GCF_026343995.1_ASM2634399v1_genomic.fna",
      "fileType": "GENOMIC_NUCLEOTIDE_FASTA"
    }
  ]
},{
  "accession": "GCF_026344005.1",
  "files": [
    {
      "filePath": "GCF_026344005.1/GCF_026344005.1_ASM2634400v1_genomic.fna",
      "fileType": "GENOMIC_NUCLEOTIDE_FASTA"
    }
  ]
},{
  "accession": "GCF_026344055.1",
  "files": [
    {
      "filePath": "GCF_026344055.1/GCF_026344055.1_ASM2634405v1_genomic.fna",
      "fileType": "GENOMIC_NUCLEOTIDE_FASTA"
    }
  ]
},{
  "accession": "GCF_026619415.1",
  "files": [
    {
      "filePath": "GCF_026619415.1/GCF_026619415.1_ASM2661941v1_genomic.fna",
      "fileType": "GENOMIC_NUCLEOTIDE_FASTA"
    }
  ]
},{
  "accession": "GCF_026619435.1",
  "files": [
    {
      "filePath": "GCF_026619435.1/GCF_026619435.1_ASM2661943v1_genomic.fna",
      "fileType": "GENOMIC_NUCLEOTIDE_FASTA"
    }
  ]
},{
  "accession": "GCF_026625145.1",
  "files": [
    {
      "filePath": "GCF_026625145.1/GCF_026625145.1_ASM2662514v1_genomic.fna",
      "fileType": "GENOMIC_NUCLEOTIDE_FASTA"
    }
  ]
},{
  "accession": "GCF_026723765.1",
  "files": [
    {
      "filePath": "GCF_026723765.1/GCF_026723765.1_ASM2672376v1_genomic.fna",
      "fileType": "GENOMIC_NUCLEOTIDE_FASTA"
    }
  ]
},{
  "accession": "GCF_026898155.1",
  "files": [
    {
      "filePath": "GCF_026898155.1/GCF_026898155.1_ASM2689815v1_genomic.fna",
      "fileType": "GENOMIC_NUCLEOTIDE_FASTA"
    }
  ]
},{
  "accession": "GCF_027247405.1",
  "files": [
    {
      "filePath": "GCF_027247405.1/GCF_027247405.1_ASM2724740v1_genomic.fna",
      "fileType": "GENOMIC_NUCLEOTIDE_FASTA"
    }
  ]
},{
  "accession": "GCF_027359925.1",
  "files": [
    {
      "filePath": "GCF_027359925.1/GCF_027359925.1_ASM2735992v1_genomic.fna",
      "fileType": "GENOMIC_NUCLEOTIDE_FASTA"
    }
  ]
},{
  "accession": "GCF_027568555.1",
  "files": [
    {
      "filePath": "GCF_027568555.1/GCF_027568555.1_ASM2756855v1_genomic.fna",
      "fileType": "GENOMIC_NUCLEOTIDE_FASTA"
    }
  ]
},{
  "accession": "GCF_027625995.1",
  "files": [
    {
      "filePath": "GCF_027625995.1/GCF_027625995.1_ASM2762599v1_genomic.fna",
      "fileType": "GENOMIC_NUCLEOTIDE_FASTA"
    }
  ]
},{
  "accession": "GCF_027658845.1",
  "files": [
    {
      "filePath": "GCF_027658845.1/GCF_027658845.1_ASM2765884v1_genomic.fna",
      "fileType": "GENOMIC_NUCLEOTIDE_FASTA"
    }
  ]
},{
  "accession": "GCF_027857615.1",
  "files": [
    {
      "filePath": "GCF_027857615.1/GCF_027857615.1_ASM2785761v1_genomic.fna",
      "fileType": "GENOMIC_NUCLEOTIDE_FASTA"
    }
  ]
},{
  "accession": "GCF_027859255.1",
  "files": [
    {
      "filePath": "GCF_027859255.1/GCF_027859255.1_ASM2785925v1_genomic.fna",
      "fileType": "GENOMIC_NUCLEOTIDE_FASTA"
    }
  ]
},{
  "accession": "GCF_027886705.1",
  "files": [
    {
      "filePath": "GCF_027886705.1/GCF_027886705.1_ASM2788670v1_genomic.fna",
      "fileType": "GENOMIC_NUCLEOTIDE_FASTA"
    }
  ]
},{
  "accession": "GCF_027889715.1",
  "files": [
    {
      "filePath": "GCF_027889715.1/GCF_027889715.1_ASM2788971v1_genomic.fna",
      "fileType": "GENOMIC_NUCLEOTIDE_FASTA"
    }
  ]
},{
  "accession": "GCF_027922025.1",
  "files": [
    {
      "filePath": "GCF_027922025.1/GCF_027922025.1_ASM2792202v1_genomic.fna",
      "fileType": "GENOMIC_NUCLEOTIDE_FASTA"
    }
  ]
},{
  "accession": "GCF_027922265.1",
  "files": [
    {
      "filePath": "GCF_027922265.1/GCF_027922265.1_ASM2792226v1_genomic.fna",
      "fileType": "GENOMIC_NUCLEOTIDE_FASTA"
    }
  ]
},{
  "accession": "GCF_027944115.1",
  "files": [
    {
      "filePath": "GCF_027944115.1/GCF_027944115.1_ASM2794411v1_genomic.fna",
      "fileType": "GENOMIC_NUCLEOTIDE_FASTA"
    }
  ]
},{
  "accession": "GCF_028330895.1",
  "files": [
    {
      "filePath": "GCF_028330895.1/GCF_028330895.1_ASM2833089v1_genomic.fna",
      "fileType": "GENOMIC_NUCLEOTIDE_FASTA"
    }
  ]
},{
  "accession": "GCF_028532485.1",
  "files": [
    {
      "filePath": "GCF_028532485.1/GCF_028532485.1_ASM2853248v1_genomic.fna",
      "fileType": "GENOMIC_NUCLEOTIDE_FASTA"
    }
  ]
},{
  "accession": "GCF_028595325.1",
  "files": [
    {
      "filePath": "GCF_028595325.1/GCF_028595325.1_ASM2859532v1_genomic.fna",
      "fileType": "GENOMIC_NUCLEOTIDE_FASTA"
    }
  ]
},{
  "accession": "GCF_028622115.1",
  "files": [
    {
      "filePath": "GCF_028622115.1/GCF_028622115.1_ASM2862211v1_genomic.fna",
      "fileType": "GENOMIC_NUCLEOTIDE_FASTA"
    }
  ]
},{
  "accession": "GCF_028736235.1",
  "files": [
    {
      "filePath": "GCF_028736235.1/GCF_028736235.1_ASM2873623v1_genomic.fna",
      "fileType": "GENOMIC_NUCLEOTIDE_FASTA"
    }
  ]
},{
  "accession": "GCF_028743515.2",
  "files": [
    {
      "filePath": "GCF_028743515.2/GCF_028743515.2_ASM2874351v2_genomic.fna",
      "fileType": "GENOMIC_NUCLEOTIDE_FASTA"
    }
  ]
},{
  "accession": "GCF_028748065.1",
  "files": [
    {
      "filePath": "GCF_028748065.1/GCF_028748065.1_ASM2874806v1_genomic.fna",
      "fileType": "GENOMIC_NUCLEOTIDE_FASTA"
    }
  ]
},{
  "accession": "GCF_028863945.1",
  "files": [
    {
      "filePath": "GCF_028863945.1/GCF_028863945.1_ASM2886394v1_genomic.fna",
      "fileType": "GENOMIC_NUCLEOTIDE_FASTA"
    }
  ]
},{
  "accession": "GCF_029025825.1",
  "files": [
    {
      "filePath": "GCF_029025825.1/GCF_029025825.1_ASM2902582v1_genomic.fna",
      "fileType": "GENOMIC_NUCLEOTIDE_FASTA"
    }
  ]
},{
  "accession": "GCF_029382255.1",
  "files": [
    {
      "filePath": "GCF_029382255.1/GCF_029382255.1_ASM2938225v1_genomic.fna",
      "fileType": "GENOMIC_NUCLEOTIDE_FASTA"
    }
  ]
},{
  "accession": "GCF_029524215.1",
  "files": [
    {
      "filePath": "GCF_029524215.1/GCF_029524215.1_ASM2952421v1_genomic.fna",
      "fileType": "GENOMIC_NUCLEOTIDE_FASTA"
    }
  ]
},{
  "accession": "GCF_029690045.1",
  "files": [
    {
      "filePath": "GCF_029690045.1/GCF_029690045.1_ASM2969004v1_genomic.fna",
      "fileType": "GENOMIC_NUCLEOTIDE_FASTA"
    }
  ]
},{
  "accession": "GCF_029726355.1",
  "files": [
    {
      "filePath": "GCF_029726355.1/GCF_029726355.1_ASM2972635v1_genomic.fna",
      "fileType": "GENOMIC_NUCLEOTIDE_FASTA"
    }
  ]
},{
  "accession": "GCF_029953635.1",
  "files": [
    {
      "filePath": "GCF_029953635.1/GCF_029953635.1_ASM2995363v1_genomic.fna",
      "fileType": "GENOMIC_NUCLEOTIDE_FASTA"
    }
  ]
},{
  "accession": "GCF_030160815.1",
  "files": [
    {
      "filePath": "GCF_030160815.1/GCF_030160815.1_ASM3016081v1_genomic.fna",
      "fileType": "GENOMIC_NUCLEOTIDE_FASTA"
    }
  ]
},{
  "accession": "GCF_030160835.1",
  "files": [
    {
      "filePath": "GCF_030160835.1/GCF_030160835.1_ASM3016083v1_genomic.fna",
      "fileType": "GENOMIC_NUCLEOTIDE_FASTA"
    }
  ]
},{
  "accession": "GCF_030161875.1",
  "files": [
    {
      "filePath": "GCF_030161875.1/GCF_030161875.1_ASM3016187v1_genomic.fna",
      "fileType": "GENOMIC_NUCLEOTIDE_FASTA"
    }
  ]
},{
  "accession": "GCF_030177895.1",
  "files": [
    {
      "filePath": "GCF_030177895.1/GCF_030177895.1_ASM3017789v1_genomic.fna",
      "fileType": "GENOMIC_NUCLEOTIDE_FASTA"
    }
  ]
},{
  "accession": "GCF_030296055.1",
  "files": [
    {
      "filePath": "GCF_030296055.1/GCF_030296055.1_ASM3029605v1_genomic.fna",
      "fileType": "GENOMIC_NUCLEOTIDE_FASTA"
    }
  ]
},{
  "accession": "GCF_030409525.1",
  "files": [
    {
      "filePath": "GCF_030409525.1/GCF_030409525.1_ASM3040952v1_genomic.fna",
      "fileType": "GENOMIC_NUCLEOTIDE_FASTA"
    }
  ]
},{
  "accession": "GCF_030715135.1",
  "files": [
    {
      "filePath": "GCF_030715135.1/GCF_030715135.1_ASM3071513v1_genomic.fna",
      "fileType": "GENOMIC_NUCLEOTIDE_FASTA"
    }
  ]
},{
  "accession": "GCF_030811555.1",
  "files": [
    {
      "filePath": "GCF_030811555.1/GCF_030811555.1_ASM3081155v1_genomic.fna",
      "fileType": "GENOMIC_NUCLEOTIDE_FASTA"
    }
  ]
},{
  "accession": "GCF_030813695.1",
  "files": [
    {
      "filePath": "GCF_030813695.1/GCF_030813695.1_ASM3081369v1_genomic.fna",
      "fileType": "GENOMIC_NUCLEOTIDE_FASTA"
    }
  ]
},{
  "accession": "GCF_030814655.1",
  "files": [
    {
      "filePath": "GCF_030814655.1/GCF_030814655.1_ASM3081465v1_genomic.fna",
      "fileType": "GENOMIC_NUCLEOTIDE_FASTA"
    }
  ]
},{
  "accession": "GCF_030814995.1",
  "files": [
    {
      "filePath": "GCF_030814995.1/GCF_030814995.1_ASM3081499v1_genomic.fna",
      "fileType": "GENOMIC_NUCLEOTIDE_FASTA"
    }
  ]
},{
  "accession": "GCF_030815255.1",
  "files": [
    {
      "filePath": "GCF_030815255.1/GCF_030815255.1_ASM3081525v1_genomic.fna",
      "fileType": "GENOMIC_NUCLEOTIDE_FASTA"
    }
  ]
},{
  "accession": "GCF_031085375.1",
  "files": [
    {
      "filePath": "GCF_031085375.1/GCF_031085375.1_ASM3108537v1_genomic.fna",
      "fileType": "GENOMIC_NUCLEOTIDE_FASTA"
    }
  ]
},{
  "accession": "GCF_031453975.1",
  "files": [
    {
      "filePath": "GCF_031453975.1/GCF_031453975.1_ASM3145397v1_genomic.fna",
      "fileType": "GENOMIC_NUCLEOTIDE_FASTA"
    }
  ]
},{
  "accession": "GCF_031457235.1",
  "files": [
    {
      "filePath": "GCF_031457235.1/GCF_031457235.1_ASM3145723v1_genomic.fna",
      "fileType": "GENOMIC_NUCLEOTIDE_FASTA"
    }
  ]
},{
  "accession": "GCF_031932585.1",
  "files": [
    {
      "filePath": "GCF_031932585.1/GCF_031932585.1_ASM3193258v1_genomic.fna",
      "fileType": "GENOMIC_NUCLEOTIDE_FASTA"
    }
  ]
},{
  "accession": "GCF_031932625.1",
  "files": [
    {
      "filePath": "GCF_031932625.1/GCF_031932625.1_ASM3193262v1_genomic.fna",
      "fileType": "GENOMIC_NUCLEOTIDE_FASTA"
    }
  ]
},{
  "accession": "GCF_032464715.1",
  "files": [
    {
      "filePath": "GCF_032464715.1/GCF_032464715.1_ASM3246471v1_genomic.fna",
      "fileType": "GENOMIC_NUCLEOTIDE_FASTA"
    }
  ]
},{
  "accession": "GCF_032850805.1",
  "files": [
    {
      "filePath": "GCF_032850805.1/GCF_032850805.1_ASM3285080v1_genomic.fna",
      "fileType": "GENOMIC_NUCLEOTIDE_FASTA"
    }
  ]
},{
  "accession": "GCF_032999765.1",
  "files": [
    {
      "filePath": "GCF_032999765.1/GCF_032999765.1_ASM3299976v1_genomic.fna",
      "fileType": "GENOMIC_NUCLEOTIDE_FASTA"
    }
  ]
},{
  "accession": "GCF_033097505.1",
  "files": [
    {
      "filePath": "GCF_033097505.1/GCF_033097505.1_ASM3309750v1_genomic.fna",
      "fileType": "GENOMIC_NUCLEOTIDE_FASTA"
    }
  ]
},{
  "accession": "GCF_034259325.1",
  "files": [
    {
      "filePath": "GCF_034259325.1/GCF_034259325.1_ASM3425932v1_genomic.fna",
      "fileType": "GENOMIC_NUCLEOTIDE_FASTA"
    }
  ]
},{
  "accession": "GCF_035793415.1",
  "files": [
    {
      "filePath": "GCF_035793415.1/GCF_035793415.1_ASM3579341v1_genomic.fna",
      "fileType": "GENOMIC_NUCLEOTIDE_FASTA"
    }
  ]
},{
  "accession": "GCF_036246185.1",
  "files": [
    {
      "filePath": "GCF_036246185.1/GCF_036246185.1_ASM3624618v1_genomic.fna",
      "fileType": "GENOMIC_NUCLEOTIDE_FASTA"
    }
  ]
},{
  "accession": "GCF_036246305.1",
  "files": [
    {
      "filePath": "GCF_036246305.1/GCF_036246305.1_ASM3624630v1_genomic.fna",
      "fileType": "GENOMIC_NUCLEOTIDE_FASTA"
    }
  ]
},{
  "accession": "GCF_036246345.1",
  "files": [
    {
      "filePath": "GCF_036246345.1/GCF_036246345.1_ASM3624634v1_genomic.fna",
      "fileType": "GENOMIC_NUCLEOTIDE_FASTA"
    }
  ]
},{
  "accession": "GCF_036964545.1",
  "files": [
    {
      "filePath": "GCF_036964545.1/GCF_036964545.1_ASM3696454v1_genomic.fna",
      "fileType": "GENOMIC_NUCLEOTIDE_FASTA"
    }
  ]
},{
  "accession": "GCF_037290055.1",
  "files": [
    {
      "filePath": "GCF_037290055.1/GCF_037290055.1_ASM3729005v1_genomic.fna",
      "fileType": "GENOMIC_NUCLEOTIDE_FASTA"
    }
  ]
},{
  "accession": "GCF_037416475.1",
  "files": [
    {
      "filePath": "GCF_037416475.1/GCF_037416475.1_ASM3741647v1_genomic.fna",
      "fileType": "GENOMIC_NUCLEOTIDE_FASTA"
    }
  ]
},{
  "accession": "GCF_900070325.1",
  "files": [
    {
      "filePath": "GCF_900070325.1/GCF_900070325.1_SD1D_genomic.fna",
      "fileType": "GENOMIC_NUCLEOTIDE_FASTA"
    }
  ]
},{
  "accession": "GCF_900094795.1",
  "files": [
    {
      "filePath": "GCF_900094795.1/GCF_900094795.1_IMG-taxon_2616644846_annotated_assembly_genomic.fna",
      "fileType": "GENOMIC_NUCLEOTIDE_FASTA"
    }
  ]
},{
  "accession": "GCF_900100695.1",
  "files": [
    {
      "filePath": "GCF_900100695.1/GCF_900100695.1_IMG-taxon_2602042031_annotated_assembly_genomic.fna",
      "fileType": "GENOMIC_NUCLEOTIDE_FASTA"
    }
  ]
},{
  "accession": "GCF_900100855.1",
  "files": [
    {
      "filePath": "GCF_900100855.1/GCF_900100855.1_IMG-taxon_2643221445_annotated_assembly_genomic.fna",
      "fileType": "GENOMIC_NUCLEOTIDE_FASTA"
    }
  ]
},{
  "accession": "GCF_900101025.1",
  "files": [
    {
      "filePath": "GCF_900101025.1/GCF_900101025.1_IMG-taxon_2602042045_annotated_assembly_genomic.fna",
      "fileType": "GENOMIC_NUCLEOTIDE_FASTA"
    }
  ]
},{
  "accession": "GCF_900101935.1",
  "files": [
    {
      "filePath": "GCF_900101935.1/GCF_900101935.1_IMG-taxon_2617270924_annotated_assembly_genomic.fna",
      "fileType": "GENOMIC_NUCLEOTIDE_FASTA"
    }
  ]
},{
  "accession": "GCF_900103215.1",
  "files": [
    {
      "filePath": "GCF_900103215.1/GCF_900103215.1_IMG-taxon_2622736525_annotated_assembly_genomic.fna",
      "fileType": "GENOMIC_NUCLEOTIDE_FASTA"
    }
  ]
},{
  "accession": "GCF_900103815.1",
  "files": [
    {
      "filePath": "GCF_900103815.1/GCF_900103815.1_IMG-taxon_2657245269_annotated_assembly_genomic.fna",
      "fileType": "GENOMIC_NUCLEOTIDE_FASTA"
    }
  ]
},{
  "accession": "GCF_900103975.1",
  "files": [
    {
      "filePath": "GCF_900103975.1/GCF_900103975.1_IMG-taxon_2599185180_annotated_assembly_genomic.fna",
      "fileType": "GENOMIC_NUCLEOTIDE_FASTA"
    }
  ]
},{
  "accession": "GCF_900105925.1",
  "files": [
    {
      "filePath": "GCF_900105925.1/GCF_900105925.1_IMG-taxon_2639762615_annotated_assembly_genomic.fna",
      "fileType": "GENOMIC_NUCLEOTIDE_FASTA"
    }
  ]
},{
  "accession": "GCF_900106035.1",
  "files": [
    {
      "filePath": "GCF_900106035.1/GCF_900106035.1_IMG-taxon_2630968302_annotated_assembly_genomic.fna",
      "fileType": "GENOMIC_NUCLEOTIDE_FASTA"
    }
  ]
},{
  "accession": "GCF_900106985.1",
  "files": [
    {
      "filePath": "GCF_900106985.1/GCF_900106985.1_IMG-taxon_2693429880_annotated_assembly_genomic.fna",
      "fileType": "GENOMIC_NUCLEOTIDE_FASTA"
    }
  ]
},{
  "accession": "GCF_900107135.1",
  "files": [
    {
      "filePath": "GCF_900107135.1/GCF_900107135.1_IMG-taxon_2617270879_annotated_assembly_genomic.fna",
      "fileType": "GENOMIC_NUCLEOTIDE_FASTA"
    }
  ]
},{
  "accession": "GCF_900107245.1",
  "files": [
    {
      "filePath": "GCF_900107245.1/GCF_900107245.1_IMG-taxon_2593339158_annotated_assembly_genomic.fna",
      "fileType": "GENOMIC_NUCLEOTIDE_FASTA"
    }
  ]
},{
  "accession": "GCF_900107415.1",
  "files": [
    {
      "filePath": "GCF_900107415.1/GCF_900107415.1_IMG-taxon_2693429889_annotated_assembly_genomic.fna",
      "fileType": "GENOMIC_NUCLEOTIDE_FASTA"
    }
  ]
},{
  "accession": "GCF_900107435.1",
  "files": [
    {
      "filePath": "GCF_900107435.1/GCF_900107435.1_IMG-taxon_2667527392_annotated_assembly_genomic.fna",
      "fileType": "GENOMIC_NUCLEOTIDE_FASTA"
    }
  ]
},{
  "accession": "GCF_900108025.1",
  "files": [
    {
      "filePath": "GCF_900108025.1/GCF_900108025.1_IMG-taxon_2684622890_annotated_assembly_genomic.fna",
      "fileType": "GENOMIC_NUCLEOTIDE_FASTA"
    }
  ]
},{
  "accession": "GCF_900108275.1",
  "files": [
    {
      "filePath": "GCF_900108275.1/GCF_900108275.1_IMG-taxon_2675903694_annotated_assembly_genomic.fna",
      "fileType": "GENOMIC_NUCLEOTIDE_FASTA"
    }
  ]
},{
  "accession": "GCF_900109285.1",
  "files": [
    {
      "filePath": "GCF_900109285.1/GCF_900109285.1_IMG-taxon_2622736446_annotated_assembly_genomic.fna",
      "fileType": "GENOMIC_NUCLEOTIDE_FASTA"
    }
  ]
},{
  "accession": "GCF_900111025.1",
  "files": [
    {
      "filePath": "GCF_900111025.1/GCF_900111025.1_IMG-taxon_2684622907_annotated_assembly_genomic.fna",
      "fileType": "GENOMIC_NUCLEOTIDE_FASTA"
    }
  ]
},{
  "accession": "GCF_900111355.1",
  "files": [
    {
      "filePath": "GCF_900111355.1/GCF_900111355.1_IMG-taxon_2634166323_annotated_assembly_genomic.fna",
      "fileType": "GENOMIC_NUCLEOTIDE_FASTA"
    }
  ]
},{
  "accession": "GCF_900111515.1",
  "files": [
    {
      "filePath": "GCF_900111515.1/GCF_900111515.1_IMG-taxon_2622736539_annotated_assembly_genomic.fna",
      "fileType": "GENOMIC_NUCLEOTIDE_FASTA"
    }
  ]
},{
  "accession": "GCF_900112525.1",
  "files": [
    {
      "filePath": "GCF_900112525.1/GCF_900112525.1_IMG-taxon_2599185298_annotated_assembly_genomic.fna",
      "fileType": "GENOMIC_NUCLEOTIDE_FASTA"
    }
  ]
},{
  "accession": "GCF_900112585.1",
  "files": [
    {
      "filePath": "GCF_900112585.1/GCF_900112585.1_IMG-taxon_2684623008_annotated_assembly_genomic.fna",
      "fileType": "GENOMIC_NUCLEOTIDE_FASTA"
    }
  ]
},{
  "accession": "GCF_900113265.1",
  "files": [
    {
      "filePath": "GCF_900113265.1/GCF_900113265.1_IMG-taxon_2622736430_annotated_assembly_genomic.fna",
      "fileType": "GENOMIC_NUCLEOTIDE_FASTA"
    }
  ]
},{
  "accession": "GCF_900113805.1",
  "files": [
    {
      "filePath": "GCF_900113805.1/GCF_900113805.1_IMG-taxon_2684622856_annotated_assembly_genomic.fna",
      "fileType": "GENOMIC_NUCLEOTIDE_FASTA"
    }
  ]
},{
  "accession": "GCF_900113875.1",
  "files": [
    {
      "filePath": "GCF_900113875.1/GCF_900113875.1_IMG-taxon_2622736536_annotated_assembly_genomic.fna",
      "fileType": "GENOMIC_NUCLEOTIDE_FASTA"
    }
  ]
},{
  "accession": "GCF_900114045.1",
  "files": [
    {
      "filePath": "GCF_900114045.1/GCF_900114045.1_IMG-taxon_2687453775_annotated_assembly_genomic.fna",
      "fileType": "GENOMIC_NUCLEOTIDE_FASTA"
    }
  ]
},{
  "accession": "GCF_900114825.1",
  "files": [
    {
      "filePath": "GCF_900114825.1/GCF_900114825.1_IMG-taxon_2663762769_annotated_assembly_genomic.fna",
      "fileType": "GENOMIC_NUCLEOTIDE_FASTA"
    }
  ]
},{
  "accession": "GCF_900115045.1",
  "files": [
    {
      "filePath": "GCF_900115045.1/GCF_900115045.1_IMG-taxon_2651870110_annotated_assembly_genomic.fna",
      "fileType": "GENOMIC_NUCLEOTIDE_FASTA"
    }
  ]
},{
  "accession": "GCF_900115775.1",
  "files": [
    {
      "filePath": "GCF_900115775.1/GCF_900115775.1_IMG-taxon_2636416085_annotated_assembly_genomic.fna",
      "fileType": "GENOMIC_NUCLEOTIDE_FASTA"
    }
  ]
},{
  "accession": "GCF_900116175.1",
  "files": [
    {
      "filePath": "GCF_900116175.1/GCF_900116175.1_IMG-taxon_2636416034_annotated_assembly_genomic.fna",
      "fileType": "GENOMIC_NUCLEOTIDE_FASTA"
    }
  ]
},{
  "accession": "GCF_900116765.1",
  "files": [
    {
      "filePath": "GCF_900116765.1/GCF_900116765.1_IMG-taxon_2675903158_annotated_assembly_genomic.fna",
      "fileType": "GENOMIC_NUCLEOTIDE_FASTA"
    }
  ]
},{
  "accession": "GCF_900120345.1",
  "files": [
    {
      "filePath": "GCF_900120345.1/GCF_900120345.1_PRJEB18024_genomic.fna",
      "fileType": "GENOMIC_NUCLEOTIDE_FASTA"
    }
  ]
},{
  "accession": "GCF_900129325.1",
  "files": [
    {
      "filePath": "GCF_900129325.1/GCF_900129325.1_IMG-taxon_2582581302_annotated_assembly_genomic.fna",
      "fileType": "GENOMIC_NUCLEOTIDE_FASTA"
    }
  ]
},{
  "accession": "GCF_900129455.1",
  "files": [
    {
      "filePath": "GCF_900129455.1/GCF_900129455.1_IMG-taxon_2695420949_annotated_assembly_genomic.fna",
      "fileType": "GENOMIC_NUCLEOTIDE_FASTA"
    }
  ]
},{
  "accession": "GCF_900129825.1",
  "files": [
    {
      "filePath": "GCF_900129825.1/GCF_900129825.1_IMG-taxon_2619618894_annotated_assembly_genomic.fna",
      "fileType": "GENOMIC_NUCLEOTIDE_FASTA"
    }
  ]
},{
  "accession": "GCF_900130075.1",
  "files": [
    {
      "filePath": "GCF_900130075.1/GCF_900130075.1_Herminiimonas_arsenitoxidans_genomic.fna",
      "fileType": "GENOMIC_NUCLEOTIDE_FASTA"
    }
  ]
},{
  "accession": "GCF_900141805.1",
  "files": [
    {
      "filePath": "GCF_900141805.1/GCF_900141805.1_IMG-taxon_2582581872_annotated_assembly_genomic.fna",
      "fileType": "GENOMIC_NUCLEOTIDE_FASTA"
    }
  ]
},{
  "accession": "GCF_900142165.1",
  "files": [
    {
      "filePath": "GCF_900142165.1/GCF_900142165.1_IMG-taxon_2585428171_annotated_assembly_genomic.fna",
      "fileType": "GENOMIC_NUCLEOTIDE_FASTA"
    }
  ]
},{
  "accession": "GCF_900142225.1",
  "files": [
    {
      "filePath": "GCF_900142225.1/GCF_900142225.1_IMG-taxon_2585428174_annotated_assembly_genomic.fna",
      "fileType": "GENOMIC_NUCLEOTIDE_FASTA"
    }
  ]
},{
  "accession": "GCF_900142395.1",
  "files": [
    {
      "filePath": "GCF_900142395.1/GCF_900142395.1_IMG-taxon_2585428192_annotated_assembly_genomic.fna",
      "fileType": "GENOMIC_NUCLEOTIDE_FASTA"
    }
  ]
},{
  "accession": "GCF_900142805.1",
  "files": [
    {
      "filePath": "GCF_900142805.1/GCF_900142805.1_IMG-taxon_2582580728_annotated_assembly_genomic.fna",
      "fileType": "GENOMIC_NUCLEOTIDE_FASTA"
    }
  ]
},{
  "accession": "GCF_900155735.1",
  "files": [
    {
      "filePath": "GCF_900155735.1/GCF_900155735.1_ASM90015573v1_genomic.fna",
      "fileType": "GENOMIC_NUCLEOTIDE_FASTA"
    }
  ]
},{
  "accession": "GCF_900156605.1",
  "files": [
    {
      "filePath": "GCF_900156605.1/GCF_900156605.1_IMG-taxon_2681813507_annotated_assembly_genomic.fna",
      "fileType": "GENOMIC_NUCLEOTIDE_FASTA"
    }
  ]
},{
  "accession": "GCF_900156725.1",
  "files": [
    {
      "filePath": "GCF_900156725.1/GCF_900156725.1_IMG-taxon_2681813521_annotated_assembly_genomic.fna",
      "fileType": "GENOMIC_NUCLEOTIDE_FASTA"
    }
  ]
},{
  "accession": "GCF_900167525.1",
  "files": [
    {
      "filePath": "GCF_900167525.1/GCF_900167525.1_IMG-taxon_2596583702_annotated_assembly_genomic.fna",
      "fileType": "GENOMIC_NUCLEOTIDE_FASTA"
    }
  ]
},{
  "accession": "GCF_900169715.1",
  "files": [
    {
      "filePath": "GCF_900169715.1/GCF_900169715.1_PRJEB20004_genomic.fna",
      "fileType": "GENOMIC_NUCLEOTIDE_FASTA"
    }
  ]
},{
  "accession": "GCF_900176135.1",
  "files": [
    {
      "filePath": "GCF_900176135.1/GCF_900176135.1_IMG-taxon_2502422321_annotated_assembly_genomic.fna",
      "fileType": "GENOMIC_NUCLEOTIDE_FASTA"
    }
  ]
},{
  "accession": "GCF_900176515.1",
  "files": [
    {
      "filePath": "GCF_900176515.1/GCF_900176515.1_IMG-taxon_2595698251_annotated_assembly_genomic.fna",
      "fileType": "GENOMIC_NUCLEOTIDE_FASTA"
    }
  ]
},{
  "accession": "GCF_900182735.1",
  "files": [
    {
      "filePath": "GCF_900182735.1/GCF_900182735.1_IMG-taxon_2724679819_annotated_assembly_genomic.fna",
      "fileType": "GENOMIC_NUCLEOTIDE_FASTA"
    }
  ]
},{
  "accession": "GCF_900184995.1",
  "files": [
    {
      "filePath": "GCF_900184995.1/GCF_900184995.1_PRJEB20927_genomic.fna",
      "fileType": "GENOMIC_NUCLEOTIDE_FASTA"
    }
  ]
},{
  "accession": "GCF_900187375.1",
  "files": [
    {
      "filePath": "GCF_900187375.1/GCF_900187375.1_IMG-taxon_2728369218_annotated_assembly_genomic.fna",
      "fileType": "GENOMIC_NUCLEOTIDE_FASTA"
    }
  ]
},{
  "accession": "GCF_900187395.1",
  "files": [
    {
      "filePath": "GCF_900187395.1/GCF_900187395.1_IMG-taxon_2734482797_annotated_assembly_genomic.fna",
      "fileType": "GENOMIC_NUCLEOTIDE_FASTA"
    }
  ]
},{
  "accession": "GCF_900188045.1",
  "files": [
    {
      "filePath": "GCF_900188045.1/GCF_900188045.1_IMG-taxon_2681813552_annotated_assembly_genomic.fna",
      "fileType": "GENOMIC_NUCLEOTIDE_FASTA"
    }
  ]
},{
  "accession": "GCF_900188225.1",
  "files": [
    {
      "filePath": "GCF_900188225.1/GCF_900188225.1_IMG-taxon_2622736540_annotated_assembly_genomic.fna",
      "fileType": "GENOMIC_NUCLEOTIDE_FASTA"
    }
  ]
},{
  "accession": "GCF_900188255.1",
  "files": [
    {
      "filePath": "GCF_900188255.1/GCF_900188255.1_IMG-taxon_2724679735_annotated_assembly_genomic.fna",
      "fileType": "GENOMIC_NUCLEOTIDE_FASTA"
    }
  ]
},{
  "accession": "GCF_900196775.1",
  "files": [
    {
      "filePath": "GCF_900196775.1/GCF_900196775.1_56877_17_genomic.fna",
      "fileType": "GENOMIC_NUCLEOTIDE_FASTA"
    }
  ]
},{
  "accession": "GCF_900197685.1",
  "files": [
    {
      "filePath": "GCF_900197685.1/GCF_900197685.1_427351_3_genomic.fna",
      "fileType": "GENOMIC_NUCLEOTIDE_FASTA"
    }
  ]
},{
  "accession": "GCF_900197775.1",
  "files": [
    {
      "filePath": "GCF_900197775.1/GCF_900197775.1_56878_6_genomic.fna",
      "fileType": "GENOMIC_NUCLEOTIDE_FASTA"
    }
  ]
},{
  "accession": "GCF_900197855.1",
  "files": [
    {
      "filePath": "GCF_900197855.1/GCF_900197855.1_329937_4_genomic.fna",
      "fileType": "GENOMIC_NUCLEOTIDE_FASTA"
    }
  ]
},{
  "accession": "GCF_900198465.1",
  "files": [
    {
      "filePath": "GCF_900198465.1/GCF_900198465.1_50960_6_genomic.fna",
      "fileType": "GENOMIC_NUCLEOTIDE_FASTA"
    }
  ]
},{
  "accession": "GCF_900198605.1",
  "files": [
    {
      "filePath": "GCF_900198605.1/GCF_900198605.1_87012_3_genomic.fna",
      "fileType": "GENOMIC_NUCLEOTIDE_FASTA"
    }
  ]
},{
  "accession": "GCF_900205965.1",
  "files": [
    {
      "filePath": "GCF_900205965.1/GCF_900205965.1_Clostridium_amygdalinum_DPC7176_genomic.fna",
      "fileType": "GENOMIC_NUCLEOTIDE_FASTA"
    }
  ]
},{
  "accession": "GCF_900215655.1",
  "files": [
    {
      "filePath": "GCF_900215655.1/GCF_900215655.1_IMG-taxon_2728369262_annotated_assembly_genomic.fna",
      "fileType": "GENOMIC_NUCLEOTIDE_FASTA"
    }
  ]
},{
  "accession": "GCF_900220985.1",
  "files": [
    {
      "filePath": "GCF_900220985.1/GCF_900220985.1_IMG-taxon_2740891889_annotated_assembly_genomic.fna",
      "fileType": "GENOMIC_NUCLEOTIDE_FASTA"
    }
  ]
},{
  "accession": "GCF_900231165.1",
  "files": [
    {
      "filePath": "GCF_900231165.1/GCF_900231165.1_HDIA1_genomic.fna",
      "fileType": "GENOMIC_NUCLEOTIDE_FASTA"
    }
  ]
},{
  "accession": "GCF_900240245.1",
  "files": [
    {
      "filePath": "GCF_900240245.1/GCF_900240245.1_PRJEB23758_genomic.fna",
      "fileType": "GENOMIC_NUCLEOTIDE_FASTA"
    }
  ]
},{
  "accession": "GCF_900258485.1",
  "files": [
    {
      "filePath": "GCF_900258485.1/GCF_900258485.1_PRJEB22822_genomic.fna",
      "fileType": "GENOMIC_NUCLEOTIDE_FASTA"
    }
  ]
},{
  "accession": "GCF_900289115.1",
  "files": [
    {
      "filePath": "GCF_900289115.1/GCF_900289115.1_PRJEB23930_genomic.fna",
      "fileType": "GENOMIC_NUCLEOTIDE_FASTA"
    }
  ]
},{
  "accession": "GCF_900312995.1",
  "files": [
    {
      "filePath": "GCF_900312995.1/GCF_900312995.1_Kushneria_sp_EAod3_Prokka_genomic.fna",
      "fileType": "GENOMIC_NUCLEOTIDE_FASTA"
    }
  ]
},{
  "accession": "GCF_900343155.1",
  "files": [
    {
      "filePath": "GCF_900343155.1/GCF_900343155.1_PRJEB25878_genomic.fna",
      "fileType": "GENOMIC_NUCLEOTIDE_FASTA"
    }
  ]
},{
  "accession": "GCF_900450885.1",
  "files": [
    {
      "filePath": "GCF_900450885.1/GCF_900450885.1_54984_G01_genomic.fna",
      "fileType": "GENOMIC_NUCLEOTIDE_FASTA"
    }
  ]
},{
  "accession": "GCF_900450955.1",
  "files": [
    {
      "filePath": "GCF_900450955.1/GCF_900450955.1_57675_H01_genomic.fna",
      "fileType": "GENOMIC_NUCLEOTIDE_FASTA"
    }
  ]
},{
  "accession": "GCF_900451005.1",
  "files": [
    {
      "filePath": "GCF_900451005.1/GCF_900451005.1_59123_A01_genomic.fna",
      "fileType": "GENOMIC_NUCLEOTIDE_FASTA"
    }
  ]
},{
  "accession": "GCF_900451175.1",
  "files": [
    {
      "filePath": "GCF_900451175.1/GCF_900451175.1_50465_B02_genomic.fna",
      "fileType": "GENOMIC_NUCLEOTIDE_FASTA"
    }
  ]
},{
  "accession": "GCF_900451195.1",
  "files": [
    {
      "filePath": "GCF_900451195.1/GCF_900451195.1_48853_F02_genomic.fna",
      "fileType": "GENOMIC_NUCLEOTIDE_FASTA"
    }
  ]
},{
  "accession": "GCF_900451365.1",
  "files": [
    {
      "filePath": "GCF_900451365.1/GCF_900451365.1_50569_C01_genomic.fna",
      "fileType": "GENOMIC_NUCLEOTIDE_FASTA"
    }
  ]
},{
  "accession": "GCF_900452285.1",
  "files": [
    {
      "filePath": "GCF_900452285.1/GCF_900452285.1_50861_B01_genomic.fna",
      "fileType": "GENOMIC_NUCLEOTIDE_FASTA"
    }
  ]
},{
  "accession": "GCF_900452405.1",
  "files": [
    {
      "filePath": "GCF_900452405.1/GCF_900452405.1_49508_H02_genomic.fna",
      "fileType": "GENOMIC_NUCLEOTIDE_FASTA"
    }
  ]
},{
  "accession": "GCF_900461315.1",
  "files": [
    {
      "filePath": "GCF_900461315.1/GCF_900461315.1_49699_G01_genomic.fna",
      "fileType": "GENOMIC_NUCLEOTIDE_FASTA"
    }
  ]
},{
  "accession": "GCF_900475835.1",
  "files": [
    {
      "filePath": "GCF_900475835.1/GCF_900475835.1_45232_G01_genomic.fna",
      "fileType": "GENOMIC_NUCLEOTIDE_FASTA"
    }
  ]
},{
  "accession": "GCF_900476215.1",
  "files": [
    {
      "filePath": "GCF_900476215.1/GCF_900476215.1_51342_F02_genomic.fna",
      "fileType": "GENOMIC_NUCLEOTIDE_FASTA"
    }
  ]
},{
  "accession": "GCF_900491935.1",
  "files": [
    {
      "filePath": "GCF_900491935.1/GCF_900491935.1_PRJEB27454_genomic.fna",
      "fileType": "GENOMIC_NUCLEOTIDE_FASTA"
    }
  ]
},{
  "accession": "GCF_900492555.1",
  "files": [
    {
      "filePath": "GCF_900492555.1/GCF_900492555.1_CECT9104_genomic.fna",
      "fileType": "GENOMIC_NUCLEOTIDE_FASTA"
    }
  ]
},{
  "accession": "GCF_900566185.1",
  "files": [
    {
      "filePath": "GCF_900566185.1/GCF_900566185.1_PRJEB28581_genomic.fna",
      "fileType": "GENOMIC_NUCLEOTIDE_FASTA"
    }
  ]
},{
  "accession": "GCF_900626145.1",
  "files": [
    {
      "filePath": "GCF_900626145.1/GCF_900626145.1_PRJEB30006_genomic.fna",
      "fileType": "GENOMIC_NUCLEOTIDE_FASTA"
    }
  ]
},{
  "accession": "GCF_900637895.1",
  "files": [
    {
      "filePath": "GCF_900637895.1/GCF_900637895.1_52700_G01_genomic.fna",
      "fileType": "GENOMIC_NUCLEOTIDE_FASTA"
    }
  ]
},{
  "accession": "GCF_900638245.1",
  "files": [
    {
      "filePath": "GCF_900638245.1/GCF_900638245.1_56772_F02_genomic.fna",
      "fileType": "GENOMIC_NUCLEOTIDE_FASTA"
    }
  ]
},{
  "accession": "GCF_900638485.1",
  "files": [
    {
      "filePath": "GCF_900638485.1/GCF_900638485.1_57728_B01_genomic.fna",
      "fileType": "GENOMIC_NUCLEOTIDE_FASTA"
    }
  ]
},{
  "accession": "GCF_900659865.1",
  "files": [
    {
      "filePath": "GCF_900659865.1/GCF_900659865.1_H1P_genomic.fna",
      "fileType": "GENOMIC_NUCLEOTIDE_FASTA"
    }
  ]
},{
  "accession": "GCF_900660745.1",
  "files": [
    {
      "filePath": "GCF_900660745.1/GCF_900660745.1_57728_G01-3_genomic.fna",
      "fileType": "GENOMIC_NUCLEOTIDE_FASTA"
    }
  ]
},{
  "accession": "GCF_901482605.1",
  "files": [
    {
      "filePath": "GCF_901482605.1/GCF_901482605.1_45532_E01_genomic.fna",
      "fileType": "GENOMIC_NUCLEOTIDE_FASTA"
    }
  ]
},{
  "accession": "GCF_901563875.1",
  "files": [
    {
      "filePath": "GCF_901563875.1/GCF_901563875.1_SB3356_SG271_Ko3_genomic.fna",
      "fileType": "GENOMIC_NUCLEOTIDE_FASTA"
    }
  ]
},{
  "accession": "GCF_902143515.1",
  "files": [
    {
      "filePath": "GCF_902143515.1/GCF_902143515.1_P3545_genomic.fna",
      "fileType": "GENOMIC_NUCLEOTIDE_FASTA"
    }
  ]
},{
  "accession": "GCF_902164675.1",
  "files": [
    {
      "filePath": "GCF_902164675.1/GCF_902164675.1_25426_7_101_genomic.fna",
      "fileType": "GENOMIC_NUCLEOTIDE_FASTA"
    }
  ]
},{
  "accession": "GCF_902381655.1",
  "files": [
    {
      "filePath": "GCF_902381655.1/GCF_902381655.1_UHGG_MGYG-HGUT-01348_genomic.fna",
      "fileType": "GENOMIC_NUCLEOTIDE_FASTA"
    }
  ]
},{
  "accession": "GCF_903994045.1",
  "files": [
    {
      "filePath": "GCF_903994045.1/GCF_903994045.1_CIP111649_genomic.fna",
      "fileType": "GENOMIC_NUCLEOTIDE_FASTA"
    }
  ]
},{
  "accession": "GCF_903994055.1",
  "files": [
    {
      "filePath": "GCF_903994055.1/GCF_903994055.1_CIP111750_genomic.fna",
      "fileType": "GENOMIC_NUCLEOTIDE_FASTA"
    }
  ]
},{
  "accession": "GCF_903994065.1",
  "files": [
    {
      "filePath": "GCF_903994065.1/GCF_903994065.1_CIP111751_genomic.fna",
      "fileType": "GENOMIC_NUCLEOTIDE_FASTA"
    }
  ]
},{
  "accession": "GCF_937990675.1",
  "files": [
    {
      "filePath": "GCF_937990675.1/GCF_937990675.1_ERR589682_bin.108_CONCOCT_v1.1_MAG_genomic.fna",
      "fileType": "GENOMIC_NUCLEOTIDE_FASTA"
    }
  ]
},{
  "accession": "GCF_943193015.1",
  "files": [
    {
      "filePath": "GCF_943193015.1/GCF_943193015.1_Lachnospiraceae_gen_nov3_DSM111139_genomic.fna",
      "fileType": "GENOMIC_NUCLEOTIDE_FASTA"
    }
  ]
},{
  "accession": "GCF_943193025.1",
  "files": [
    {
      "filePath": "GCF_943193025.1/GCF_943193025.1_Lactobacillus_sp_nov_DSM110155_genomic.fna",
      "fileType": "GENOMIC_NUCLEOTIDE_FASTA"
    }
  ]
},{
  "accession": "GCF_947428325.1",
  "files": [
    {
      "filePath": "GCF_947428325.1/GCF_947428325.1_SRR18439547_bin.17_metawrap_v1.3_MAG_genomic.fna",
      "fileType": "GENOMIC_NUCLEOTIDE_FASTA"
    }
  ]
},{
  "accession": "GCF_947539375.1",
  "files": [
    {
      "filePath": "GCF_947539375.1/GCF_947539375.1_AMBV1719_hybrid_genomic.fna",
      "fileType": "GENOMIC_NUCLEOTIDE_FASTA"
    }
  ]
},{
  "accession": "GCF_947539765.1",
  "files": [
    {
      "filePath": "GCF_947539765.1/GCF_947539765.1_AMBF275_2_hybrid_genomic.fna",
      "fileType": "GENOMIC_NUCLEOTIDE_FASTA"
    }
  ]
},{
  "accession": "GCF_948472415.1",
  "files": [
    {
      "filePath": "GCF_948472415.1/GCF_948472415.1_JK4103_genomic.fna",
      "fileType": "GENOMIC_NUCLEOTIDE_FASTA"
    }
  ]
},{
  "accession": "GCF_963541955.1",
  "files": [
    {
      "filePath": "GCF_963541955.1/GCF_963541955.1_ERR10228881_bin.9_MetaWRAP_v1.3_MAG_genomic.fna",
      "fileType": "GENOMIC_NUCLEOTIDE_FASTA"
    }
  ]
},{
  "accession": "GCF_963665805.1",
  "files": [
    {
      "filePath": "GCF_963665805.1/GCF_963665805.1_piMetPara1.Labilibaculum_manganireducens_1.1_genomic.fna",
      "fileType": "GENOMIC_NUCLEOTIDE_FASTA"
    }
  ]
},{
  "accession": "GCF_000011225.1",
  "files": [
    {
      "filePath": "GCF_000011225.1/GCF_000011225.1_ASM1122v1_genomic.fna",
      "fileType": "GENOMIC_NUCLEOTIDE_FASTA"
    }
  ]
},{
  "accession": "GCF_000014865.1",
  "files": [
    {
      "filePath": "GCF_000014865.1/GCF_000014865.1_ASM1486v1_genomic.fna",
      "fileType": "GENOMIC_NUCLEOTIDE_FASTA"
    }
  ]
},{
  "accession": "GCF_000017685.1",
  "files": [
    {
      "filePath": "GCF_000017685.1/GCF_000017685.1_ASM1768v1_genomic.fna",
      "fileType": "GENOMIC_NUCLEOTIDE_FASTA"
    }
  ]
},{
  "accession": "GCF_000019785.1",
  "files": [
    {
      "filePath": "GCF_000019785.1/GCF_000019785.1_ASM1978v1_genomic.fna",
      "fileType": "GENOMIC_NUCLEOTIDE_FASTA"
    }
  ]
},{
  "accession": "GCF_000023445.1",
  "files": [
    {
      "filePath": "GCF_000023445.1/GCF_000023445.1_ASM2344v1_genomic.fna",
      "fileType": "GENOMIC_NUCLEOTIDE_FASTA"
    }
  ]
},{
  "accession": "GCF_000023905.1",
  "files": [
    {
      "filePath": "GCF_000023905.1/GCF_000023905.1_ASM2390v1_genomic.fna",
      "fileType": "GENOMIC_NUCLEOTIDE_FASTA"
    }
  ]
},{
  "accession": "GCF_000024225.1",
  "files": [
    {
      "filePath": "GCF_000024225.1/GCF_000024225.1_ASM2422v1_genomic.fna",
      "fileType": "GENOMIC_NUCLEOTIDE_FASTA"
    }
  ]
},{
  "accession": "GCF_000025225.2",
  "files": [
    {
      "filePath": "GCF_000025225.2/GCF_000025225.2_ASM2522v1_genomic.fna",
      "fileType": "GENOMIC_NUCLEOTIDE_FASTA"
    }
  ]
},{
  "accession": "GCF_000027145.1",
  "files": [
    {
      "filePath": "GCF_000027145.1/GCF_000027145.1_ASM2714v1_genomic.fna",
      "fileType": "GENOMIC_NUCLEOTIDE_FASTA"
    }
  ]
},{
  "accession": "GCF_000091785.1",
  "files": [
    {
      "filePath": "GCF_000091785.1/GCF_000091785.1_ASM9178v1_genomic.fna",
      "fileType": "GENOMIC_NUCLEOTIDE_FASTA"
    }
  ]
},{
  "accession": "GCF_000092505.1",
  "files": [
    {
      "filePath": "GCF_000092505.1/GCF_000092505.1_ASM9250v1_genomic.fna",
      "fileType": "GENOMIC_NUCLEOTIDE_FASTA"
    }
  ]
},{
  "accession": "GCF_000152985.1",
  "files": [
    {
      "filePath": "GCF_000152985.1/GCF_000152985.1_ASM15298v1_genomic.fna",
      "fileType": "GENOMIC_NUCLEOTIDE_FASTA"
    }
  ]
},{
  "accession": "GCF_000158175.1",
  "files": [
    {
      "filePath": "GCF_000158175.1/GCF_000158175.1_ASM15817v1_genomic.fna",
      "fileType": "GENOMIC_NUCLEOTIDE_FASTA"
    }
  ]
},{
  "accession": "GCF_000160835.1",
  "files": [
    {
      "filePath": "GCF_000160835.1/GCF_000160835.1_ASM16083v1_genomic.fna",
      "fileType": "GENOMIC_NUCLEOTIDE_FASTA"
    }
  ]
},{
  "accession": "GCF_000162755.2",
  "files": [
    {
      "filePath": "GCF_000162755.2/GCF_000162755.2_ASM16275v2_genomic.fna",
      "fileType": "GENOMIC_NUCLEOTIDE_FASTA"
    }
  ]
},{
  "accession": "GCF_000166395.1",
  "files": [
    {
      "filePath": "GCF_000166395.1/GCF_000166395.1_ASM16639v1_genomic.fna",
      "fileType": "GENOMIC_NUCLEOTIDE_FASTA"
    }
  ]
},{
  "accession": "GCF_000170755.1",
  "files": [
    {
      "filePath": "GCF_000170755.1/GCF_000170755.1_ASM17075v1_genomic.fna",
      "fileType": "GENOMIC_NUCLEOTIDE_FASTA"
    }
  ]
},{
  "accession": "GCF_000170835.1",
  "files": [
    {
      "filePath": "GCF_000170835.1/GCF_000170835.1_ASM17083v1_genomic.fna",
      "fileType": "GENOMIC_NUCLEOTIDE_FASTA"
    }
  ]
},{
  "accession": "GCF_000174015.1",
  "files": [
    {
      "filePath": "GCF_000174015.1/GCF_000174015.1_ASM17401v1_genomic.fna",
      "fileType": "GENOMIC_NUCLEOTIDE_FASTA"
    }
  ]
},{
  "accession": "GCF_000195335.1",
  "files": [
    {
      "filePath": "GCF_000195335.1/GCF_000195335.1_ASM19533v1_genomic.fna",
      "fileType": "GENOMIC_NUCLEOTIDE_FASTA"
    }
  ]
},{
  "accession": "GCF_000196035.1",
  "files": [
    {
      "filePath": "GCF_000196035.1/GCF_000196035.1_ASM19603v1_genomic.fna",
      "fileType": "GENOMIC_NUCLEOTIDE_FASTA"
    }
  ]
},{
  "accession": "GCF_000196855.1",
  "files": [
    {
      "filePath": "GCF_000196855.1/GCF_000196855.1_ASM19685v1_genomic.fna",
      "fileType": "GENOMIC_NUCLEOTIDE_FASTA"
    }
  ]
},{
  "accession": "GCF_000213255.1",
  "files": [
    {
      "filePath": "GCF_000213255.1/GCF_000213255.1_ASM21325v1_genomic.fna",
      "fileType": "GENOMIC_NUCLEOTIDE_FASTA"
    }
  ]
},{
  "accession": "GCF_000214355.1",
  "files": [
    {
      "filePath": "GCF_000214355.1/GCF_000214355.1_ASM21435v1_genomic.fna",
      "fileType": "GENOMIC_NUCLEOTIDE_FASTA"
    }
  ]
},{
  "accession": "GCF_000224005.2",
  "files": [
    {
      "filePath": "GCF_000224005.2/GCF_000224005.2_ASM22400v3_genomic.fna",
      "fileType": "GENOMIC_NUCLEOTIDE_FASTA"
    }
  ]
},{
  "accession": "GCF_000224785.1",
  "files": [
    {
      "filePath": "GCF_000224785.1/GCF_000224785.1_ASM22478v2_genomic.fna",
      "fileType": "GENOMIC_NUCLEOTIDE_FASTA"
    }
  ]
},{
  "accession": "GCF_000224985.1",
  "files": [
    {
      "filePath": "GCF_000224985.1/GCF_000224985.1_ASM22498v1_genomic.fna",
      "fileType": "GENOMIC_NUCLEOTIDE_FASTA"
    }
  ]
},{
  "accession": "GCF_000235885.1",
  "files": [
    {
      "filePath": "GCF_000235885.1/GCF_000235885.1_ASM23588v1_genomic.fna",
      "fileType": "GENOMIC_NUCLEOTIDE_FASTA"
    }
  ]
},{
  "accession": "GCF_000243335.1",
  "files": [
    {
      "filePath": "GCF_000243335.1/GCF_000243335.1_ASM24333v1_genomic.fna",
      "fileType": "GENOMIC_NUCLEOTIDE_FASTA"
    }
  ]
},{
  "accession": "GCF_000243675.2",
  "files": [
    {
      "filePath": "GCF_000243675.2/GCF_000243675.2_gls454047v02_genomic.fna",
      "fileType": "GENOMIC_NUCLEOTIDE_FASTA"
    }
  ]
},{
  "accession": "GCF_000243695.2",
  "files": [
    {
      "filePath": "GCF_000243695.2/GCF_000243695.2_gls454049v02_genomic.fna",
      "fileType": "GENOMIC_NUCLEOTIDE_FASTA"
    }
  ]
},{
  "accession": "GCF_000243715.2",
  "files": [
    {
      "filePath": "GCF_000243715.2/GCF_000243715.2_gls454050v02_genomic.fna",
      "fileType": "GENOMIC_NUCLEOTIDE_FASTA"
    }
  ]
},{
  "accession": "GCF_000255135.1",
  "files": [
    {
      "filePath": "GCF_000255135.1/GCF_000255135.1_ASM25513v1_genomic.fna",
      "fileType": "GENOMIC_NUCLEOTIDE_FASTA"
    }
  ]
},{
  "accession": "GCF_000259075.1",
  "files": [
    {
      "filePath": "GCF_000259075.1/GCF_000259075.1_ASM25907v1_genomic.fna",
      "fileType": "GENOMIC_NUCLEOTIDE_FASTA"
    }
  ]
},{
  "accession": "GCF_000262525.1",
  "files": [
    {
      "filePath": "GCF_000262525.1/GCF_000262525.1_ASM26252v1_genomic.fna",
      "fileType": "GENOMIC_NUCLEOTIDE_FASTA"
    }
  ]
},{
  "accession": "GCF_000284315.1",
  "files": [
    {
      "filePath": "GCF_000284315.1/GCF_000284315.1_ASM28431v1_genomic.fna",
      "fileType": "GENOMIC_NUCLEOTIDE_FASTA"
    }
  ]
},{
  "accession": "GCF_000294655.1",
  "files": [
    {
      "filePath": "GCF_000294655.1/GCF_000294655.1_Pm_DSM120_genomic.fna",
      "fileType": "GENOMIC_NUCLEOTIDE_FASTA"
    }
  ]
},{
  "accession": "GCF_000298875.1",
  "files": [
    {
      "filePath": "GCF_000298875.1/GCF_000298875.1_ASM29887v1_genomic.fna",
      "fileType": "GENOMIC_NUCLEOTIDE_FASTA"
    }
  ]
},{
  "accession": "GCF_000306235.2",
  "files": [
    {
      "filePath": "GCF_000306235.2/GCF_000306235.2_gls454058v2.0_genomic.fna",
      "fileType": "GENOMIC_NUCLEOTIDE_FASTA"
    }
  ]
},{
  "accession": "GCF_000306255.2",
  "files": [
    {
      "filePath": "GCF_000306255.2/GCF_000306255.2_gls454059v02_genomic.fna",
      "fileType": "GENOMIC_NUCLEOTIDE_FASTA"
    }
  ]
},{
  "accession": "GCF_000306675.2",
  "files": [
    {
      "filePath": "GCF_000306675.2/GCF_000306675.2_ASM30667v3_genomic.fna",
      "fileType": "GENOMIC_NUCLEOTIDE_FASTA"
    }
  ]
},{
  "accession": "GCF_000308275.2",
  "files": [
    {
      "filePath": "GCF_000308275.2/GCF_000308275.2_LM2_genomic.fna",
      "fileType": "GENOMIC_NUCLEOTIDE_FASTA"
    }
  ]
},{
  "accession": "GCF_000308315.1",
  "files": [
    {
      "filePath": "GCF_000308315.1/GCF_000308315.1_ASM30831v1_genomic.fna",
      "fileType": "GENOMIC_NUCLEOTIDE_FASTA"
    }
  ]
},{
  "accession": "GCF_000312405.1",
  "files": [
    {
      "filePath": "GCF_000312405.1/GCF_000312405.1_ASM31240v1_genomic.fna",
      "fileType": "GENOMIC_NUCLEOTIDE_FASTA"
    }
  ]
},{
  "accession": "GCF_000313175.2",
  "files": [
    {
      "filePath": "GCF_000313175.2/GCF_000313175.2_ASM31317v2_genomic.fna",
      "fileType": "GENOMIC_NUCLEOTIDE_FASTA"
    }
  ]
},{
  "accession": "GCF_000330725.2",
  "files": [
    {
      "filePath": "GCF_000330725.2/GCF_000330725.2_ASM33072v2_genomic.fna",
      "fileType": "GENOMIC_NUCLEOTIDE_FASTA"
    }
  ]
},{
  "accession": "GCF_000331025.1",
  "files": [
    {
      "filePath": "GCF_000331025.1/GCF_000331025.1_ASM33102v1_genomic.fna",
      "fileType": "GENOMIC_NUCLEOTIDE_FASTA"
    }
  ]
},{
  "accession": "GCF_000331715.1",
  "files": [
    {
      "filePath": "GCF_000331715.1/GCF_000331715.1_ASM33171v1_genomic.fna",
      "fileType": "GENOMIC_NUCLEOTIDE_FASTA"
    }
  ]
},{
  "accession": "GCF_000332495.1",
  "files": [
    {
      "filePath": "GCF_000332495.1/GCF_000332495.1_gls454203v02_genomic.fna",
      "fileType": "GENOMIC_NUCLEOTIDE_FASTA"
    }
  ]
},{
  "accession": "GCF_000332515.2",
  "files": [
    {
      "filePath": "GCF_000332515.2/GCF_000332515.2_gls454195v02_genomic.fna",
      "fileType": "GENOMIC_NUCLEOTIDE_FASTA"
    }
  ]
},{
  "accession": "GCF_000350525.1",
  "files": [
    {
      "filePath": "GCF_000350525.1/GCF_000350525.1_Leucobacter_salsicius_M1-8T_draft_genome_genomic.fna",
      "fileType": "GENOMIC_NUCLEOTIDE_FASTA"
    }
  ]
},{
  "accession": "GCF_000376945.1",
  "files": [
    {
      "filePath": "GCF_000376945.1/GCF_000376945.1_ASM37694v1_genomic.fna",
      "fileType": "GENOMIC_NUCLEOTIDE_FASTA"
    }
  ]
},{
  "accession": "GCF_000379525.1",
  "files": [
    {
      "filePath": "GCF_000379525.1/GCF_000379525.1_ASM37952v1_genomic.fna",
      "fileType": "GENOMIC_NUCLEOTIDE_FASTA"
    }
  ]
},{
  "accession": "GCF_000379805.1",
  "files": [
    {
      "filePath": "GCF_000379805.1/GCF_000379805.1_ASM37980v1_genomic.fna",
      "fileType": "GENOMIC_NUCLEOTIDE_FASTA"
    }
  ]
},{
  "accession": "GCF_000379825.1",
  "files": [
    {
      "filePath": "GCF_000379825.1/GCF_000379825.1_ASM37982v1_genomic.fna",
      "fileType": "GENOMIC_NUCLEOTIDE_FASTA"
    }
  ]
},{
  "accession": "GCF_000390185.1",
  "files": [
    {
      "filePath": "GCF_000390185.1/GCF_000390185.1_Lulo1_genomic.fna",
      "fileType": "GENOMIC_NUCLEOTIDE_FASTA"
    }
  ]
},{
  "accession": "GCF_000419525.1",
  "files": [
    {
      "filePath": "GCF_000419525.1/GCF_000419525.1_ASM41952v1_genomic.fna",
      "fileType": "GENOMIC_NUCLEOTIDE_FASTA"
    }
  ]
},{
  "accession": "GCF_000421105.1",
  "files": [
    {
      "filePath": "GCF_000421105.1/GCF_000421105.1_ASM42110v1_genomic.fna",
      "fileType": "GENOMIC_NUCLEOTIDE_FASTA"
    }
  ]
},{
  "accession": "GCF_000421165.1",
  "files": [
    {
      "filePath": "GCF_000421165.1/GCF_000421165.1_ASM42116v1_genomic.fna",
      "fileType": "GENOMIC_NUCLEOTIDE_FASTA"
    }
  ]
},{
  "accession": "GCF_000421845.1",
  "files": [
    {
      "filePath": "GCF_000421845.1/GCF_000421845.1_ASM42184v1_genomic.fna",
      "fileType": "GENOMIC_NUCLEOTIDE_FASTA"
    }
  ]
},{
  "accession": "GCF_000422305.1",
  "files": [
    {
      "filePath": "GCF_000422305.1/GCF_000422305.1_ASM42230v1_genomic.fna",
      "fileType": "GENOMIC_NUCLEOTIDE_FASTA"
    }
  ]
},{
  "accession": "GCF_000423245.1",
  "files": [
    {
      "filePath": "GCF_000423245.1/GCF_000423245.1_ASM42324v1_genomic.fna",
      "fileType": "GENOMIC_NUCLEOTIDE_FASTA"
    }
  ]
},{
  "accession": "GCF_000423285.1",
  "files": [
    {
      "filePath": "GCF_000423285.1/GCF_000423285.1_ASM42328v1_genomic.fna",
      "fileType": "GENOMIC_NUCLEOTIDE_FASTA"
    }
  ]
},{
  "accession": "GCF_000423325.1",
  "files": [
    {
      "filePath": "GCF_000423325.1/GCF_000423325.1_ASM42332v1_genomic.fna",
      "fileType": "GENOMIC_NUCLEOTIDE_FASTA"
    }
  ]
},{
  "accession": "GCF_000423345.1",
  "files": [
    {
      "filePath": "GCF_000423345.1/GCF_000423345.1_ASM42334v1_genomic.fna",
      "fileType": "GENOMIC_NUCLEOTIDE_FASTA"
    }
  ]
},{
  "accession": "GCF_000425265.1",
  "files": [
    {
      "filePath": "GCF_000425265.1/GCF_000425265.1_ASM42526v1_genomic.fna",
      "fileType": "GENOMIC_NUCLEOTIDE_FASTA"
    }
  ]
},{
  "accession": "GCF_000429985.1",
  "files": [
    {
      "filePath": "GCF_000429985.1/GCF_000429985.1_ASM42998v1_genomic.fna",
      "fileType": "GENOMIC_NUCLEOTIDE_FASTA"
    }
  ]
},{
  "accession": "GCF_000442275.2",
  "files": [
    {
      "filePath": "GCF_000442275.2/GCF_000442275.2_Thalar_genomic.fna",
      "fileType": "GENOMIC_NUCLEOTIDE_FASTA"
    }
  ]
},{
  "accession": "GCF_000466965.1",
  "files": [
    {
      "filePath": "GCF_000466965.1/GCF_000466965.1_ASM46696v1_genomic.fna",
      "fileType": "GENOMIC_NUCLEOTIDE_FASTA"
    }
  ]
},{
  "accession": "GCF_000468955.1",
  "files": [
    {
      "filePath": "GCF_000468955.1/GCF_000468955.1_ASM46895v1_genomic.fna",
      "fileType": "GENOMIC_NUCLEOTIDE_FASTA"
    }
  ]
},{
  "accession": "GCF_000470775.1",
  "files": [
    {
      "filePath": "GCF_000470775.1/GCF_000470775.1_ASM47077v1_genomic.fna",
      "fileType": "GENOMIC_NUCLEOTIDE_FASTA"
    }
  ]
},{
  "accession": "GCF_000473145.1",
  "files": [
    {
      "filePath": "GCF_000473145.1/GCF_000473145.1_ASM47314v1_genomic.fna",
      "fileType": "GENOMIC_NUCLEOTIDE_FASTA"
    }
  ]
},{
  "accession": "GCF_000473165.1",
  "files": [
    {
      "filePath": "GCF_000473165.1/GCF_000473165.1_ASM47316v1_genomic.fna",
      "fileType": "GENOMIC_NUCLEOTIDE_FASTA"
    }
  ]
},{
  "accession": "GCF_000478195.2",
  "files": [
    {
      "filePath": "GCF_000478195.2/GCF_000478195.2_ASM47819v2_genomic.fna",
      "fileType": "GENOMIC_NUCLEOTIDE_FASTA"
    }
  ]
},{
  "accession": "GCF_000496075.1",
  "files": [
    {
      "filePath": "GCF_000496075.1/GCF_000496075.1_LuBa1.0_genomic.fna",
      "fileType": "GENOMIC_NUCLEOTIDE_FASTA"
    }
  ]
},{
  "accession": "GCF_000504525.1",
  "files": [
    {
      "filePath": "GCF_000504525.1/GCF_000504525.1_Lactobacillus_equi_DPC_6820_genomic.fna",
      "fileType": "GENOMIC_NUCLEOTIDE_FASTA"
    }
  ]
},{
  "accession": "GCF_000511355.1",
  "files": [
    {
      "filePath": "GCF_000511355.1/GCF_000511355.1_ASM51135v1_genomic.fna",
      "fileType": "GENOMIC_NUCLEOTIDE_FASTA"
    }
  ]
},{
  "accession": "GCF_000513295.1",
  "files": [
    {
      "filePath": "GCF_000513295.1/GCF_000513295.1_MGMSRv2_genomic.fna",
      "fileType": "GENOMIC_NUCLEOTIDE_FASTA"
    }
  ]
},{
  "accession": "GCF_000521695.1",
  "files": [
    {
      "filePath": "GCF_000521695.1/GCF_000521695.1_ASM52169v1_genomic.fna",
      "fileType": "GENOMIC_NUCLEOTIDE_FASTA"
    }
  ]
},{
  "accession": "GCF_000525855.1",
  "files": [
    {
      "filePath": "GCF_000525855.1/GCF_000525855.1_Listeriaceae_bacterium_FSL_F6-969_genomic.fna",
      "fileType": "GENOMIC_NUCLEOTIDE_FASTA"
    }
  ]
},{
  "accession": "GCF_000525875.1",
  "files": [
    {
      "filePath": "GCF_000525875.1/GCF_000525875.1_Listeriaceae_bacterium_FSL_S10-1187_genomic.fna",
      "fileType": "GENOMIC_NUCLEOTIDE_FASTA"
    }
  ]
},{
  "accession": "GCF_000525995.1",
  "files": [
    {
      "filePath": "GCF_000525995.1/GCF_000525995.1_PRIP_MIRA_assembly_genomic.fna",
      "fileType": "GENOMIC_NUCLEOTIDE_FASTA"
    }
  ]
},{
  "accession": "GCF_000526875.1",
  "files": [
    {
      "filePath": "GCF_000526875.1/GCF_000526875.1_ASM52687v1_genomic.fna",
      "fileType": "GENOMIC_NUCLEOTIDE_FASTA"
    }
  ]
},{
  "accession": "GCF_000559025.1",
  "files": [
    {
      "filePath": "GCF_000559025.1/GCF_000559025.1_Luteimonas_huabeiensis_HB-2_Genome_genomic.fna",
      "fileType": "GENOMIC_NUCLEOTIDE_FASTA"
    }
  ]
},{
  "accession": "GCF_000600105.1",
  "files": [
    {
      "filePath": "GCF_000600105.1/GCF_000600105.1_ASM60010v1_genomic.fna",
      "fileType": "GENOMIC_NUCLEOTIDE_FASTA"
    }
  ]
},{
  "accession": "GCF_000600975.2",
  "files": [
    {
      "filePath": "GCF_000600975.2/GCF_000600975.2_Lokhon_genomic.fna",
      "fileType": "GENOMIC_NUCLEOTIDE_FASTA"
    }
  ]
},{
  "accession": "GCF_000621125.1",
  "files": [
    {
      "filePath": "GCF_000621125.1/GCF_000621125.1_ASM62112v1_genomic.fna",
      "fileType": "GENOMIC_NUCLEOTIDE_FASTA"
    }
  ]
},{
  "accession": "GCF_000621385.1",
  "files": [
    {
      "filePath": "GCF_000621385.1/GCF_000621385.1_ASM62138v1_genomic.fna",
      "fileType": "GENOMIC_NUCLEOTIDE_FASTA"
    }
  ]
},{
  "accession": "GCF_000711735.1",
  "files": [
    {
      "filePath": "GCF_000711735.1/GCF_000711735.1_ASM71173v1_genomic.fna",
      "fileType": "GENOMIC_NUCLEOTIDE_FASTA"
    }
  ]
},{
  "accession": "GCF_000724775.3",
  "files": [
    {
      "filePath": "GCF_000724775.3/GCF_000724775.3_ASM72477v3_genomic.fna",
      "fileType": "GENOMIC_NUCLEOTIDE_FASTA"
    }
  ]
},{
  "accession": "GCF_000735425.1",
  "files": [
    {
      "filePath": "GCF_000735425.1/GCF_000735425.1_GLGR_DRAFTv1_genomic.fna",
      "fileType": "GENOMIC_NUCLEOTIDE_FASTA"
    }
  ]
},{
  "accession": "GCF_000744105.1",
  "files": [
    {
      "filePath": "GCF_000744105.1/GCF_000744105.1_ASM74410v1_genomic.fna",
      "fileType": "GENOMIC_NUCLEOTIDE_FASTA"
    }
  ]
},{
  "accession": "GCF_000756815.1",
  "files": [
    {
      "filePath": "GCF_000756815.1/GCF_000756815.1_PRJEB6598_assembly_1_genomic.fna",
      "fileType": "GENOMIC_NUCLEOTIDE_FASTA"
    }
  ]
},{
  "accession": "GCF_000759345.1",
  "files": [
    {
      "filePath": "GCF_000759345.1/GCF_000759345.1_ASM75934v1_genomic.fna",
      "fileType": "GENOMIC_NUCLEOTIDE_FASTA"
    }
  ]
},{
  "accession": "GCF_000763515.1",
  "files": [
    {
      "filePath": "GCF_000763515.1/GCF_000763515.1_ASM76351v1_genomic.fna",
      "fileType": "GENOMIC_NUCLEOTIDE_FASTA"
    }
  ]
},{
  "accession": "GCF_000766865.1",
  "files": [
    {
      "filePath": "GCF_000766865.1/GCF_000766865.1_ASM76686v1_genomic.fna",
      "fileType": "GENOMIC_NUCLEOTIDE_FASTA"
    }
  ]
},{
  "accession": "GCF_000768335.1",
  "files": [
    {
      "filePath": "GCF_000768335.1/GCF_000768335.1_ASM76833v1_genomic.fna",
      "fileType": "GENOMIC_NUCLEOTIDE_FASTA"
    }
  ]
},{
  "accession": "GCF_000768345.1",
  "files": [
    {
      "filePath": "GCF_000768345.1/GCF_000768345.1_ASM76834v1_genomic.fna",
      "fileType": "GENOMIC_NUCLEOTIDE_FASTA"
    }
  ]
},{
  "accession": "GCF_000768355.1",
  "files": [
    {
      "filePath": "GCF_000768355.1/GCF_000768355.1_ASM76835v1_genomic.fna",
      "fileType": "GENOMIC_NUCLEOTIDE_FASTA"
    }
  ]
},{
  "accession": "GCF_000770585.1",
  "files": [
    {
      "filePath": "GCF_000770585.1/GCF_000770585.1_ASM77058v1_genomic.fna",
      "fileType": "GENOMIC_NUCLEOTIDE_FASTA"
    }
  ]
},{
  "accession": "GCF_000770795.1",
  "files": [
    {
      "filePath": "GCF_000770795.1/GCF_000770795.1_ASM77079v1_genomic.fna",
      "fileType": "GENOMIC_NUCLEOTIDE_FASTA"
    }
  ]
},{
  "accession": "GCF_000785105.2",
  "files": [
    {
      "filePath": "GCF_000785105.2/GCF_000785105.2_ASM78510v2_genomic.fna",
      "fileType": "GENOMIC_NUCLEOTIDE_FASTA"
    }
  ]
},{
  "accession": "GCF_000817775.3",
  "files": [
    {
      "filePath": "GCF_000817775.3/GCF_000817775.3_ASM81777v3_genomic.fna",
      "fileType": "GENOMIC_NUCLEOTIDE_FASTA"
    }
  ]
},{
  "accession": "GCF_000940515.1",
  "files": [
    {
      "filePath": "GCF_000940515.1/GCF_000940515.1_Mannheimia_massilioguelmaensis_MG13T_genomic.fna",
      "fileType": "GENOMIC_NUCLEOTIDE_FASTA"
    }
  ]
},{
  "accession": "GCF_000953135.1",
  "files": [
    {
      "filePath": "GCF_000953135.1/GCF_000953135.1_LFA_genomic.fna",
      "fileType": "GENOMIC_NUCLEOTIDE_FASTA"
    }
  ]
},{
  "accession": "GCF_000953635.1",
  "files": [
    {
      "filePath": "GCF_000953635.1/GCF_000953635.1_LMI_genomic.fna",
      "fileType": "GENOMIC_NUCLEOTIDE_FASTA"
    }
  ]
},{
  "accession": "GCF_000953655.1",
  "files": [
    {
      "filePath": "GCF_000953655.1/GCF_000953655.1_LHA_genomic.fna",
      "fileType": "GENOMIC_NUCLEOTIDE_FASTA"
    }
  ]
},{
  "accession": "GCF_000965255.1",
  "files": [
    {
      "filePath": "GCF_000965255.1/GCF_000965255.1_ASM96525v1_genomic.fna",
      "fileType": "GENOMIC_NUCLEOTIDE_FASTA"
    }
  ]
},{
  "accession": "GCF_000973065.1",
  "files": [
    {
      "filePath": "GCF_000973065.1/GCF_000973065.1_ASM97306v1_genomic.fna",
      "fileType": "GENOMIC_NUCLEOTIDE_FASTA"
    }
  ]
},{
  "accession": "GCF_000974445.1",
  "files": [
    {
      "filePath": "GCF_000974445.1/GCF_000974445.1_ASM97444v1_genomic.fna",
      "fileType": "GENOMIC_NUCLEOTIDE_FASTA"
    }
  ]
},{
  "accession": "GCF_001005215.1",
  "files": [
    {
      "filePath": "GCF_001005215.1/GCF_001005215.1_ASM100521v1_genomic.fna",
      "fileType": "GENOMIC_NUCLEOTIDE_FASTA"
    }
  ]
},{
  "accession": "GCF_001020565.1",
  "files": [
    {
      "filePath": "GCF_001020565.1/GCF_001020565.1_ASM102056v1_genomic.fna",
      "fileType": "GENOMIC_NUCLEOTIDE_FASTA"
    }
  ]
},{
  "accession": "GCF_001050235.1",
  "files": [
    {
      "filePath": "GCF_001050235.1/GCF_001050235.1_ASM105023v2_genomic.fna",
      "fileType": "GENOMIC_NUCLEOTIDE_FASTA"
    }
  ]
},{
  "accession": "GCF_001050275.1",
  "files": [
    {
      "filePath": "GCF_001050275.1/GCF_001050275.1_ASM105027v1_genomic.fna",
      "fileType": "GENOMIC_NUCLEOTIDE_FASTA"
    }
  ]
},{
  "accession": "GCF_001050295.1",
  "files": [
    {
      "filePath": "GCF_001050295.1/GCF_001050295.1_ASM105029v1_genomic.fna",
      "fileType": "GENOMIC_NUCLEOTIDE_FASTA"
    }
  ]
},{
  "accession": "GCF_001050435.1",
  "files": [
    {
      "filePath": "GCF_001050435.1/GCF_001050435.1_ASM105043v1_genomic.fna",
      "fileType": "GENOMIC_NUCLEOTIDE_FASTA"
    }
  ]
},{
  "accession": "GCF_001183605.1",
  "files": [
    {
      "filePath": "GCF_001183605.1/GCF_001183605.1_ASM118360v1_genomic.fna",
      "fileType": "GENOMIC_NUCLEOTIDE_FASTA"
    }
  ]
},{
  "accession": "GCF_001190945.1",
  "files": [
    {
      "filePath": "GCF_001190945.1/GCF_001190945.1_ASM119094v1_genomic.fna",
      "fileType": "GENOMIC_NUCLEOTIDE_FASTA"
    }
  ]
},{
  "accession": "GCF_001192835.1",
  "files": [
    {
      "filePath": "GCF_001192835.1/GCF_001192835.1_ASM119283v1_genomic.fna",
      "fileType": "GENOMIC_NUCLEOTIDE_FASTA"
    }
  ]
},{
  "accession": "GCF_001247745.1",
  "files": [
    {
      "filePath": "GCF_001247745.1/GCF_001247745.1_ASM124774v1_genomic.fna",
      "fileType": "GENOMIC_NUCLEOTIDE_FASTA"
    }
  ]
},{
  "accession": "GCF_001270065.2",
  "files": [
    {
      "filePath": "GCF_001270065.2/GCF_001270065.2_ASM127006v2_genomic.fna",
      "fileType": "GENOMIC_NUCLEOTIDE_FASTA"
    }
  ]
},{
  "accession": "GCF_001273835.1",
  "files": [
    {
      "filePath": "GCF_001273835.1/GCF_001273835.1_CBX151_1.0_genomic.fna",
      "fileType": "GENOMIC_NUCLEOTIDE_FASTA"
    }
  ]
},{
  "accession": "GCF_001273845.1",
  "files": [
    {
      "filePath": "GCF_001273845.1/GCF_001273845.1_CBX152_1.1_genomic.fna",
      "fileType": "GENOMIC_NUCLEOTIDE_FASTA"
    }
  ]
},{
  "accession": "GCF_001273855.1",
  "files": [
    {
      "filePath": "GCF_001273855.1/GCF_001273855.1_CBX130_1.1_genomic.fna",
      "fileType": "GENOMIC_NUCLEOTIDE_FASTA"
    }
  ]
},{
  "accession": "GCF_001278945.1",
  "files": [
    {
      "filePath": "GCF_001278945.1/GCF_001278945.1_ASM127894v1_genomic.fna",
      "fileType": "GENOMIC_NUCLEOTIDE_FASTA"
    }
  ]
},{
  "accession": "GCF_001280435.1",
  "files": [
    {
      "filePath": "GCF_001280435.1/GCF_001280435.1_ASM128043v1_genomic.fna",
      "fileType": "GENOMIC_NUCLEOTIDE_FASTA"
    }
  ]
},{
  "accession": "GCF_001282625.1",
  "files": [
    {
      "filePath": "GCF_001282625.1/GCF_001282625.1_Lascolabacillus_massiliensis_genomic.fna",
      "fileType": "GENOMIC_NUCLEOTIDE_FASTA"
    }
  ]
},{
  "accession": "GCF_001293125.1",
  "files": [
    {
      "filePath": "GCF_001293125.1/GCF_001293125.1_ASM129312v1_genomic.fna",
      "fileType": "GENOMIC_NUCLEOTIDE_FASTA"
    }
  ]
},{
  "accession": "GCF_001293735.1",
  "files": [
    {
      "filePath": "GCF_001293735.1/GCF_001293735.1_LgorillaeKZ01T_1.0_genomic.fna",
      "fileType": "GENOMIC_NUCLEOTIDE_FASTA"
    }
  ]
},{
  "accession": "GCF_001296225.1",
  "files": [
    {
      "filePath": "GCF_001296225.1/GCF_001296225.1_ASM129622v1_genomic.fna",
      "fileType": "GENOMIC_NUCLEOTIDE_FASTA"
    }
  ]
},{
  "accession": "GCF_001306035.1",
  "files": [
    {
      "filePath": "GCF_001306035.1/GCF_001306035.1_ASM130603v1_genomic.fna",
      "fileType": "GENOMIC_NUCLEOTIDE_FASTA"
    }
  ]
},{
  "accession": "GCF_001307805.1",
  "files": [
    {
      "filePath": "GCF_001307805.1/GCF_001307805.1_ASM130780v2_genomic.fna",
      "fileType": "GENOMIC_NUCLEOTIDE_FASTA"
    }
  ]
},{
  "accession": "GCF_001407835.1",
  "files": [
    {
      "filePath": "GCF_001407835.1/GCF_001407835.1_Lagierella_massiliensis_genomic.fna",
      "fileType": "GENOMIC_NUCLEOTIDE_FASTA"
    }
  ]
},{
  "accession": "GCF_001434055.1",
  "files": [
    {
      "filePath": "GCF_001434055.1/GCF_001434055.1_ASM143405v1_genomic.fna",
      "fileType": "GENOMIC_NUCLEOTIDE_FASTA"
    }
  ]
},{
  "accession": "GCF_001434135.1",
  "files": [
    {
      "filePath": "GCF_001434135.1/GCF_001434135.1_ASM143413v1_genomic.fna",
      "fileType": "GENOMIC_NUCLEOTIDE_FASTA"
    }
  ]
},{
  "accession": "GCF_001434145.1",
  "files": [
    {
      "filePath": "GCF_001434145.1/GCF_001434145.1_ASM143414v1_genomic.fna",
      "fileType": "GENOMIC_NUCLEOTIDE_FASTA"
    }
  ]
},{
  "accession": "GCF_001434255.1",
  "files": [
    {
      "filePath": "GCF_001434255.1/GCF_001434255.1_ASM143425v1_genomic.fna",
      "fileType": "GENOMIC_NUCLEOTIDE_FASTA"
    }
  ]
},{
  "accession": "GCF_001434365.1",
  "files": [
    {
      "filePath": "GCF_001434365.1/GCF_001434365.1_ASM143436v1_genomic.fna",
      "fileType": "GENOMIC_NUCLEOTIDE_FASTA"
    }
  ]
},{
  "accession": "GCF_001434395.1",
  "files": [
    {
      "filePath": "GCF_001434395.1/GCF_001434395.1_ASM143439v1_genomic.fna",
      "fileType": "GENOMIC_NUCLEOTIDE_FASTA"
    }
  ]
},{
  "accession": "GCF_001434405.1",
  "files": [
    {
      "filePath": "GCF_001434405.1/GCF_001434405.1_ASM143440v1_genomic.fna",
      "fileType": "GENOMIC_NUCLEOTIDE_FASTA"
    }
  ]
},{
  "accession": "GCF_001434455.1",
  "files": [
    {
      "filePath": "GCF_001434455.1/GCF_001434455.1_ASM143445v1_genomic.fna",
      "fileType": "GENOMIC_NUCLEOTIDE_FASTA"
    }
  ]
},{
  "accession": "GCF_001434835.1",
  "files": [
    {
      "filePath": "GCF_001434835.1/GCF_001434835.1_ASM143483v1_genomic.fna",
      "fileType": "GENOMIC_NUCLEOTIDE_FASTA"
    }
  ]
},{
  "accession": "GCF_001434915.1",
  "files": [
    {
      "filePath": "GCF_001434915.1/GCF_001434915.1_ASM143491v1_genomic.fna",
      "fileType": "GENOMIC_NUCLEOTIDE_FASTA"
    }
  ]
},{
  "accession": "GCF_001434935.1",
  "files": [
    {
      "filePath": "GCF_001434935.1/GCF_001434935.1_ASM143493v1_genomic.fna",
      "fileType": "GENOMIC_NUCLEOTIDE_FASTA"
    }
  ]
},{
  "accession": "GCF_001435195.1",
  "files": [
    {
      "filePath": "GCF_001435195.1/GCF_001435195.1_ASM143519v1_genomic.fna",
      "fileType": "GENOMIC_NUCLEOTIDE_FASTA"
    }
  ]
},{
  "accession": "GCF_001435235.1",
  "files": [
    {
      "filePath": "GCF_001435235.1/GCF_001435235.1_ASM143523v1_genomic.fna",
      "fileType": "GENOMIC_NUCLEOTIDE_FASTA"
    }
  ]
},{
  "accession": "GCF_001435245.1",
  "files": [
    {
      "filePath": "GCF_001435245.1/GCF_001435245.1_ASM143524v1_genomic.fna",
      "fileType": "GENOMIC_NUCLEOTIDE_FASTA"
    }
  ]
},{
  "accession": "GCF_001435375.1",
  "files": [
    {
      "filePath": "GCF_001435375.1/GCF_001435375.1_ASM143537v1_genomic.fna",
      "fileType": "GENOMIC_NUCLEOTIDE_FASTA"
    }
  ]
},{
  "accession": "GCF_001435395.1",
  "files": [
    {
      "filePath": "GCF_001435395.1/GCF_001435395.1_ASM143539v1_genomic.fna",
      "fileType": "GENOMIC_NUCLEOTIDE_FASTA"
    }
  ]
},{
  "accession": "GCF_001435875.1",
  "files": [
    {
      "filePath": "GCF_001435875.1/GCF_001435875.1_ASM143587v1_genomic.fna",
      "fileType": "GENOMIC_NUCLEOTIDE_FASTA"
    }
  ]
},{
  "accession": "GCF_001435935.1",
  "files": [
    {
      "filePath": "GCF_001435935.1/GCF_001435935.1_ASM143593v1_genomic.fna",
      "fileType": "GENOMIC_NUCLEOTIDE_FASTA"
    }
  ]
},{
  "accession": "GCF_001436255.1",
  "files": [
    {
      "filePath": "GCF_001436255.1/GCF_001436255.1_ASM143625v1_genomic.fna",
      "fileType": "GENOMIC_NUCLEOTIDE_FASTA"
    }
  ]
},{
  "accession": "GCF_001436275.1",
  "files": [
    {
      "filePath": "GCF_001436275.1/GCF_001436275.1_ASM143627v1_genomic.fna",
      "fileType": "GENOMIC_NUCLEOTIDE_FASTA"
    }
  ]
},{
  "accession": "GCF_001436315.1",
  "files": [
    {
      "filePath": "GCF_001436315.1/GCF_001436315.1_ASM143631v1_genomic.fna",
      "fileType": "GENOMIC_NUCLEOTIDE_FASTA"
    }
  ]
},{
  "accession": "GCF_001436505.1",
  "files": [
    {
      "filePath": "GCF_001436505.1/GCF_001436505.1_ASM143650v1_genomic.fna",
      "fileType": "GENOMIC_NUCLEOTIDE_FASTA"
    }
  ]
},{
  "accession": "GCF_001436555.1",
  "files": [
    {
      "filePath": "GCF_001436555.1/GCF_001436555.1_ASM143655v1_genomic.fna",
      "fileType": "GENOMIC_NUCLEOTIDE_FASTA"
    }
  ]
},{
  "accession": "GCF_001436705.1",
  "files": [
    {
      "filePath": "GCF_001436705.1/GCF_001436705.1_ASM143670v1_genomic.fna",
      "fileType": "GENOMIC_NUCLEOTIDE_FASTA"
    }
  ]
},{
  "accession": "GCF_001436735.1",
  "files": [
    {
      "filePath": "GCF_001436735.1/GCF_001436735.1_ASM143673v1_genomic.fna",
      "fileType": "GENOMIC_NUCLEOTIDE_FASTA"
    }
  ]
},{
  "accession": "GCF_001436755.1",
  "files": [
    {
      "filePath": "GCF_001436755.1/GCF_001436755.1_ASM143675v1_genomic.fna",
      "fileType": "GENOMIC_NUCLEOTIDE_FASTA"
    }
  ]
},{
  "accession": "GCF_001437055.1",
  "files": [
    {
      "filePath": "GCF_001437055.1/GCF_001437055.1_ASM143705v1_genomic.fna",
      "fileType": "GENOMIC_NUCLEOTIDE_FASTA"
    }
  ]
},{
  "accession": "GCF_001437125.1",
  "files": [
    {
      "filePath": "GCF_001437125.1/GCF_001437125.1_ASM143712v1_genomic.fna",
      "fileType": "GENOMIC_NUCLEOTIDE_FASTA"
    }
  ]
},{
  "accession": "GCF_001442745.1",
  "files": [
    {
      "filePath": "GCF_001442745.1/GCF_001442745.1_ASM144274v1_genomic.fna",
      "fileType": "GENOMIC_NUCLEOTIDE_FASTA"
    }
  ]
},{
  "accession": "GCF_001442805.1",
  "files": [
    {
      "filePath": "GCF_001442805.1/GCF_001442805.1_ASM144280v1_genomic.fna",
      "fileType": "GENOMIC_NUCLEOTIDE_FASTA"
    }
  ]
},{
  "accession": "GCF_001465875.1",
  "files": [
    {
      "filePath": "GCF_001465875.1/GCF_001465875.1_Legionella_saoudiensis_genomic.fna",
      "fileType": "GENOMIC_NUCLEOTIDE_FASTA"
    }
  ]
},{
  "accession": "GCF_001467025.1",
  "files": [
    {
      "filePath": "GCF_001467025.1/GCF_001467025.1_ASM146702v1_genomic.fna",
      "fileType": "GENOMIC_NUCLEOTIDE_FASTA"
    }
  ]
},{
  "accession": "GCF_001467055.1",
  "files": [
    {
      "filePath": "GCF_001467055.1/GCF_001467055.1_ASM146705v1_genomic.fna",
      "fileType": "GENOMIC_NUCLEOTIDE_FASTA"
    }
  ]
},{
  "accession": "GCF_001467615.1",
  "files": [
    {
      "filePath": "GCF_001467615.1/GCF_001467615.1_ASM146761v1_genomic.fna",
      "fileType": "GENOMIC_NUCLEOTIDE_FASTA"
    }
  ]
},{
  "accession": "GCF_001467895.1",
  "files": [
    {
      "filePath": "GCF_001467895.1/GCF_001467895.1_ASM146789v1_genomic.fna",
      "fileType": "GENOMIC_NUCLEOTIDE_FASTA"
    }
  ]
},{
  "accession": "GCF_001467925.1",
  "files": [
    {
      "filePath": "GCF_001467925.1/GCF_001467925.1_ASM146792v1_genomic.fna",
      "fileType": "GENOMIC_NUCLEOTIDE_FASTA"
    }
  ]
},{
  "accession": "GCF_001467975.1",
  "files": [
    {
      "filePath": "GCF_001467975.1/GCF_001467975.1_ASM146797v1_genomic.fna",
      "fileType": "GENOMIC_NUCLEOTIDE_FASTA"
    }
  ]
},{
  "accession": "GCF_001468005.1",
  "files": [
    {
      "filePath": "GCF_001468005.1/GCF_001468005.1_ASM146800v1_genomic.fna",
      "fileType": "GENOMIC_NUCLEOTIDE_FASTA"
    }
  ]
},{
  "accession": "GCF_001468025.1",
  "files": [
    {
      "filePath": "GCF_001468025.1/GCF_001468025.1_ASM146802v1_genomic.fna",
      "fileType": "GENOMIC_NUCLEOTIDE_FASTA"
    }
  ]
},{
  "accession": "GCF_001468135.1",
  "files": [
    {
      "filePath": "GCF_001468135.1/GCF_001468135.1_ASM146813v1_genomic.fna",
      "fileType": "GENOMIC_NUCLEOTIDE_FASTA"
    }
  ]
},{
  "accession": "GCF_001482195.1",
  "files": [
    {
      "filePath": "GCF_001482195.1/GCF_001482195.1_ASM148219v1_genomic.fna",
      "fileType": "GENOMIC_NUCLEOTIDE_FASTA"
    }
  ]
},{
  "accession": "GCF_001518835.1",
  "files": [
    {
      "filePath": "GCF_001518835.1/GCF_001518835.1_ASM151883v1_genomic.fna",
      "fileType": "GENOMIC_NUCLEOTIDE_FASTA"
    }
  ]
},{
  "accession": "GCF_001543305.1",
  "files": [
    {
      "filePath": "GCF_001543305.1/GCF_001543305.1_ASM154330v1_genomic.fna",
      "fileType": "GENOMIC_NUCLEOTIDE_FASTA"
    }
  ]
},{
  "accession": "GCF_001543325.1",
  "files": [
    {
      "filePath": "GCF_001543325.1/GCF_001543325.1_ASM154332v1_genomic.fna",
      "fileType": "GENOMIC_NUCLEOTIDE_FASTA"
    }
  ]
},{
  "accession": "GCF_001544015.1",
  "files": [
    {
      "filePath": "GCF_001544015.1/GCF_001544015.1_ASM154401v1_genomic.fna",
      "fileType": "GENOMIC_NUCLEOTIDE_FASTA"
    }
  ]
},{
  "accession": "GCF_001569395.1",
  "files": [
    {
      "filePath": "GCF_001569395.1/GCF_001569395.1_ASM156939v1_genomic.fna",
      "fileType": "GENOMIC_NUCLEOTIDE_FASTA"
    }
  ]
},{
  "accession": "GCF_001591745.1",
  "files": [
    {
      "filePath": "GCF_001591745.1/GCF_001591745.1_ASM159174v1_genomic.fna",
      "fileType": "GENOMIC_NUCLEOTIDE_FASTA"
    }
  ]
},{
  "accession": "GCF_001591965.1",
  "files": [
    {
      "filePath": "GCF_001591965.1/GCF_001591965.1_ASM159196v1_genomic.fna",
      "fileType": "GENOMIC_NUCLEOTIDE_FASTA"
    }
  ]
},{
  "accession": "GCF_001592085.1",
  "files": [
    {
      "filePath": "GCF_001592085.1/GCF_001592085.1_ASM159208v1_genomic.fna",
      "fileType": "GENOMIC_NUCLEOTIDE_FASTA"
    }
  ]
},{
  "accession": "GCF_001618865.1",
  "files": [
    {
      "filePath": "GCF_001618865.1/GCF_001618865.1_ASM161886v1_genomic.fna",
      "fileType": "GENOMIC_NUCLEOTIDE_FASTA"
    }
  ]
},{
  "accession": "GCF_001645705.1",
  "files": [
    {
      "filePath": "GCF_001645705.1/GCF_001645705.1_ASM164570v1_genomic.fna",
      "fileType": "GENOMIC_NUCLEOTIDE_FASTA"
    }
  ]
},{
  "accession": "GCF_001650635.1",
  "files": [
    {
      "filePath": "GCF_001650635.1/GCF_001650635.1_ASM165063v1_genomic.fna",
      "fileType": "GENOMIC_NUCLEOTIDE_FASTA"
    }
  ]
},{
  "accession": "GCF_001655675.1",
  "files": [
    {
      "filePath": "GCF_001655675.1/GCF_001655675.1_ASM165567v1_genomic.fna",
      "fileType": "GENOMIC_NUCLEOTIDE_FASTA"
    }
  ]
},{
  "accession": "GCF_001663675.1",
  "files": [
    {
      "filePath": "GCF_001663675.1/GCF_001663675.1_ASM166367v1_genomic.fna",
      "fileType": "GENOMIC_NUCLEOTIDE_FASTA"
    }
  ]
},{
  "accession": "GCF_001701025.1",
  "files": [
    {
      "filePath": "GCF_001701025.1/GCF_001701025.1_ASM170102v1_genomic.fna",
      "fileType": "GENOMIC_NUCLEOTIDE_FASTA"
    }
  ]
},{
  "accession": "GCF_001729245.1",
  "files": [
    {
      "filePath": "GCF_001729245.1/GCF_001729245.1_ASM172924v1_genomic.fna",
      "fileType": "GENOMIC_NUCLEOTIDE_FASTA"
    }
  ]
},{
  "accession": "GCF_001746755.1",
  "files": [
    {
      "filePath": "GCF_001746755.1/GCF_001746755.1_ASM174675v1_genomic.fna",
      "fileType": "GENOMIC_NUCLEOTIDE_FASTA"
    }
  ]
},{
  "accession": "GCF_001746835.1",
  "files": [
    {
      "filePath": "GCF_001746835.1/GCF_001746835.1_ASM174683v1_genomic.fna",
      "fileType": "GENOMIC_NUCLEOTIDE_FASTA"
    }
  ]
},{
  "accession": "GCF_001753085.1",
  "files": [
    {
      "filePath": "GCF_001753085.1/GCF_001753085.1_ASM175308v1_genomic.fna",
      "fileType": "GENOMIC_NUCLEOTIDE_FASTA"
    }
  ]
},{
  "accession": "GCF_001766745.1",
  "files": [
    {
      "filePath": "GCF_001766745.1/GCF_001766745.1_ASM176674v1_genomic.fna",
      "fileType": "GENOMIC_NUCLEOTIDE_FASTA"
    }
  ]
},{
  "accession": "GCF_001879105.1",
  "files": [
    {
      "filePath": "GCF_001879105.1/GCF_001879105.1_ASM187910v1_genomic.fna",
      "fileType": "GENOMIC_NUCLEOTIDE_FASTA"
    }
  ]
},{
  "accession": "GCF_001887595.1",
  "files": [
    {
      "filePath": "GCF_001887595.1/GCF_001887595.1_ASM188759v1_genomic.fna",
      "fileType": "GENOMIC_NUCLEOTIDE_FASTA"
    }
  ]
},{
  "accession": "GCF_001913155.1",
  "files": [
    {
      "filePath": "GCF_001913155.1/GCF_001913155.1_ASM191315v1_genomic.fna",
      "fileType": "GENOMIC_NUCLEOTIDE_FASTA"
    }
  ]
},{
  "accession": "GCF_001999965.1",
  "files": [
    {
      "filePath": "GCF_001999965.1/GCF_001999965.1_ASM199996v1_genomic.fna",
      "fileType": "GENOMIC_NUCLEOTIDE_FASTA"
    }
  ]
},{
  "accession": "GCF_002000055.1",
  "files": [
    {
      "filePath": "GCF_002000055.1/GCF_002000055.1_ASM200005v1_genomic.fna",
      "fileType": "GENOMIC_NUCLEOTIDE_FASTA"
    }
  ]
},{
  "accession": "GCF_002009845.1",
  "files": [
    {
      "filePath": "GCF_002009845.1/GCF_002009845.1_ASM200984v1_genomic.fna",
      "fileType": "GENOMIC_NUCLEOTIDE_FASTA"
    }
  ]
},{
  "accession": "GCF_002018435.1",
  "files": [
    {
      "filePath": "GCF_002018435.1/GCF_002018435.1_ASM201843v1_genomic.fna",
      "fileType": "GENOMIC_NUCLEOTIDE_FASTA"
    }
  ]
},{
  "accession": "GCF_002019645.1",
  "files": [
    {
      "filePath": "GCF_002019645.1/GCF_002019645.1_ASM201964v1_genomic.fna",
      "fileType": "GENOMIC_NUCLEOTIDE_FASTA"
    }
  ]
},{
  "accession": "GCF_002073495.2",
  "files": [
    {
      "filePath": "GCF_002073495.2/GCF_002073495.2_ASM207349v2_genomic.fna",
      "fileType": "GENOMIC_NUCLEOTIDE_FASTA"
    }
  ]
},{
  "accession": "GCF_002109495.1",
  "files": [
    {
      "filePath": "GCF_002109495.1/GCF_002109495.1_ASM210949v1_genomic.fna",
      "fileType": "GENOMIC_NUCLEOTIDE_FASTA"
    }
  ]
},{
  "accession": "GCF_002111585.1",
  "files": [
    {
      "filePath": "GCF_002111585.1/GCF_002111585.1_ASM211158v1_genomic.fna",
      "fileType": "GENOMIC_NUCLEOTIDE_FASTA"
    }
  ]
},{
  "accession": "GCF_002142475.1",
  "files": [
    {
      "filePath": "GCF_002142475.1/GCF_002142475.1_ASM214247v1_genomic.fna",
      "fileType": "GENOMIC_NUCLEOTIDE_FASTA"
    }
  ]
},{
  "accession": "GCF_002150055.1",
  "files": [
    {
      "filePath": "GCF_002150055.1/GCF_002150055.1_ASM215005v1_genomic.fna",
      "fileType": "GENOMIC_NUCLEOTIDE_FASTA"
    }
  ]
},{
  "accession": "GCF_002150765.1",
  "files": [
    {
      "filePath": "GCF_002150765.1/GCF_002150765.1_ASM215076v1_genomic.fna",
      "fileType": "GENOMIC_NUCLEOTIDE_FASTA"
    }
  ]
},{
  "accession": "GCF_002200915.1",
  "files": [
    {
      "filePath": "GCF_002200915.1/GCF_002200915.1_ASM220091v1_genomic.fna",
      "fileType": "GENOMIC_NUCLEOTIDE_FASTA"
    }
  ]
},{
  "accession": "GCF_002209165.2",
  "files": [
    {
      "filePath": "GCF_002209165.2/GCF_002209165.2_ASM220916v2_genomic.fna",
      "fileType": "GENOMIC_NUCLEOTIDE_FASTA"
    }
  ]
},{
  "accession": "GCF_002210095.1",
  "files": [
    {
      "filePath": "GCF_002210095.1/GCF_002210095.1_ASM221009v1_genomic.fna",
      "fileType": "GENOMIC_NUCLEOTIDE_FASTA"
    }
  ]
},{
  "accession": "GCF_002211225.1",
  "files": [
    {
      "filePath": "GCF_002211225.1/GCF_002211225.1_ASM221122v1_genomic.fna",
      "fileType": "GENOMIC_NUCLEOTIDE_FASTA"
    }
  ]
},{
  "accession": "GCF_002215035.1",
  "files": [
    {
      "filePath": "GCF_002215035.1/GCF_002215035.1_ASM221503v1_genomic.fna",
      "fileType": "GENOMIC_NUCLEOTIDE_FASTA"
    }
  ]
},{
  "accession": "GCF_002240035.1",
  "files": [
    {
      "filePath": "GCF_002240035.1/GCF_002240035.1_ASM224003v1_genomic.fna",
      "fileType": "GENOMIC_NUCLEOTIDE_FASTA"
    }
  ]
},{
  "accession": "GCF_002260845.1",
  "files": [
    {
      "filePath": "GCF_002260845.1/GCF_002260845.1_ASM226084v1_genomic.fna",
      "fileType": "GENOMIC_NUCLEOTIDE_FASTA"
    }
  ]
},{
  "accession": "GCF_002262935.1",
  "files": [
    {
      "filePath": "GCF_002262935.1/GCF_002262935.1_ASM226293v1_genomic.fna",
      "fileType": "GENOMIC_NUCLEOTIDE_FASTA"
    }
  ]
},{
  "accession": "GCF_002269385.1",
  "files": [
    {
      "filePath": "GCF_002269385.1/GCF_002269385.1_ASM226938v1_genomic.fna",
      "fileType": "GENOMIC_NUCLEOTIDE_FASTA"
    }
  ]
},{
  "accession": "GCF_002276885.1",
  "files": [
    {
      "filePath": "GCF_002276885.1/GCF_002276885.1_ASM227688v1_genomic.fna",
      "fileType": "GENOMIC_NUCLEOTIDE_FASTA"
    }
  ]
},{
  "accession": "GCF_002285575.1",
  "files": [
    {
      "filePath": "GCF_002285575.1/GCF_002285575.1_ASM228557v1_genomic.fna",
      "fileType": "GENOMIC_NUCLEOTIDE_FASTA"
    }
  ]
},{
  "accession": "GCF_002310475.1",
  "files": [
    {
      "filePath": "GCF_002310475.1/GCF_002310475.1_ASM231047v1_genomic.fna",
      "fileType": "GENOMIC_NUCLEOTIDE_FASTA"
    }
  ]
},{
  "accession": "GCF_002327105.1",
  "files": [
    {
      "filePath": "GCF_002327105.1/GCF_002327105.1_ASM232710v1_genomic.fna",
      "fileType": "GENOMIC_NUCLEOTIDE_FASTA"
    }
  ]
},{
  "accession": "GCF_002335445.1",
  "files": [
    {
      "filePath": "GCF_002335445.1/GCF_002335445.1_ASM233544v1_genomic.fna",
      "fileType": "GENOMIC_NUCLEOTIDE_FASTA"
    }
  ]
},{
  "accession": "GCF_002355295.1",
  "files": [
    {
      "filePath": "GCF_002355295.1/GCF_002355295.1_ASM235529v1_genomic.fna",
      "fileType": "GENOMIC_NUCLEOTIDE_FASTA"
    }
  ]
},{
  "accession": "GCF_002355975.1",
  "files": [
    {
      "filePath": "GCF_002355975.1/GCF_002355975.1_ASM235597v1_genomic.fna",
      "fileType": "GENOMIC_NUCLEOTIDE_FASTA"
    }
  ]
},{
  "accession": "GCF_002441655.1",
  "files": [
    {
      "filePath": "GCF_002441655.1/GCF_002441655.1_ASM244165v1_genomic.fna",
      "fileType": "GENOMIC_NUCLEOTIDE_FASTA"
    }
  ]
},{
  "accession": "GCF_002441695.1",
  "files": [
    {
      "filePath": "GCF_002441695.1/GCF_002441695.1_ASM244169v1_genomic.fna",
      "fileType": "GENOMIC_NUCLEOTIDE_FASTA"
    }
  ]
},{
  "accession": "GCF_002441885.1",
  "files": [
    {
      "filePath": "GCF_002441885.1/GCF_002441885.1_ASM244188v1_genomic.fna",
      "fileType": "GENOMIC_NUCLEOTIDE_FASTA"
    }
  ]
},{
  "accession": "GCF_002514725.1",
  "files": [
    {
      "filePath": "GCF_002514725.1/GCF_002514725.1_ASM251472v1_genomic.fna",
      "fileType": "GENOMIC_NUCLEOTIDE_FASTA"
    }
  ]
},{
  "accession": "GCF_002554705.1",
  "files": [
    {
      "filePath": "GCF_002554705.1/GCF_002554705.1_ASM255470v1_genomic.fna",
      "fileType": "GENOMIC_NUCLEOTIDE_FASTA"
    }
  ]
},{
  "accession": "GCF_002554795.1",
  "files": [
    {
      "filePath": "GCF_002554795.1/GCF_002554795.1_ASM255479v1_genomic.fna",
      "fileType": "GENOMIC_NUCLEOTIDE_FASTA"
    }
  ]
},{
  "accession": "GCF_002706425.1",
  "files": [
    {
      "filePath": "GCF_002706425.1/GCF_002706425.1_ASM270642v1_genomic.fna",
      "fileType": "GENOMIC_NUCLEOTIDE_FASTA"
    }
  ]
},{
  "accession": "GCF_002742385.2",
  "files": [
    {
      "filePath": "GCF_002742385.2/GCF_002742385.2_ASM274238v2_genomic.fna",
      "fileType": "GENOMIC_NUCLEOTIDE_FASTA"
    }
  ]
},{
  "accession": "GCF_002744755.1",
  "files": [
    {
      "filePath": "GCF_002744755.1/GCF_002744755.1_ASM274475v1_genomic.fna",
      "fileType": "GENOMIC_NUCLEOTIDE_FASTA"
    }
  ]
},{
  "accession": "GCF_002762335.1",
  "files": [
    {
      "filePath": "GCF_002762335.1/GCF_002762335.1_ASM276233v1_genomic.fna",
      "fileType": "GENOMIC_NUCLEOTIDE_FASTA"
    }
  ]
},{
  "accession": "GCF_002763455.1",
  "files": [
    {
      "filePath": "GCF_002763455.1/GCF_002763455.1_ASM276345v1_genomic.fna",
      "fileType": "GENOMIC_NUCLEOTIDE_FASTA"
    }
  ]
},{
  "accession": "GCF_002798015.1",
  "files": [
    {
      "filePath": "GCF_002798015.1/GCF_002798015.1_ASM279801v1_genomic.fna",
      "fileType": "GENOMIC_NUCLEOTIDE_FASTA"
    }
  ]
},{
  "accession": "GCF_002806975.1",
  "files": [
    {
      "filePath": "GCF_002806975.1/GCF_002806975.1_ASM280697v1_genomic.fna",
      "fileType": "GENOMIC_NUCLEOTIDE_FASTA"
    }
  ]
},{
  "accession": "GCF_002811505.1",
  "files": [
    {
      "filePath": "GCF_002811505.1/GCF_002811505.1_ASM281150v1_genomic.fna",
      "fileType": "GENOMIC_NUCLEOTIDE_FASTA"
    }
  ]
},{
  "accession": "GCF_002811765.1",
  "files": [
    {
      "filePath": "GCF_002811765.1/GCF_002811765.1_ASM281176v1_genomic.fna",
      "fileType": "GENOMIC_NUCLEOTIDE_FASTA"
    }
  ]
},{
  "accession": "GCF_002811875.1",
  "files": [
    {
      "filePath": "GCF_002811875.1/GCF_002811875.1_ASM281187v1_genomic.fna",
      "fileType": "GENOMIC_NUCLEOTIDE_FASTA"
    }
  ]
},{
  "accession": "GCF_002811925.1",
  "files": [
    {
      "filePath": "GCF_002811925.1/GCF_002811925.1_ASM281192v1_genomic.fna",
      "fileType": "GENOMIC_NUCLEOTIDE_FASTA"
    }
  ]
},{
  "accession": "GCF_002811945.1",
  "files": [
    {
      "filePath": "GCF_002811945.1/GCF_002811945.1_ASM281194v1_genomic.fna",
      "fileType": "GENOMIC_NUCLEOTIDE_FASTA"
    }
  ]
},{
  "accession": "GCF_002811955.2",
  "files": [
    {
      "filePath": "GCF_002811955.2/GCF_002811955.2_ASM281195v2_genomic.fna",
      "fileType": "GENOMIC_NUCLEOTIDE_FASTA"
    }
  ]
},{
  "accession": "GCF_002812205.1",
  "files": [
    {
      "filePath": "GCF_002812205.1/GCF_002812205.1_ASM281220v1_genomic.fna",
      "fileType": "GENOMIC_NUCLEOTIDE_FASTA"
    }
  ]
},{
  "accession": "GCF_002812225.1",
  "files": [
    {
      "filePath": "GCF_002812225.1/GCF_002812225.1_ASM281222v1_genomic.fna",
      "fileType": "GENOMIC_NUCLEOTIDE_FASTA"
    }
  ]
},{
  "accession": "GCF_002837135.1",
  "files": [
    {
      "filePath": "GCF_002837135.1/GCF_002837135.1_ASM283713v1_genomic.fna",
      "fileType": "GENOMIC_NUCLEOTIDE_FASTA"
    }
  ]
},{
  "accession": "GCF_002837145.1",
  "files": [
    {
      "filePath": "GCF_002837145.1/GCF_002837145.1_ASM283714v1_genomic.fna",
      "fileType": "GENOMIC_NUCLEOTIDE_FASTA"
    }
  ]
},{
  "accession": "GCF_002848365.2",
  "files": [
    {
      "filePath": "GCF_002848365.2/GCF_002848365.2_ASM284836v2_genomic.fna",
      "fileType": "GENOMIC_NUCLEOTIDE_FASTA"
    }
  ]
},{
  "accession": "GCF_002893625.1",
  "files": [
    {
      "filePath": "GCF_002893625.1/GCF_002893625.1_ASM289362v1_genomic.fna",
      "fileType": "GENOMIC_NUCLEOTIDE_FASTA"
    }
  ]
},{
  "accession": "GCF_002895945.1",
  "files": [
    {
      "filePath": "GCF_002895945.1/GCF_002895945.1_ASM289594v1_genomic.fna",
      "fileType": "GENOMIC_NUCLEOTIDE_FASTA"
    }
  ]
},{
  "accession": "GCF_002943565.1",
  "files": [
    {
      "filePath": "GCF_002943565.1/GCF_002943565.1_ASM294356v1_genomic.fna",
      "fileType": "GENOMIC_NUCLEOTIDE_FASTA"
    }
  ]
},{
  "accession": "GCF_002980595.1",
  "files": [
    {
      "filePath": "GCF_002980595.1/GCF_002980595.1_ASM298059v1_genomic.fna",
      "fileType": "GENOMIC_NUCLEOTIDE_FASTA"
    }
  ]
},{
  "accession": "GCF_002980625.1",
  "files": [
    {
      "filePath": "GCF_002980625.1/GCF_002980625.1_ASM298062v1_genomic.fna",
      "fileType": "GENOMIC_NUCLEOTIDE_FASTA"
    }
  ]
},{
  "accession": "GCF_002982315.1",
  "files": [
    {
      "filePath": "GCF_002982315.1/GCF_002982315.1_ASM298231v1_genomic.fna",
      "fileType": "GENOMIC_NUCLEOTIDE_FASTA"
    }
  ]
},{
  "accession": "GCF_003007675.1",
  "files": [
    {
      "filePath": "GCF_003007675.1/GCF_003007675.1_ASM300767v1_genomic.fna",
      "fileType": "GENOMIC_NUCLEOTIDE_FASTA"
    }
  ]
},{
  "accession": "GCF_003014435.1",
  "files": [
    {
      "filePath": "GCF_003014435.1/GCF_003014435.1_ASM301443v1_genomic.fna",
      "fileType": "GENOMIC_NUCLEOTIDE_FASTA"
    }
  ]
},{
  "accession": "GCF_003046625.1",
  "files": [
    {
      "filePath": "GCF_003046625.1/GCF_003046625.1_ASM304662v1_genomic.fna",
      "fileType": "GENOMIC_NUCLEOTIDE_FASTA"
    }
  ]
},{
  "accession": "GCF_003049605.2",
  "files": [
    {
      "filePath": "GCF_003049605.2/GCF_003049605.2_ASM304960v2_genomic.fna",
      "fileType": "GENOMIC_NUCLEOTIDE_FASTA"
    }
  ]
},{
  "accession": "GCF_003049665.1",
  "files": [
    {
      "filePath": "GCF_003049665.1/GCF_003049665.1_ASM304966v1_genomic.fna",
      "fileType": "GENOMIC_NUCLEOTIDE_FASTA"
    }
  ]
},{
  "accession": "GCF_003054285.1",
  "files": [
    {
      "filePath": "GCF_003054285.1/GCF_003054285.1_ASM305428v1_genomic.fna",
      "fileType": "GENOMIC_NUCLEOTIDE_FASTA"
    }
  ]
},{
  "accession": "GCF_003056725.1",
  "files": [
    {
      "filePath": "GCF_003056725.1/GCF_003056725.1_ASM305672v1_genomic.fna",
      "fileType": "GENOMIC_NUCLEOTIDE_FASTA"
    }
  ]
},{
  "accession": "GCF_003063455.1",
  "files": [
    {
      "filePath": "GCF_003063455.1/GCF_003063455.1_ASM306345v1_genomic.fna",
      "fileType": "GENOMIC_NUCLEOTIDE_FASTA"
    }
  ]
},{
  "accession": "GCF_003063475.1",
  "files": [
    {
      "filePath": "GCF_003063475.1/GCF_003063475.1_ASM306347v1_genomic.fna",
      "fileType": "GENOMIC_NUCLEOTIDE_FASTA"
    }
  ]
},{
  "accession": "GCF_003096015.2",
  "files": [
    {
      "filePath": "GCF_003096015.2/GCF_003096015.2_ASM309601v2_genomic.fna",
      "fileType": "GENOMIC_NUCLEOTIDE_FASTA"
    }
  ]
},{
  "accession": "GCF_003112675.1",
  "files": [
    {
      "filePath": "GCF_003112675.1/GCF_003112675.1_ASM311267v1_genomic.fna",
      "fileType": "GENOMIC_NUCLEOTIDE_FASTA"
    }
  ]
},{
  "accession": "GCF_003114815.1",
  "files": [
    {
      "filePath": "GCF_003114815.1/GCF_003114815.1_ASM311481v1_genomic.fna",
      "fileType": "GENOMIC_NUCLEOTIDE_FASTA"
    }
  ]
},{
  "accession": "GCF_003114835.2",
  "files": [
    {
      "filePath": "GCF_003114835.2/GCF_003114835.2_ASM311483v3_genomic.fna",
      "fileType": "GENOMIC_NUCLEOTIDE_FASTA"
    }
  ]
},{
  "accession": "GCF_003114855.1",
  "files": [
    {
      "filePath": "GCF_003114855.1/GCF_003114855.1_ASM311485v1_genomic.fna",
      "fileType": "GENOMIC_NUCLEOTIDE_FASTA"
    }
  ]
},{
  "accession": "GCF_003116835.1",
  "files": [
    {
      "filePath": "GCF_003116835.1/GCF_003116835.1_ASM311683v1_genomic.fna",
      "fileType": "GENOMIC_NUCLEOTIDE_FASTA"
    }
  ]
},{
  "accession": "GCF_003121985.1",
  "files": [
    {
      "filePath": "GCF_003121985.1/GCF_003121985.1_ASM312198v1_genomic.fna",
      "fileType": "GENOMIC_NUCLEOTIDE_FASTA"
    }
  ]
},{
  "accession": "GCF_003122085.1",
  "files": [
    {
      "filePath": "GCF_003122085.1/GCF_003122085.1_ASM312208v1_genomic.fna",
      "fileType": "GENOMIC_NUCLEOTIDE_FASTA"
    }
  ]
},{
  "accession": "GCF_003124125.1",
  "files": [
    {
      "filePath": "GCF_003124125.1/GCF_003124125.1_ASM312412v1_genomic.fna",
      "fileType": "GENOMIC_NUCLEOTIDE_FASTA"
    }
  ]
},{
  "accession": "GCF_003148665.1",
  "files": [
    {
      "filePath": "GCF_003148665.1/GCF_003148665.1_ASM314866v1_genomic.fna",
      "fileType": "GENOMIC_NUCLEOTIDE_FASTA"
    }
  ]
},{
  "accession": "GCF_003148865.1",
  "files": [
    {
      "filePath": "GCF_003148865.1/GCF_003148865.1_ASM314886v1_genomic.fna",
      "fileType": "GENOMIC_NUCLEOTIDE_FASTA"
    }
  ]
},{
  "accession": "GCF_003172875.1",
  "files": [
    {
      "filePath": "GCF_003172875.1/GCF_003172875.1_ASM317287v1_genomic.fna",
      "fileType": "GENOMIC_NUCLEOTIDE_FASTA"
    }
  ]
},{
  "accession": "GCF_003172895.1",
  "files": [
    {
      "filePath": "GCF_003172895.1/GCF_003172895.1_ASM317289v1_genomic.fna",
      "fileType": "GENOMIC_NUCLEOTIDE_FASTA"
    }
  ]
},{
  "accession": "GCF_003176835.1",
  "files": [
    {
      "filePath": "GCF_003176835.1/GCF_003176835.1_ASM317683v1_genomic.fna",
      "fileType": "GENOMIC_NUCLEOTIDE_FASTA"
    }
  ]
},{
  "accession": "GCF_003176875.1",
  "files": [
    {
      "filePath": "GCF_003176875.1/GCF_003176875.1_ASM317687v1_genomic.fna",
      "fileType": "GENOMIC_NUCLEOTIDE_FASTA"
    }
  ]
},{
  "accession": "GCF_003182475.1",
  "files": [
    {
      "filePath": "GCF_003182475.1/GCF_003182475.1_ASM318247v1_genomic.fna",
      "fileType": "GENOMIC_NUCLEOTIDE_FASTA"
    }
  ]
},{
  "accession": "GCF_003202155.1",
  "files": [
    {
      "filePath": "GCF_003202155.1/GCF_003202155.1_ASM320215v1_genomic.fna",
      "fileType": "GENOMIC_NUCLEOTIDE_FASTA"
    }
  ]
},{
  "accession": "GCF_003205515.1",
  "files": [
    {
      "filePath": "GCF_003205515.1/GCF_003205515.1_ASM320551v1_genomic.fna",
      "fileType": "GENOMIC_NUCLEOTIDE_FASTA"
    }
  ]
},{
  "accession": "GCF_003233695.1",
  "files": [
    {
      "filePath": "GCF_003233695.1/GCF_003233695.1_ASM323369v1_genomic.fna",
      "fileType": "GENOMIC_NUCLEOTIDE_FASTA"
    }
  ]
},{
  "accession": "GCF_003258515.1",
  "files": [
    {
      "filePath": "GCF_003258515.1/GCF_003258515.1_ASM325851v1_genomic.fna",
      "fileType": "GENOMIC_NUCLEOTIDE_FASTA"
    }
  ]
},{
  "accession": "GCF_003259155.1",
  "files": [
    {
      "filePath": "GCF_003259155.1/GCF_003259155.1_ASM325915v1_genomic.fna",
      "fileType": "GENOMIC_NUCLEOTIDE_FASTA"
    }
  ]
},{
  "accession": "GCF_003259745.1",
  "files": [
    {
      "filePath": "GCF_003259745.1/GCF_003259745.1_ASM325974v1_genomic.fna",
      "fileType": "GENOMIC_NUCLEOTIDE_FASTA"
    }
  ]
},{
  "accession": "GCF_003260125.1",
  "files": [
    {
      "filePath": "GCF_003260125.1/GCF_003260125.1_ASM326012v1_genomic.fna",
      "fileType": "GENOMIC_NUCLEOTIDE_FASTA"
    }
  ]
},{
  "accession": "GCF_003260195.1",
  "files": [
    {
      "filePath": "GCF_003260195.1/GCF_003260195.1_ASM326019v1_genomic.fna",
      "fileType": "GENOMIC_NUCLEOTIDE_FASTA"
    }
  ]
},{
  "accession": "GCF_003265345.1",
  "files": [
    {
      "filePath": "GCF_003265345.1/GCF_003265345.1_ASM326534v1_genomic.fna",
      "fileType": "GENOMIC_NUCLEOTIDE_FASTA"
    }
  ]
},{
  "accession": "GCF_003288115.1",
  "files": [
    {
      "filePath": "GCF_003288115.1/GCF_003288115.1_ASM328811v1_genomic.fna",
      "fileType": "GENOMIC_NUCLEOTIDE_FASTA"
    }
  ]
},{
  "accession": "GCF_003293695.1",
  "files": [
    {
      "filePath": "GCF_003293695.1/GCF_003293695.1_ASM329369v1_genomic.fna",
      "fileType": "GENOMIC_NUCLEOTIDE_FASTA"
    }
  ]
},{
  "accession": "GCF_003334855.1",
  "files": [
    {
      "filePath": "GCF_003334855.1/GCF_003334855.1_ASM333485v1_genomic.fna",
      "fileType": "GENOMIC_NUCLEOTIDE_FASTA"
    }
  ]
},{
  "accession": "GCF_003336425.1",
  "files": [
    {
      "filePath": "GCF_003336425.1/GCF_003336425.1_ASM333642v1_genomic.fna",
      "fileType": "GENOMIC_NUCLEOTIDE_FASTA"
    }
  ]
},{
  "accession": "GCF_003346755.1",
  "files": [
    {
      "filePath": "GCF_003346755.1/GCF_003346755.1_ASM334675v1_genomic.fna",
      "fileType": "GENOMIC_NUCLEOTIDE_FASTA"
    }
  ]
},{
  "accession": "GCF_003346775.1",
  "files": [
    {
      "filePath": "GCF_003346775.1/GCF_003346775.1_ASM334677v1_genomic.fna",
      "fileType": "GENOMIC_NUCLEOTIDE_FASTA"
    }
  ]
},{
  "accession": "GCF_003350445.1",
  "files": [
    {
      "filePath": "GCF_003350445.1/GCF_003350445.1_ASM335044v1_genomic.fna",
      "fileType": "GENOMIC_NUCLEOTIDE_FASTA"
    }
  ]
},{
  "accession": "GCF_003353425.1",
  "files": [
    {
      "filePath": "GCF_003353425.1/GCF_003353425.1_ASM335342v1_genomic.fna",
      "fileType": "GENOMIC_NUCLEOTIDE_FASTA"
    }
  ]
},{
  "accession": "GCF_003363485.1",
  "files": [
    {
      "filePath": "GCF_003363485.1/GCF_003363485.1_ASM336348v1_genomic.fna",
      "fileType": "GENOMIC_NUCLEOTIDE_FASTA"
    }
  ]
},{
  "accession": "GCF_003369925.1",
  "files": [
    {
      "filePath": "GCF_003369925.1/GCF_003369925.1_ASM336992v1_genomic.fna",
      "fileType": "GENOMIC_NUCLEOTIDE_FASTA"
    }
  ]
},{
  "accession": "GCF_003382365.1",
  "files": [
    {
      "filePath": "GCF_003382365.1/GCF_003382365.1_ASM338236v1_genomic.fna",
      "fileType": "GENOMIC_NUCLEOTIDE_FASTA"
    }
  ]
},{
  "accession": "GCF_003416885.1",
  "files": [
    {
      "filePath": "GCF_003416885.1/GCF_003416885.1_ASM341688v1_genomic.fna",
      "fileType": "GENOMIC_NUCLEOTIDE_FASTA"
    }
  ]
},{
  "accession": "GCF_003426875.1",
  "files": [
    {
      "filePath": "GCF_003426875.1/GCF_003426875.1_ASM342687v1_genomic.fna",
      "fileType": "GENOMIC_NUCLEOTIDE_FASTA"
    }
  ]
},{
  "accession": "GCF_003515775.1",
  "files": [
    {
      "filePath": "GCF_003515775.1/GCF_003515775.1_ASM351577v1_genomic.fna",
      "fileType": "GENOMIC_NUCLEOTIDE_FASTA"
    }
  ]
},{
  "accession": "GCF_003515985.1",
  "files": [
    {
      "filePath": "GCF_003515985.1/GCF_003515985.1_ASM351598v1_genomic.fna",
      "fileType": "GENOMIC_NUCLEOTIDE_FASTA"
    }
  ]
},{
  "accession": "GCF_003516145.1",
  "files": [
    {
      "filePath": "GCF_003516145.1/GCF_003516145.1_ASM351614v1_genomic.fna",
      "fileType": "GENOMIC_NUCLEOTIDE_FASTA"
    }
  ]
},{
  "accession": "GCF_003534205.1",
  "files": [
    {
      "filePath": "GCF_003534205.1/GCF_003534205.1_Lweihen2.0_genomic.fna",
      "fileType": "GENOMIC_NUCLEOTIDE_FASTA"
    }
  ]
},{
  "accession": "GCF_003544855.1",
  "files": [
    {
      "filePath": "GCF_003544855.1/GCF_003544855.1_ASM354485v1_genomic.fna",
      "fileType": "GENOMIC_NUCLEOTIDE_FASTA"
    }
  ]
},{
  "accession": "GCF_003544935.1",
  "files": [
    {
      "filePath": "GCF_003544935.1/GCF_003544935.1_ASM354493v1_genomic.fna",
      "fileType": "GENOMIC_NUCLEOTIDE_FASTA"
    }
  ]
},{
  "accession": "GCF_003545875.1",
  "files": [
    {
      "filePath": "GCF_003545875.1/GCF_003545875.1_ASM354587v1_genomic.fna",
      "fileType": "GENOMIC_NUCLEOTIDE_FASTA"
    }
  ]
},{
  "accession": "GCF_003545925.1",
  "files": [
    {
      "filePath": "GCF_003545925.1/GCF_003545925.1_ASM354592v1_genomic.fna",
      "fileType": "GENOMIC_NUCLEOTIDE_FASTA"
    }
  ]
},{
  "accession": "GCF_003573545.1",
  "files": [
    {
      "filePath": "GCF_003573545.1/GCF_003573545.1_ASM357354v1_genomic.fna",
      "fileType": "GENOMIC_NUCLEOTIDE_FASTA"
    }
  ]
},{
  "accession": "GCF_003576475.1",
  "files": [
    {
      "filePath": "GCF_003576475.1/GCF_003576475.1_ASM357647v1_genomic.fna",
      "fileType": "GENOMIC_NUCLEOTIDE_FASTA"
    }
  ]
},{
  "accession": "GCF_003586305.1",
  "files": [
    {
      "filePath": "GCF_003586305.1/GCF_003586305.1_ASM358630v1_genomic.fna",
      "fileType": "GENOMIC_NUCLEOTIDE_FASTA"
    }
  ]
},{
  "accession": "GCF_003610535.1",
  "files": [
    {
      "filePath": "GCF_003610535.1/GCF_003610535.1_ASM361053v1_genomic.fna",
      "fileType": "GENOMIC_NUCLEOTIDE_FASTA"
    }
  ]
},{
  "accession": "GCF_003610555.1",
  "files": [
    {
      "filePath": "GCF_003610555.1/GCF_003610555.1_ASM361055v1_genomic.fna",
      "fileType": "GENOMIC_NUCLEOTIDE_FASTA"
    }
  ]
},{
  "accession": "GCF_003627095.1",
  "files": [
    {
      "filePath": "GCF_003627095.1/GCF_003627095.1_ASM362709v1_genomic.fna",
      "fileType": "GENOMIC_NUCLEOTIDE_FASTA"
    }
  ]
},{
  "accession": "GCF_003634015.1",
  "files": [
    {
      "filePath": "GCF_003634015.1/GCF_003634015.1_ASM363401v1_genomic.fna",
      "fileType": "GENOMIC_NUCLEOTIDE_FASTA"
    }
  ]
},{
  "accession": "GCF_003634045.1",
  "files": [
    {
      "filePath": "GCF_003634045.1/GCF_003634045.1_ASM363404v1_genomic.fna",
      "fileType": "GENOMIC_NUCLEOTIDE_FASTA"
    }
  ]
},{
  "accession": "GCF_003634105.1",
  "files": [
    {
      "filePath": "GCF_003634105.1/GCF_003634105.1_ASM363410v1_genomic.fna",
      "fileType": "GENOMIC_NUCLEOTIDE_FASTA"
    }
  ]
},{
  "accession": "GCF_003663885.1",
  "files": [
    {
      "filePath": "GCF_003663885.1/GCF_003663885.1_ASM366388v1_genomic.fna",
      "fileType": "GENOMIC_NUCLEOTIDE_FASTA"
    }
  ]
},{
  "accession": "GCF_003697345.1",
  "files": [
    {
      "filePath": "GCF_003697345.1/GCF_003697345.1_ASM369734v1_genomic.fna",
      "fileType": "GENOMIC_NUCLEOTIDE_FASTA"
    }
  ]
},{
  "accession": "GCF_003703885.1",
  "files": [
    {
      "filePath": "GCF_003703885.1/GCF_003703885.1_ASM370388v1_genomic.fna",
      "fileType": "GENOMIC_NUCLEOTIDE_FASTA"
    }
  ]
},{
  "accession": "GCF_003703975.1",
  "files": [
    {
      "filePath": "GCF_003703975.1/GCF_003703975.1_ASM370397v1_genomic.fna",
      "fileType": "GENOMIC_NUCLEOTIDE_FASTA"
    }
  ]
},{
  "accession": "GCF_003711845.1",
  "files": [
    {
      "filePath": "GCF_003711845.1/GCF_003711845.1_ASM371184v1_genomic.fna",
      "fileType": "GENOMIC_NUCLEOTIDE_FASTA"
    }
  ]
},{
  "accession": "GCF_003719825.1",
  "files": [
    {
      "filePath": "GCF_003719825.1/GCF_003719825.1_ASM371982v1_genomic.fna",
      "fileType": "GENOMIC_NUCLEOTIDE_FASTA"
    }
  ]
},{
  "accession": "GCF_003722295.1",
  "files": [
    {
      "filePath": "GCF_003722295.1/GCF_003722295.1_ASM372229v1_genomic.fna",
      "fileType": "GENOMIC_NUCLEOTIDE_FASTA"
    }
  ]
},{
  "accession": "GCF_003752415.1",
  "files": [
    {
      "filePath": "GCF_003752415.1/GCF_003752415.1_ASM375241v1_genomic.fna",
      "fileType": "GENOMIC_NUCLEOTIDE_FASTA"
    }
  ]
},{
  "accession": "GCF_003762925.1",
  "files": [
    {
      "filePath": "GCF_003762925.1/GCF_003762925.1_ASM376292v1_genomic.fna",
      "fileType": "GENOMIC_NUCLEOTIDE_FASTA"
    }
  ]
},{
  "accession": "GCF_003813165.1",
  "files": [
    {
      "filePath": "GCF_003813165.1/GCF_003813165.1_ASM381316v1_genomic.fna",
      "fileType": "GENOMIC_NUCLEOTIDE_FASTA"
    }
  ]
},{
  "accession": "GCF_003856865.1",
  "files": [
    {
      "filePath": "GCF_003856865.1/GCF_003856865.1_ASM385686v1_genomic.fna",
      "fileType": "GENOMIC_NUCLEOTIDE_FASTA"
    }
  ]
},{
  "accession": "GCF_003858635.1",
  "files": [
    {
      "filePath": "GCF_003858635.1/GCF_003858635.1_ASM385863v1_genomic.fna",
      "fileType": "GENOMIC_NUCLEOTIDE_FASTA"
    }
  ]
},{
  "accession": "GCF_003858645.1",
  "files": [
    {
      "filePath": "GCF_003858645.1/GCF_003858645.1_ASM385864v1_genomic.fna",
      "fileType": "GENOMIC_NUCLEOTIDE_FASTA"
    }
  ]
},{
  "accession": "GCF_003864335.1",
  "files": [
    {
      "filePath": "GCF_003864335.1/GCF_003864335.1_ASM386433v1_genomic.fna",
      "fileType": "GENOMIC_NUCLEOTIDE_FASTA"
    }
  ]
},{
  "accession": "GCF_003864415.1",
  "files": [
    {
      "filePath": "GCF_003864415.1/GCF_003864415.1_ASM386441v1_genomic.fna",
      "fileType": "GENOMIC_NUCLEOTIDE_FASTA"
    }
  ]
},{
  "accession": "GCF_003892345.1",
  "files": [
    {
      "filePath": "GCF_003892345.1/GCF_003892345.1_ASM389234v1_genomic.fna",
      "fileType": "GENOMIC_NUCLEOTIDE_FASTA"
    }
  ]
},{
  "accession": "GCF_003933245.1",
  "files": [
    {
      "filePath": "GCF_003933245.1/GCF_003933245.1_ASM393324v1_genomic.fna",
      "fileType": "GENOMIC_NUCLEOTIDE_FASTA"
    }
  ]
},{
  "accession": "GCF_003944795.1",
  "files": [
    {
      "filePath": "GCF_003944795.1/GCF_003944795.1_FEB-2018_genomic.fna",
      "fileType": "GENOMIC_NUCLEOTIDE_FASTA"
    }
  ]
},{
  "accession": "GCF_003946045.1",
  "files": [
    {
      "filePath": "GCF_003946045.1/GCF_003946045.1_ASM394604v1_genomic.fna",
      "fileType": "GENOMIC_NUCLEOTIDE_FASTA"
    }
  ]
},{
  "accession": "GCF_003946085.1",
  "files": [
    {
      "filePath": "GCF_003946085.1/GCF_003946085.1_ASM394608v1_genomic.fna",
      "fileType": "GENOMIC_NUCLEOTIDE_FASTA"
    }
  ]
},{
  "accession": "GCF_003946095.1",
  "files": [
    {
      "filePath": "GCF_003946095.1/GCF_003946095.1_ASM394609v1_genomic.fna",
      "fileType": "GENOMIC_NUCLEOTIDE_FASTA"
    }
  ]
},{
  "accession": "GCF_003946145.1",
  "files": [
    {
      "filePath": "GCF_003946145.1/GCF_003946145.1_ASM394614v1_genomic.fna",
      "fileType": "GENOMIC_NUCLEOTIDE_FASTA"
    }
  ]
},{
  "accession": "GCF_003946215.1",
  "files": [
    {
      "filePath": "GCF_003946215.1/GCF_003946215.1_ASM394621v1_genomic.fna",
      "fileType": "GENOMIC_NUCLEOTIDE_FASTA"
    }
  ]
},{
  "accession": "GCF_003946245.1",
  "files": [
    {
      "filePath": "GCF_003946245.1/GCF_003946245.1_ASM394624v1_genomic.fna",
      "fileType": "GENOMIC_NUCLEOTIDE_FASTA"
    }
  ]
},{
  "accession": "GCF_003946265.1",
  "files": [
    {
      "filePath": "GCF_003946265.1/GCF_003946265.1_ASM394626v1_genomic.fna",
      "fileType": "GENOMIC_NUCLEOTIDE_FASTA"
    }
  ]
},{
  "accession": "GCF_003946335.1",
  "files": [
    {
      "filePath": "GCF_003946335.1/GCF_003946335.1_ASM394633v1_genomic.fna",
      "fileType": "GENOMIC_NUCLEOTIDE_FASTA"
    }
  ]
},{
  "accession": "GCF_003946345.1",
  "files": [
    {
      "filePath": "GCF_003946345.1/GCF_003946345.1_ASM394634v1_genomic.fna",
      "fileType": "GENOMIC_NUCLEOTIDE_FASTA"
    }
  ]
},{
  "accession": "GCF_003946385.1",
  "files": [
    {
      "filePath": "GCF_003946385.1/GCF_003946385.1_ASM394638v1_genomic.fna",
      "fileType": "GENOMIC_NUCLEOTIDE_FASTA"
    }
  ]
},{
  "accession": "GCF_003946395.1",
  "files": [
    {
      "filePath": "GCF_003946395.1/GCF_003946395.1_ASM394639v1_genomic.fna",
      "fileType": "GENOMIC_NUCLEOTIDE_FASTA"
    }
  ]
},{
  "accession": "GCF_003946445.1",
  "files": [
    {
      "filePath": "GCF_003946445.1/GCF_003946445.1_ASM394644v1_genomic.fna",
      "fileType": "GENOMIC_NUCLEOTIDE_FASTA"
    }
  ]
},{
  "accession": "GCF_003946545.1",
  "files": [
    {
      "filePath": "GCF_003946545.1/GCF_003946545.1_ASM394654v1_genomic.fna",
      "fileType": "GENOMIC_NUCLEOTIDE_FASTA"
    }
  ]
},{
  "accession": "GCF_003946645.1",
  "files": [
    {
      "filePath": "GCF_003946645.1/GCF_003946645.1_ASM394664v1_genomic.fna",
      "fileType": "GENOMIC_NUCLEOTIDE_FASTA"
    }
  ]
},{
  "accession": "GCF_003946655.1",
  "files": [
    {
      "filePath": "GCF_003946655.1/GCF_003946655.1_ASM394665v1_genomic.fna",
      "fileType": "GENOMIC_NUCLEOTIDE_FASTA"
    }
  ]
},{
  "accession": "GCF_003946675.1",
  "files": [
    {
      "filePath": "GCF_003946675.1/GCF_003946675.1_ASM394667v1_genomic.fna",
      "fileType": "GENOMIC_NUCLEOTIDE_FASTA"
    }
  ]
},{
  "accession": "GCF_003946695.1",
  "files": [
    {
      "filePath": "GCF_003946695.1/GCF_003946695.1_ASM394669v1_genomic.fna",
      "fileType": "GENOMIC_NUCLEOTIDE_FASTA"
    }
  ]
},{
  "accession": "GCF_003950295.1",
  "files": [
    {
      "filePath": "GCF_003950295.1/GCF_003950295.1_ASM395029v1_genomic.fna",
      "fileType": "GENOMIC_NUCLEOTIDE_FASTA"
    }
  ]
},{
  "accession": "GCF_003966145.1",
  "files": [
    {
      "filePath": "GCF_003966145.1/GCF_003966145.1_ASM396614v1_genomic.fna",
      "fileType": "GENOMIC_NUCLEOTIDE_FASTA"
    }
  ]
},{
  "accession": "GCF_003977595.1",
  "files": [
    {
      "filePath": "GCF_003977595.1/GCF_003977595.1_ASM397759v1_genomic.fna",
      "fileType": "GENOMIC_NUCLEOTIDE_FASTA"
    }
  ]
},{
  "accession": "GCF_003990055.1",
  "files": [
    {
      "filePath": "GCF_003990055.1/GCF_003990055.1_ASM399005v1_genomic.fna",
      "fileType": "GENOMIC_NUCLEOTIDE_FASTA"
    }
  ]
},{
  "accession": "GCF_003990155.1",
  "files": [
    {
      "filePath": "GCF_003990155.1/GCF_003990155.1_ASM399015v1_genomic.fna",
      "fileType": "GENOMIC_NUCLEOTIDE_FASTA"
    }
  ]
},{
  "accession": "GCF_004005565.1",
  "files": [
    {
      "filePath": "GCF_004005565.1/GCF_004005565.1_ASM400556v1_genomic.fna",
      "fileType": "GENOMIC_NUCLEOTIDE_FASTA"
    }
  ]
},{
  "accession": "GCF_004009905.1",
  "files": [
    {
      "filePath": "GCF_004009905.1/GCF_004009905.1_ASM400990v1_genomic.fna",
      "fileType": "GENOMIC_NUCLEOTIDE_FASTA"
    }
  ]
},{
  "accession": "GCF_004028235.1",
  "files": [
    {
      "filePath": "GCF_004028235.1/GCF_004028235.1_ASM402823v1_genomic.fna",
      "fileType": "GENOMIC_NUCLEOTIDE_FASTA"
    }
  ]
},{
  "accession": "GCF_004101845.1",
  "files": [
    {
      "filePath": "GCF_004101845.1/GCF_004101845.1_ASM410184v1_genomic.fna",
      "fileType": "GENOMIC_NUCLEOTIDE_FASTA"
    }
  ]
},{
  "accession": "GCF_004104035.1",
  "files": [
    {
      "filePath": "GCF_004104035.1/GCF_004104035.1_ASM410403v1_genomic.fna",
      "fileType": "GENOMIC_NUCLEOTIDE_FASTA"
    }
  ]
},{
  "accession": "GCF_004104075.1",
  "files": [
    {
      "filePath": "GCF_004104075.1/GCF_004104075.1_ASM410407v1_genomic.fna",
      "fileType": "GENOMIC_NUCLEOTIDE_FASTA"
    }
  ]
},{
  "accession": "GCF_004104115.1",
  "files": [
    {
      "filePath": "GCF_004104115.1/GCF_004104115.1_ASM410411v1_genomic.fna",
      "fileType": "GENOMIC_NUCLEOTIDE_FASTA"
    }
  ]
},{
  "accession": "GCF_004104375.1",
  "files": [
    {
      "filePath": "GCF_004104375.1/GCF_004104375.1_ASM410437v1_genomic.fna",
      "fileType": "GENOMIC_NUCLEOTIDE_FASTA"
    }
  ]
},{
  "accession": "GCF_004115085.1",
  "files": [
    {
      "filePath": "GCF_004115085.1/GCF_004115085.1_ASM411508v1_genomic.fna",
      "fileType": "GENOMIC_NUCLEOTIDE_FASTA"
    }
  ]
},{
  "accession": "GCF_004135675.1",
  "files": [
    {
      "filePath": "GCF_004135675.1/GCF_004135675.1_ASM413567v1_genomic.fna",
      "fileType": "GENOMIC_NUCLEOTIDE_FASTA"
    }
  ]
},{
  "accession": "GCF_004137085.1",
  "files": [
    {
      "filePath": "GCF_004137085.1/GCF_004137085.1_ASM413708v1_genomic.fna",
      "fileType": "GENOMIC_NUCLEOTIDE_FASTA"
    }
  ]
},{
  "accession": "GCF_004137685.1",
  "files": [
    {
      "filePath": "GCF_004137685.1/GCF_004137685.1_ASM413768v1_genomic.fna",
      "fileType": "GENOMIC_NUCLEOTIDE_FASTA"
    }
  ]
},{
  "accession": "GCF_004208635.1",
  "files": [
    {
      "filePath": "GCF_004208635.1/GCF_004208635.1_ASM420863v1_genomic.fna",
      "fileType": "GENOMIC_NUCLEOTIDE_FASTA"
    }
  ]
},{
  "accession": "GCF_004214795.1",
  "files": [
    {
      "filePath": "GCF_004214795.1/GCF_004214795.1_ASM421479v1_genomic.fna",
      "fileType": "GENOMIC_NUCLEOTIDE_FASTA"
    }
  ]
},{
  "accession": "GCF_004217175.1",
  "files": [
    {
      "filePath": "GCF_004217175.1/GCF_004217175.1_ASM421717v1_genomic.fna",
      "fileType": "GENOMIC_NUCLEOTIDE_FASTA"
    }
  ]
},{
  "accession": "GCF_004295645.1",
  "files": [
    {
      "filePath": "GCF_004295645.1/GCF_004295645.1_ASM429564v1_genomic.fna",
      "fileType": "GENOMIC_NUCLEOTIDE_FASTA"
    }
  ]
},{
  "accession": "GCF_004295665.1",
  "files": [
    {
      "filePath": "GCF_004295665.1/GCF_004295665.1_ASM429566v1_genomic.fna",
      "fileType": "GENOMIC_NUCLEOTIDE_FASTA"
    }
  ]
},{
  "accession": "GCF_004327155.1",
  "files": [
    {
      "filePath": "GCF_004327155.1/GCF_004327155.1_ASM432715v1_genomic.fna",
      "fileType": "GENOMIC_NUCLEOTIDE_FASTA"
    }
  ]
},{
  "accession": "GCF_004339625.1",
  "files": [
    {
      "filePath": "GCF_004339625.1/GCF_004339625.1_ASM433962v1_genomic.fna",
      "fileType": "GENOMIC_NUCLEOTIDE_FASTA"
    }
  ]
},{
  "accession": "GCF_004341235.1",
  "files": [
    {
      "filePath": "GCF_004341235.1/GCF_004341235.1_ASM434123v1_genomic.fna",
      "fileType": "GENOMIC_NUCLEOTIDE_FASTA"
    }
  ]
},{
  "accession": "GCF_004343035.1",
  "files": [
    {
      "filePath": "GCF_004343035.1/GCF_004343035.1_ASM434303v1_genomic.fna",
      "fileType": "GENOMIC_NUCLEOTIDE_FASTA"
    }
  ]
},{
  "accession": "GCF_004343155.1",
  "files": [
    {
      "filePath": "GCF_004343155.1/GCF_004343155.1_ASM434315v1_genomic.fna",
      "fileType": "GENOMIC_NUCLEOTIDE_FASTA"
    }
  ]
},{
  "accession": "GCF_004345705.1",
  "files": [
    {
      "filePath": "GCF_004345705.1/GCF_004345705.1_ASM434570v1_genomic.fna",
      "fileType": "GENOMIC_NUCLEOTIDE_FASTA"
    }
  ]
},{
  "accession": "GCF_004352825.1",
  "files": [
    {
      "filePath": "GCF_004352825.1/GCF_004352825.1_ASM435282v1_genomic.fna",
      "fileType": "GENOMIC_NUCLEOTIDE_FASTA"
    }
  ]
},{
  "accession": "GCF_004352845.1",
  "files": [
    {
      "filePath": "GCF_004352845.1/GCF_004352845.1_ASM435284v1_genomic.fna",
      "fileType": "GENOMIC_NUCLEOTIDE_FASTA"
    }
  ]
},{
  "accession": "GCF_004354645.1",
  "files": [
    {
      "filePath": "GCF_004354645.1/GCF_004354645.1_ASM435464v1_genomic.fna",
      "fileType": "GENOMIC_NUCLEOTIDE_FASTA"
    }
  ]
},{
  "accession": "GCF_004357985.1",
  "files": [
    {
      "filePath": "GCF_004357985.1/GCF_004357985.1_ASM435798v1_genomic.fna",
      "fileType": "GENOMIC_NUCLEOTIDE_FASTA"
    }
  ]
},{
  "accession": "GCF_004358165.1",
  "files": [
    {
      "filePath": "GCF_004358165.1/GCF_004358165.1_ASM435816v1_genomic.fna",
      "fileType": "GENOMIC_NUCLEOTIDE_FASTA"
    }
  ]
},{
  "accession": "GCF_004359515.1",
  "files": [
    {
      "filePath": "GCF_004359515.1/GCF_004359515.1_ASM435951v1_genomic.fna",
      "fileType": "GENOMIC_NUCLEOTIDE_FASTA"
    }
  ]
},{
  "accession": "GCF_004359545.1",
  "files": [
    {
      "filePath": "GCF_004359545.1/GCF_004359545.1_ASM435954v1_genomic.fna",
      "fileType": "GENOMIC_NUCLEOTIDE_FASTA"
    }
  ]
},{
  "accession": "GCF_004359965.1",
  "files": [
    {
      "filePath": "GCF_004359965.1/GCF_004359965.1_ASM435996v1_genomic.fna",
      "fileType": "GENOMIC_NUCLEOTIDE_FASTA"
    }
  ]
},{
  "accession": "GCF_004361065.1",
  "files": [
    {
      "filePath": "GCF_004361065.1/GCF_004361065.1_ASM436106v1_genomic.fna",
      "fileType": "GENOMIC_NUCLEOTIDE_FASTA"
    }
  ]
},{
  "accession": "GCF_004363335.1",
  "files": [
    {
      "filePath": "GCF_004363335.1/GCF_004363335.1_ASM436333v1_genomic.fna",
      "fileType": "GENOMIC_NUCLEOTIDE_FASTA"
    }
  ]
},{
  "accession": "GCF_004363965.1",
  "files": [
    {
      "filePath": "GCF_004363965.1/GCF_004363965.1_ASM436396v1_genomic.fna",
      "fileType": "GENOMIC_NUCLEOTIDE_FASTA"
    }
  ]
},{
  "accession": "GCF_004364165.1",
  "files": [
    {
      "filePath": "GCF_004364165.1/GCF_004364165.1_ASM436416v1_genomic.fna",
      "fileType": "GENOMIC_NUCLEOTIDE_FASTA"
    }
  ]
},{
  "accession": "GCF_004364175.1",
  "files": [
    {
      "filePath": "GCF_004364175.1/GCF_004364175.1_ASM436417v1_genomic.fna",
      "fileType": "GENOMIC_NUCLEOTIDE_FASTA"
    }
  ]
},{
  "accession": "GCF_004365635.1",
  "files": [
    {
      "filePath": "GCF_004365635.1/GCF_004365635.1_ASM436563v1_genomic.fna",
      "fileType": "GENOMIC_NUCLEOTIDE_FASTA"
    }
  ]
},{
  "accession": "GCF_004368965.1",
  "files": [
    {
      "filePath": "GCF_004368965.1/GCF_004368965.1_ASM436896v1_genomic.fna",
      "fileType": "GENOMIC_NUCLEOTIDE_FASTA"
    }
  ]
},{
  "accession": "GCF_004522065.1",
  "files": [
    {
      "filePath": "GCF_004522065.1/GCF_004522065.1_ASM452206v1_genomic.fna",
      "fileType": "GENOMIC_NUCLEOTIDE_FASTA"
    }
  ]
},{
  "accession": "GCF_004565465.1",
  "files": [
    {
      "filePath": "GCF_004565465.1/GCF_004565465.1_UNH_Lsal_1.0_genomic.fna",
      "fileType": "GENOMIC_NUCLEOTIDE_FASTA"
    }
  ]
},{
  "accession": "GCF_004570845.1",
  "files": [
    {
      "filePath": "GCF_004570845.1/GCF_004570845.1_ASM457084v1_genomic.fna",
      "fileType": "GENOMIC_NUCLEOTIDE_FASTA"
    }
  ]
},{
  "accession": "GCF_004571195.1",
  "files": [
    {
      "filePath": "GCF_004571195.1/GCF_004571195.1_ASM457119v1_genomic.fna",
      "fileType": "GENOMIC_NUCLEOTIDE_FASTA"
    }
  ]
},{
  "accession": "GCF_004745505.1",
  "files": [
    {
      "filePath": "GCF_004745505.1/GCF_004745505.1_ASM474550v1_genomic.fna",
      "fileType": "GENOMIC_NUCLEOTIDE_FASTA"
    }
  ]
},{
  "accession": "GCF_004769195.1",
  "files": [
    {
      "filePath": "GCF_004769195.1/GCF_004769195.1_ASM476919v1_genomic.fna",
      "fileType": "GENOMIC_NUCLEOTIDE_FASTA"
    }
  ]
},{
  "accession": "GCF_004769235.1",
  "files": [
    {
      "filePath": "GCF_004769235.1/GCF_004769235.1_ASM476923v1_genomic.fna",
      "fileType": "GENOMIC_NUCLEOTIDE_FASTA"
    }
  ]
},{
  "accession": "GCF_004769275.1",
  "files": [
    {
      "filePath": "GCF_004769275.1/GCF_004769275.1_ASM476927v1_genomic.fna",
      "fileType": "GENOMIC_NUCLEOTIDE_FASTA"
    }
  ]
},{
  "accession": "GCF_004769295.1",
  "files": [
    {
      "filePath": "GCF_004769295.1/GCF_004769295.1_ASM476929v1_genomic.fna",
      "fileType": "GENOMIC_NUCLEOTIDE_FASTA"
    }
  ]
},{
  "accession": "GCF_004769555.1",
  "files": [
    {
      "filePath": "GCF_004769555.1/GCF_004769555.1_ASM476955v1_genomic.fna",
      "fileType": "GENOMIC_NUCLEOTIDE_FASTA"
    }
  ]
},{
  "accession": "GCF_004769575.1",
  "files": [
    {
      "filePath": "GCF_004769575.1/GCF_004769575.1_ASM476957v1_genomic.fna",
      "fileType": "GENOMIC_NUCLEOTIDE_FASTA"
    }
  ]
},{
  "accession": "GCF_004769615.1",
  "files": [
    {
      "filePath": "GCF_004769615.1/GCF_004769615.1_ASM476961v1_genomic.fna",
      "fileType": "GENOMIC_NUCLEOTIDE_FASTA"
    }
  ]
},{
  "accession": "GCF_004769665.1",
  "files": [
    {
      "filePath": "GCF_004769665.1/GCF_004769665.1_ASM476966v1_genomic.fna",
      "fileType": "GENOMIC_NUCLEOTIDE_FASTA"
    }
  ]
},{
  "accession": "GCF_004769745.1",
  "files": [
    {
      "filePath": "GCF_004769745.1/GCF_004769745.1_ASM476974v1_genomic.fna",
      "fileType": "GENOMIC_NUCLEOTIDE_FASTA"
    }
  ]
},{
  "accession": "GCF_004769775.1",
  "files": [
    {
      "filePath": "GCF_004769775.1/GCF_004769775.1_ASM476977v1_genomic.fna",
      "fileType": "GENOMIC_NUCLEOTIDE_FASTA"
    }
  ]
},{
  "accession": "GCF_004770045.1",
  "files": [
    {
      "filePath": "GCF_004770045.1/GCF_004770045.1_ASM477004v1_genomic.fna",
      "fileType": "GENOMIC_NUCLEOTIDE_FASTA"
    }
  ]
},{
  "accession": "GCF_004770055.1",
  "files": [
    {
      "filePath": "GCF_004770055.1/GCF_004770055.1_ASM477005v1_genomic.fna",
      "fileType": "GENOMIC_NUCLEOTIDE_FASTA"
    }
  ]
},{
  "accession": "GCF_004770105.1",
  "files": [
    {
      "filePath": "GCF_004770105.1/GCF_004770105.1_ASM477010v1_genomic.fna",
      "fileType": "GENOMIC_NUCLEOTIDE_FASTA"
    }
  ]
},{
  "accession": "GCF_004770145.1",
  "files": [
    {
      "filePath": "GCF_004770145.1/GCF_004770145.1_ASM477014v1_genomic.fna",
      "fileType": "GENOMIC_NUCLEOTIDE_FASTA"
    }
  ]
},{
  "accession": "GCF_004770155.1",
  "files": [
    {
      "filePath": "GCF_004770155.1/GCF_004770155.1_ASM477015v1_genomic.fna",
      "fileType": "GENOMIC_NUCLEOTIDE_FASTA"
    }
  ]
},{
  "accession": "GCF_004770265.1",
  "files": [
    {
      "filePath": "GCF_004770265.1/GCF_004770265.1_ASM477026v1_genomic.fna",
      "fileType": "GENOMIC_NUCLEOTIDE_FASTA"
    }
  ]
},{
  "accession": "GCF_004770365.1",
  "files": [
    {
      "filePath": "GCF_004770365.1/GCF_004770365.1_ASM477036v1_genomic.fna",
      "fileType": "GENOMIC_NUCLEOTIDE_FASTA"
    }
  ]
},{
  "accession": "GCF_004770415.1",
  "files": [
    {
      "filePath": "GCF_004770415.1/GCF_004770415.1_ASM477041v1_genomic.fna",
      "fileType": "GENOMIC_NUCLEOTIDE_FASTA"
    }
  ]
},{
  "accession": "GCF_004770425.1",
  "files": [
    {
      "filePath": "GCF_004770425.1/GCF_004770425.1_ASM477042v1_genomic.fna",
      "fileType": "GENOMIC_NUCLEOTIDE_FASTA"
    }
  ]
},{
  "accession": "GCF_004770475.1",
  "files": [
    {
      "filePath": "GCF_004770475.1/GCF_004770475.1_ASM477047v1_genomic.fna",
      "fileType": "GENOMIC_NUCLEOTIDE_FASTA"
    }
  ]
},{
  "accession": "GCF_004770555.1",
  "files": [
    {
      "filePath": "GCF_004770555.1/GCF_004770555.1_ASM477055v1_genomic.fna",
      "fileType": "GENOMIC_NUCLEOTIDE_FASTA"
    }
  ]
},{
  "accession": "GCF_004770615.1",
  "files": [
    {
      "filePath": "GCF_004770615.1/GCF_004770615.1_ASM477061v1_genomic.fna",
      "fileType": "GENOMIC_NUCLEOTIDE_FASTA"
    }
  ]
},{
  "accession": "GCF_004770625.1",
  "files": [
    {
      "filePath": "GCF_004770625.1/GCF_004770625.1_ASM477062v1_genomic.fna",
      "fileType": "GENOMIC_NUCLEOTIDE_FASTA"
    }
  ]
},{
  "accession": "GCF_004770635.1",
  "files": [
    {
      "filePath": "GCF_004770635.1/GCF_004770635.1_ASM477063v1_genomic.fna",
      "fileType": "GENOMIC_NUCLEOTIDE_FASTA"
    }
  ]
},{
  "accession": "GCF_004770745.1",
  "files": [
    {
      "filePath": "GCF_004770745.1/GCF_004770745.1_ASM477074v1_genomic.fna",
      "fileType": "GENOMIC_NUCLEOTIDE_FASTA"
    }
  ]
},{
  "accession": "GCF_004770765.1",
  "files": [
    {
      "filePath": "GCF_004770765.1/GCF_004770765.1_ASM477076v1_genomic.fna",
      "fileType": "GENOMIC_NUCLEOTIDE_FASTA"
    }
  ]
},{
  "accession": "GCF_004770895.1",
  "files": [
    {
      "filePath": "GCF_004770895.1/GCF_004770895.1_ASM477089v1_genomic.fna",
      "fileType": "GENOMIC_NUCLEOTIDE_FASTA"
    }
  ]
},{
  "accession": "GCF_004770995.1",
  "files": [
    {
      "filePath": "GCF_004770995.1/GCF_004770995.1_ASM477099v1_genomic.fna",
      "fileType": "GENOMIC_NUCLEOTIDE_FASTA"
    }
  ]
},{
  "accession": "GCF_004771005.1",
  "files": [
    {
      "filePath": "GCF_004771005.1/GCF_004771005.1_ASM477100v1_genomic.fna",
      "fileType": "GENOMIC_NUCLEOTIDE_FASTA"
    }
  ]
},{
  "accession": "GCF_004771275.1",
  "files": [
    {
      "filePath": "GCF_004771275.1/GCF_004771275.1_ASM477127v1_genomic.fna",
      "fileType": "GENOMIC_NUCLEOTIDE_FASTA"
    }
  ]
},{
  "accession": "GCF_004793975.1",
  "files": [
    {
      "filePath": "GCF_004793975.1/GCF_004793975.1_ASM479397v1_genomic.fna",
      "fileType": "GENOMIC_NUCLEOTIDE_FASTA"
    }
  ]
},{
  "accession": "GCF_004803635.1",
  "files": [
    {
      "filePath": "GCF_004803635.1/GCF_004803635.1_ASM480363v1_genomic.fna",
      "fileType": "GENOMIC_NUCLEOTIDE_FASTA"
    }
  ]
},{
  "accession": "GCF_004833285.1",
  "files": [
    {
      "filePath": "GCF_004833285.1/GCF_004833285.1_ASM483328v1_genomic.fna",
      "fileType": "GENOMIC_NUCLEOTIDE_FASTA"
    }
  ]
},{
  "accession": "GCF_005166025.1",
  "files": [
    {
      "filePath": "GCF_005166025.1/GCF_005166025.1_ASM516602v1_genomic.fna",
      "fileType": "GENOMIC_NUCLEOTIDE_FASTA"
    }
  ]
},{
  "accession": "GCF_005217585.1",
  "files": [
    {
      "filePath": "GCF_005217585.1/GCF_005217585.1_ASM521758v1_genomic.fna",
      "fileType": "GENOMIC_NUCLEOTIDE_FASTA"
    }
  ]
},{
  "accession": "GCF_005239095.1",
  "files": [
    {
      "filePath": "GCF_005239095.1/GCF_005239095.1_ASM523909v1_genomic.fna",
      "fileType": "GENOMIC_NUCLEOTIDE_FASTA"
    }
  ]
},{
  "accession": "GCF_005405165.1",
  "files": [
    {
      "filePath": "GCF_005405165.1/GCF_005405165.1_ASM540516v1_genomic.fna",
      "fileType": "GENOMIC_NUCLEOTIDE_FASTA"
    }
  ]
},{
  "accession": "GCF_005434965.1",
  "files": [
    {
      "filePath": "GCF_005434965.1/GCF_005434965.1_ASM543496v1_genomic.fna",
      "fileType": "GENOMIC_NUCLEOTIDE_FASTA"
    }
  ]
},{
  "accession": "GCF_005780245.1",
  "files": [
    {
      "filePath": "GCF_005780245.1/GCF_005780245.1_ASM578024v1_genomic.fna",
      "fileType": "GENOMIC_NUCLEOTIDE_FASTA"
    }
  ]
},{
  "accession": "GCF_005844085.1",
  "files": [
    {
      "filePath": "GCF_005844085.1/GCF_005844085.1_ASM584408v1_genomic.fna",
      "fileType": "GENOMIC_NUCLEOTIDE_FASTA"
    }
  ]
},{
  "accession": "GCF_005849285.1",
  "files": [
    {
      "filePath": "GCF_005849285.1/GCF_005849285.1_ASM584928v1_genomic.fna",
      "fileType": "GENOMIC_NUCLEOTIDE_FASTA"
    }
  ]
},{
  "accession": "GCF_005864225.1",
  "files": [
    {
      "filePath": "GCF_005864225.1/GCF_005864225.1_ASM586422v1_genomic.fna",
      "fileType": "GENOMIC_NUCLEOTIDE_FASTA"
    }
  ]
},{
  "accession": "GCF_005871165.1",
  "files": [
    {
      "filePath": "GCF_005871165.1/GCF_005871165.1_ASM587116v1_genomic.fna",
      "fileType": "GENOMIC_NUCLEOTIDE_FASTA"
    }
  ]
},{
  "accession": "GCF_005871185.1",
  "files": [
    {
      "filePath": "GCF_005871185.1/GCF_005871185.1_ASM587118v1_genomic.fna",
      "fileType": "GENOMIC_NUCLEOTIDE_FASTA"
    }
  ]
},{
  "accession": "GCF_005871205.1",
  "files": [
    {
      "filePath": "GCF_005871205.1/GCF_005871205.1_ASM587120v1_genomic.fna",
      "fileType": "GENOMIC_NUCLEOTIDE_FASTA"
    }
  ]
},{
  "accession": "GCF_005885635.1",
  "files": [
    {
      "filePath": "GCF_005885635.1/GCF_005885635.1_ASM588563v1_genomic.fna",
      "fileType": "GENOMIC_NUCLEOTIDE_FASTA"
    }
  ]
},{
  "accession": "GCF_006385595.1",
  "files": [
    {
      "filePath": "GCF_006385595.1/GCF_006385595.1_ASM638559v1_genomic.fna",
      "fileType": "GENOMIC_NUCLEOTIDE_FASTA"
    }
  ]
},{
  "accession": "GCF_006385675.1",
  "files": [
    {
      "filePath": "GCF_006385675.1/GCF_006385675.1_ASM638567v1_genomic.fna",
      "fileType": "GENOMIC_NUCLEOTIDE_FASTA"
    }
  ]
},{
  "accession": "GCF_006439335.1",
  "files": [
    {
      "filePath": "GCF_006439335.1/GCF_006439335.1_ASM643933v1_genomic.fna",
      "fileType": "GENOMIC_NUCLEOTIDE_FASTA"
    }
  ]
},{
  "accession": "GCF_006476065.1",
  "files": [
    {
      "filePath": "GCF_006476065.1/GCF_006476065.1_ASM647606v1_genomic.fna",
      "fileType": "GENOMIC_NUCLEOTIDE_FASTA"
    }
  ]
},{
  "accession": "GCF_006546775.1",
  "files": [
    {
      "filePath": "GCF_006546775.1/GCF_006546775.1_ASM654677v1_genomic.fna",
      "fileType": "GENOMIC_NUCLEOTIDE_FASTA"
    }
  ]
},{
  "accession": "GCF_006547045.1",
  "files": [
    {
      "filePath": "GCF_006547045.1/GCF_006547045.1_ASM654704v1_genomic.fna",
      "fileType": "GENOMIC_NUCLEOTIDE_FASTA"
    }
  ]
},{
  "accession": "GCF_006569185.2",
  "files": [
    {
      "filePath": "GCF_006569185.2/GCF_006569185.2_ASM656918v2_genomic.fna",
      "fileType": "GENOMIC_NUCLEOTIDE_FASTA"
    }
  ]
},{
  "accession": "GCF_006715055.1",
  "files": [
    {
      "filePath": "GCF_006715055.1/GCF_006715055.1_ASM671505v1_genomic.fna",
      "fileType": "GENOMIC_NUCLEOTIDE_FASTA"
    }
  ]
},{
  "accession": "GCF_006716085.1",
  "files": [
    {
      "filePath": "GCF_006716085.1/GCF_006716085.1_ASM671608v1_genomic.fna",
      "fileType": "GENOMIC_NUCLEOTIDE_FASTA"
    }
  ]
},{
  "accession": "GCF_006740765.1",
  "files": [
    {
      "filePath": "GCF_006740765.1/GCF_006740765.1_ASM674076v1_genomic.fna",
      "fileType": "GENOMIC_NUCLEOTIDE_FASTA"
    }
  ]
},{
  "accession": "GCF_006770265.1",
  "files": [
    {
      "filePath": "GCF_006770265.1/GCF_006770265.1_ASM677026v1_genomic.fna",
      "fileType": "GENOMIC_NUCLEOTIDE_FASTA"
    }
  ]
},{
  "accession": "GCF_006770285.1",
  "files": [
    {
      "filePath": "GCF_006770285.1/GCF_006770285.1_ASM677028v1_genomic.fna",
      "fileType": "GENOMIC_NUCLEOTIDE_FASTA"
    }
  ]
},{
  "accession": "GCF_006874765.1",
  "files": [
    {
      "filePath": "GCF_006874765.1/GCF_006874765.1_ASM687476v1_genomic.fna",
      "fileType": "GENOMIC_NUCLEOTIDE_FASTA"
    }
  ]
},{
  "accession": "GCF_006965445.1",
  "files": [
    {
      "filePath": "GCF_006965445.1/GCF_006965445.1_ASM696544v1_genomic.fna",
      "fileType": "GENOMIC_NUCLEOTIDE_FASTA"
    }
  ]
},{
  "accession": "GCF_007004555.1",
  "files": [
    {
      "filePath": "GCF_007004555.1/GCF_007004555.1_ASM700455v1_genomic.fna",
      "fileType": "GENOMIC_NUCLEOTIDE_FASTA"
    }
  ]
},{
  "accession": "GCF_007115095.1",
  "files": [
    {
      "filePath": "GCF_007115095.1/GCF_007115095.1_ASM711509v1_genomic.fna",
      "fileType": "GENOMIC_NUCLEOTIDE_FASTA"
    }
  ]
},{
  "accession": "GCF_007361795.1",
  "files": [
    {
      "filePath": "GCF_007361795.1/GCF_007361795.1_ASM736179v1_genomic.fna",
      "fileType": "GENOMIC_NUCLEOTIDE_FASTA"
    }
  ]
},{
  "accession": "GCF_007483685.1",
  "files": [
    {
      "filePath": "GCF_007483685.1/GCF_007483685.1_ASM748368v1_genomic.fna",
      "fileType": "GENOMIC_NUCLEOTIDE_FASTA"
    }
  ]
},{
  "accession": "GCF_007556775.1",
  "files": [
    {
      "filePath": "GCF_007556775.1/GCF_007556775.1_ASM755677v1_genomic.fna",
      "fileType": "GENOMIC_NUCLEOTIDE_FASTA"
    }
  ]
},{
  "accession": "GCF_007747795.1",
  "files": [
    {
      "filePath": "GCF_007747795.1/GCF_007747795.1_ASM774779v1_genomic.fna",
      "fileType": "GENOMIC_NUCLEOTIDE_FASTA"
    }
  ]
},{
  "accession": "GCF_007751035.1",
  "files": [
    {
      "filePath": "GCF_007751035.1/GCF_007751035.1_ASM775103v1_genomic.fna",
      "fileType": "GENOMIC_NUCLEOTIDE_FASTA"
    }
  ]
},{
  "accession": "GCF_007795095.1",
  "files": [
    {
      "filePath": "GCF_007795095.1/GCF_007795095.1_ASM779509v1_genomic.fna",
      "fileType": "GENOMIC_NUCLEOTIDE_FASTA"
    }
  ]
},{
  "accession": "GCF_007828725.1",
  "files": [
    {
      "filePath": "GCF_007828725.1/GCF_007828725.1_ASM782872v1_genomic.fna",
      "fileType": "GENOMIC_NUCLEOTIDE_FASTA"
    }
  ]
},{
  "accession": "GCF_007830035.1",
  "files": [
    {
      "filePath": "GCF_007830035.1/GCF_007830035.1_ASM783003v1_genomic.fna",
      "fileType": "GENOMIC_NUCLEOTIDE_FASTA"
    }
  ]
},{
  "accession": "GCF_007830115.1",
  "files": [
    {
      "filePath": "GCF_007830115.1/GCF_007830115.1_ASM783011v1_genomic.fna",
      "fileType": "GENOMIC_NUCLEOTIDE_FASTA"
    }
  ]
},{
  "accession": "GCF_007845645.1",
  "files": [
    {
      "filePath": "GCF_007845645.1/GCF_007845645.1_ASM784564v1_genomic.fna",
      "fileType": "GENOMIC_NUCLEOTIDE_FASTA"
    }
  ]
},{
  "accession": "GCF_007845675.1",
  "files": [
    {
      "filePath": "GCF_007845675.1/GCF_007845675.1_ASM784567v1_genomic.fna",
      "fileType": "GENOMIC_NUCLEOTIDE_FASTA"
    }
  ]
},{
  "accession": "GCF_007859305.1",
  "files": [
    {
      "filePath": "GCF_007859305.1/GCF_007859305.1_ASM785930v1_genomic.fna",
      "fileType": "GENOMIC_NUCLEOTIDE_FASTA"
    }
  ]
},{
  "accession": "GCF_007859325.1",
  "files": [
    {
      "filePath": "GCF_007859325.1/GCF_007859325.1_ASM785932v1_genomic.fna",
      "fileType": "GENOMIC_NUCLEOTIDE_FASTA"
    }
  ]
},{
  "accession": "GCF_007954525.1",
  "files": [
    {
      "filePath": "GCF_007954525.1/GCF_007954525.1_ASM795452v1_genomic.fna",
      "fileType": "GENOMIC_NUCLEOTIDE_FASTA"
    }
  ]
},{
  "accession": "GCF_007954605.1",
  "files": [
    {
      "filePath": "GCF_007954605.1/GCF_007954605.1_ASM795460v1_genomic.fna",
      "fileType": "GENOMIC_NUCLEOTIDE_FASTA"
    }
  ]
},{
  "accession": "GCF_007954785.1",
  "files": [
    {
      "filePath": "GCF_007954785.1/GCF_007954785.1_ASM795478v1_genomic.fna",
      "fileType": "GENOMIC_NUCLEOTIDE_FASTA"
    }
  ]
},{
  "accession": "GCF_007989025.1",
  "files": [
    {
      "filePath": "GCF_007989025.1/GCF_007989025.1_ASM798902v1_genomic.fna",
      "fileType": "GENOMIC_NUCLEOTIDE_FASTA"
    }
  ]
},{
  "accession": "GCF_007989385.1",
  "files": [
    {
      "filePath": "GCF_007989385.1/GCF_007989385.1_ASM798938v1_genomic.fna",
      "fileType": "GENOMIC_NUCLEOTIDE_FASTA"
    }
  ]
},{
  "accession": "GCF_007990365.1",
  "files": [
    {
      "filePath": "GCF_007990365.1/GCF_007990365.1_ASM799036v1_genomic.fna",
      "fileType": "GENOMIC_NUCLEOTIDE_FASTA"
    }
  ]
},{
  "accession": "GCF_007990525.1",
  "files": [
    {
      "filePath": "GCF_007990525.1/GCF_007990525.1_ASM799052v1_genomic.fna",
      "fileType": "GENOMIC_NUCLEOTIDE_FASTA"
    }
  ]
},{
  "accession": "GCF_007990545.2",
  "files": [
    {
      "filePath": "GCF_007990545.2/GCF_007990545.2_ASM799054v2_genomic.fna",
      "fileType": "GENOMIC_NUCLEOTIDE_FASTA"
    }
  ]
},{
  "accession": "GCF_007990635.1",
  "files": [
    {
      "filePath": "GCF_007990635.1/GCF_007990635.1_ASM799063v1_genomic.fna",
      "fileType": "GENOMIC_NUCLEOTIDE_FASTA"
    }
  ]
},{
  "accession": "GCF_007991295.1",
  "files": [
    {
      "filePath": "GCF_007991295.1/GCF_007991295.1_ASM799129v1_genomic.fna",
      "fileType": "GENOMIC_NUCLEOTIDE_FASTA"
    }
  ]
},{
  "accession": "GCF_007992015.1",
  "files": [
    {
      "filePath": "GCF_007992015.1/GCF_007992015.1_ASM799201v1_genomic.fna",
      "fileType": "GENOMIC_NUCLEOTIDE_FASTA"
    }
  ]
},{
  "accession": "GCF_007995015.1",
  "files": [
    {
      "filePath": "GCF_007995015.1/GCF_007995015.1_ASM799501v1_genomic.fna",
      "fileType": "GENOMIC_NUCLEOTIDE_FASTA"
    }
  ]
},{
  "accession": "GCF_007997015.1",
  "files": [
    {
      "filePath": "GCF_007997015.1/GCF_007997015.1_ASM799701v1_genomic.fna",
      "fileType": "GENOMIC_NUCLEOTIDE_FASTA"
    }
  ]
},{
  "accession": "GCF_008000835.1",
  "files": [
    {
      "filePath": "GCF_008000835.1/GCF_008000835.1_ASM800083v1_genomic.fna",
      "fileType": "GENOMIC_NUCLEOTIDE_FASTA"
    }
  ]
},{
  "accession": "GCF_008087665.1",
  "files": [
    {
      "filePath": "GCF_008087665.1/GCF_008087665.1_ASM808766v1_genomic.fna",
      "fileType": "GENOMIC_NUCLEOTIDE_FASTA"
    }
  ]
},{
  "accession": "GCF_008107645.1",
  "files": [
    {
      "filePath": "GCF_008107645.1/GCF_008107645.1_ASM810764v1_genomic.fna",
      "fileType": "GENOMIC_NUCLEOTIDE_FASTA"
    }
  ]
},{
  "accession": "GCF_008122265.1",
  "files": [
    {
      "filePath": "GCF_008122265.1/GCF_008122265.1_ASM812226v1_genomic.fna",
      "fileType": "GENOMIC_NUCLEOTIDE_FASTA"
    }
  ]
},{
  "accession": "GCF_008244685.1",
  "files": [
    {
      "filePath": "GCF_008244685.1/GCF_008244685.1_ASM824468v1_genomic.fna",
      "fileType": "GENOMIC_NUCLEOTIDE_FASTA"
    }
  ]
},{
  "accession": "GCF_008254045.1",
  "files": [
    {
      "filePath": "GCF_008254045.1/GCF_008254045.1_ASM825404v1_genomic.fna",
      "fileType": "GENOMIC_NUCLEOTIDE_FASTA"
    }
  ]
},{
  "accession": "GCF_008274655.1",
  "files": [
    {
      "filePath": "GCF_008274655.1/GCF_008274655.1_ASM827465v1_genomic.fna",
      "fileType": "GENOMIC_NUCLEOTIDE_FASTA"
    }
  ]
},{
  "accession": "GCF_008312885.1",
  "files": [
    {
      "filePath": "GCF_008312885.1/GCF_008312885.1_ASM831288v1_genomic.fna",
      "fileType": "GENOMIC_NUCLEOTIDE_FASTA"
    }
  ]
},{
  "accession": "GCF_008312895.1",
  "files": [
    {
      "filePath": "GCF_008312895.1/GCF_008312895.1_ASM831289v1_genomic.fna",
      "fileType": "GENOMIC_NUCLEOTIDE_FASTA"
    }
  ]
},{
  "accession": "GCF_008327825.1",
  "files": [
    {
      "filePath": "GCF_008327825.1/GCF_008327825.1_ASM832782v1_genomic.fna",
      "fileType": "GENOMIC_NUCLEOTIDE_FASTA"
    }
  ]
},{
  "accession": "GCF_008386635.1",
  "files": [
    {
      "filePath": "GCF_008386635.1/GCF_008386635.1_ASM838663v1_genomic.fna",
      "fileType": "GENOMIC_NUCLEOTIDE_FASTA"
    }
  ]
},{
  "accession": "GCF_008725655.1",
  "files": [
    {
      "filePath": "GCF_008725655.1/GCF_008725655.1_ASM872565v1_genomic.fna",
      "fileType": "GENOMIC_NUCLEOTIDE_FASTA"
    }
  ]
},{
  "accession": "GCF_008727875.1",
  "files": [
    {
      "filePath": "GCF_008727875.1/GCF_008727875.1_ASM872787v1_genomic.fna",
      "fileType": "GENOMIC_NUCLEOTIDE_FASTA"
    }
  ]
},{
  "accession": "GCF_008795935.1",
  "files": [
    {
      "filePath": "GCF_008795935.1/GCF_008795935.1_ASM879593v1_genomic.fna",
      "fileType": "GENOMIC_NUCLEOTIDE_FASTA"
    }
  ]
},{
  "accession": "GCF_008795955.1",
  "files": [
    {
      "filePath": "GCF_008795955.1/GCF_008795955.1_ASM879595v1_genomic.fna",
      "fileType": "GENOMIC_NUCLEOTIDE_FASTA"
    }
  ]
},{
  "accession": "GCF_008831385.1",
  "files": [
    {
      "filePath": "GCF_008831385.1/GCF_008831385.1_ASM883138v1_genomic.fna",
      "fileType": "GENOMIC_NUCLEOTIDE_FASTA"
    }
  ]
},{
  "accession": "GCF_008876665.1",
  "files": [
    {
      "filePath": "GCF_008876665.1/GCF_008876665.1_ASM887666v1_genomic.fna",
      "fileType": "GENOMIC_NUCLEOTIDE_FASTA"
    }
  ]
},{
  "accession": "GCF_009025875.1",
  "files": [
    {
      "filePath": "GCF_009025875.1/GCF_009025875.1_ASM902587v1_genomic.fna",
      "fileType": "GENOMIC_NUCLEOTIDE_FASTA"
    }
  ]
},{
  "accession": "GCF_009184705.1",
  "files": [
    {
      "filePath": "GCF_009184705.1/GCF_009184705.1_ASM918470v1_genomic.fna",
      "fileType": "GENOMIC_NUCLEOTIDE_FASTA"
    }
  ]
},{
  "accession": "GCF_009193265.1",
  "files": [
    {
      "filePath": "GCF_009193265.1/GCF_009193265.1_ASM919326v1_genomic.fna",
      "fileType": "GENOMIC_NUCLEOTIDE_FASTA"
    }
  ]
},{
  "accession": "GCF_009295845.1",
  "files": [
    {
      "filePath": "GCF_009295845.1/GCF_009295845.1_ASM929584v1_genomic.fna",
      "fileType": "GENOMIC_NUCLEOTIDE_FASTA"
    }
  ]
},{
  "accession": "GCF_009428965.1",
  "files": [
    {
      "filePath": "GCF_009428965.1/GCF_009428965.1_ASM942896v1_genomic.fna",
      "fileType": "GENOMIC_NUCLEOTIDE_FASTA"
    }
  ]
},{
  "accession": "GCF_009429125.1",
  "files": [
    {
      "filePath": "GCF_009429125.1/GCF_009429125.1_ASM942912v1_genomic.fna",
      "fileType": "GENOMIC_NUCLEOTIDE_FASTA"
    }
  ]
},{
  "accession": "GCF_009601015.1",
  "files": [
    {
      "filePath": "GCF_009601015.1/GCF_009601015.1_ASM960101v1_genomic.fna",
      "fileType": "GENOMIC_NUCLEOTIDE_FASTA"
    }
  ]
},{
  "accession": "GCF_009648575.1",
  "files": [
    {
      "filePath": "GCF_009648575.1/GCF_009648575.1_ASM964857v1_genomic.fna",
      "fileType": "GENOMIC_NUCLEOTIDE_FASTA"
    }
  ]
},{
  "accession": "GCF_009650015.1",
  "files": [
    {
      "filePath": "GCF_009650015.1/GCF_009650015.1_ASM965001v1_genomic.fna",
      "fileType": "GENOMIC_NUCLEOTIDE_FASTA"
    }
  ]
},{
  "accession": "GCF_009650135.1",
  "files": [
    {
      "filePath": "GCF_009650135.1/GCF_009650135.1_ASM965013v1_genomic.fna",
      "fileType": "GENOMIC_NUCLEOTIDE_FASTA"
    }
  ]
},{
  "accession": "GCF_009668025.1",
  "files": [
    {
      "filePath": "GCF_009668025.1/GCF_009668025.1_ASM966802v1_genomic.fna",
      "fileType": "GENOMIC_NUCLEOTIDE_FASTA"
    }
  ]
},{
  "accession": "GCF_009671245.1",
  "files": [
    {
      "filePath": "GCF_009671245.1/GCF_009671245.1_ASM967124v1_genomic.fna",
      "fileType": "GENOMIC_NUCLEOTIDE_FASTA"
    }
  ]
},{
  "accession": "GCF_009674825.1",
  "files": [
    {
      "filePath": "GCF_009674825.1/GCF_009674825.1_ASM967482v1_genomic.fna",
      "fileType": "GENOMIC_NUCLEOTIDE_FASTA"
    }
  ]
},{
  "accession": "GCF_009676365.1",
  "files": [
    {
      "filePath": "GCF_009676365.1/GCF_009676365.1_ASM967636v1_genomic.fna",
      "fileType": "GENOMIC_NUCLEOTIDE_FASTA"
    }
  ]
},{
  "accession": "GCF_009724685.1",
  "files": [
    {
      "filePath": "GCF_009724685.1/GCF_009724685.1_ASM972468v1_genomic.fna",
      "fileType": "GENOMIC_NUCLEOTIDE_FASTA"
    }
  ]
},{
  "accession": "GCF_009739535.1",
  "files": [
    {
      "filePath": "GCF_009739535.1/GCF_009739535.1_ASM973953v1_genomic.fna",
      "fileType": "GENOMIC_NUCLEOTIDE_FASTA"
    }
  ]
},{
  "accession": "GCF_009740395.1",
  "files": [
    {
      "filePath": "GCF_009740395.1/GCF_009740395.1_ASM974039v1_genomic.fna",
      "fileType": "GENOMIC_NUCLEOTIDE_FASTA"
    }
  ]
},{
  "accession": "GCF_009746565.1",
  "files": [
    {
      "filePath": "GCF_009746565.1/GCF_009746565.1_ASM974656v1_genomic.fna",
      "fileType": "GENOMIC_NUCLEOTIDE_FASTA"
    }
  ]
},{
  "accession": "GCF_009755585.1",
  "files": [
    {
      "filePath": "GCF_009755585.1/GCF_009755585.1_ASM975558v1_genomic.fna",
      "fileType": "GENOMIC_NUCLEOTIDE_FASTA"
    }
  ]
},{
  "accession": "GCF_009762775.1",
  "files": [
    {
      "filePath": "GCF_009762775.1/GCF_009762775.1_ASM976277v1_genomic.fna",
      "fileType": "GENOMIC_NUCLEOTIDE_FASTA"
    }
  ]
},{
  "accession": "GCF_009765165.1",
  "files": [
    {
      "filePath": "GCF_009765165.1/GCF_009765165.1_ASM976516v1_genomic.fna",
      "fileType": "GENOMIC_NUCLEOTIDE_FASTA"
    }
  ]
},{
  "accession": "GCF_009792795.1",
  "files": [
    {
      "filePath": "GCF_009792795.1/GCF_009792795.1_ASM979279v1_genomic.fna",
      "fileType": "GENOMIC_NUCLEOTIDE_FASTA"
    }
  ]
},{
  "accession": "GCF_009797935.1",
  "files": [
    {
      "filePath": "GCF_009797935.1/GCF_009797935.1_ASM979793v1_genomic.fna",
      "fileType": "GENOMIC_NUCLEOTIDE_FASTA"
    }
  ]
},{
  "accession": "GCF_009806145.1",
  "files": [
    {
      "filePath": "GCF_009806145.1/GCF_009806145.1_ASM980614v1_genomic.fna",
      "fileType": "GENOMIC_NUCLEOTIDE_FASTA"
    }
  ]
},{
  "accession": "GCF_009811795.1",
  "files": [
    {
      "filePath": "GCF_009811795.1/GCF_009811795.1_ASM981179v1_genomic.fna",
      "fileType": "GENOMIC_NUCLEOTIDE_FASTA"
    }
  ]
},{
  "accession": "GCF_009828935.2",
  "files": [
    {
      "filePath": "GCF_009828935.2/GCF_009828935.2_ASM982893v2_genomic.fna",
      "fileType": "GENOMIC_NUCLEOTIDE_FASTA"
    }
  ]
},{
  "accession": "GCF_009832765.1",
  "files": [
    {
      "filePath": "GCF_009832765.1/GCF_009832765.1_ASM983276v1_genomic.fna",
      "fileType": "GENOMIC_NUCLEOTIDE_FASTA"
    }
  ]
},{
  "accession": "GCF_009913915.1",
  "files": [
    {
      "filePath": "GCF_009913915.1/GCF_009913915.1_ASM991391v1_genomic.fna",
      "fileType": "GENOMIC_NUCLEOTIDE_FASTA"
    }
  ]
},{
  "accession": "GCF_009933595.1",
  "files": [
    {
      "filePath": "GCF_009933595.1/GCF_009933595.1_ASM993359v1_genomic.fna",
      "fileType": "GENOMIC_NUCLEOTIDE_FASTA"
    }
  ]
},{
  "accession": "GCF_010671605.1",
  "files": [
    {
      "filePath": "GCF_010671605.1/GCF_010671605.1_ASM1067160v1_genomic.fna",
      "fileType": "GENOMIC_NUCLEOTIDE_FASTA"
    }
  ]
},{
  "accession": "GCF_010882175.1",
  "files": [
    {
      "filePath": "GCF_010882175.1/GCF_010882175.1_ASM1088217v1_genomic.fna",
      "fileType": "GENOMIC_NUCLEOTIDE_FASTA"
    }
  ]
},{
  "accession": "GCF_011022235.1",
  "files": [
    {
      "filePath": "GCF_011022235.1/GCF_011022235.1_ASM1102223v1_genomic.fna",
      "fileType": "GENOMIC_NUCLEOTIDE_FASTA"
    }
  ]
},{
  "accession": "GCF_011044775.1",
  "files": [
    {
      "filePath": "GCF_011044775.1/GCF_011044775.1_ASM1104477v1_genomic.fna",
      "fileType": "GENOMIC_NUCLEOTIDE_FASTA"
    }
  ]
},{
  "accession": "GCF_011058155.1",
  "files": [
    {
      "filePath": "GCF_011058155.1/GCF_011058155.1_ASM1105815v1_genomic.fna",
      "fileType": "GENOMIC_NUCLEOTIDE_FASTA"
    }
  ]
},{
  "accession": "GCF_011067745.1",
  "files": [
    {
      "filePath": "GCF_011067745.1/GCF_011067745.1_ASM1106774v1_genomic.fna",
      "fileType": "GENOMIC_NUCLEOTIDE_FASTA"
    }
  ]
},{
  "accession": "GCF_011074955.1",
  "files": [
    {
      "filePath": "GCF_011074955.1/GCF_011074955.1_ASM1107495v1_genomic.fna",
      "fileType": "GENOMIC_NUCLEOTIDE_FASTA"
    }
  ]
},{
  "accession": "GCF_011170065.1",
  "files": [
    {
      "filePath": "GCF_011170065.1/GCF_011170065.1_ASM1117006v1_genomic.fna",
      "fileType": "GENOMIC_NUCLEOTIDE_FASTA"
    }
  ]
},{
  "accession": "GCF_011170085.1",
  "files": [
    {
      "filePath": "GCF_011170085.1/GCF_011170085.1_ASM1117008v1_genomic.fna",
      "fileType": "GENOMIC_NUCLEOTIDE_FASTA"
    }
  ]
},{
  "accession": "GCF_011299575.1",
  "files": [
    {
      "filePath": "GCF_011299575.1/GCF_011299575.1_ASM1129957v1_genomic.fna",
      "fileType": "GENOMIC_NUCLEOTIDE_FASTA"
    }
  ]
},{
  "accession": "GCF_011320095.1",
  "files": [
    {
      "filePath": "GCF_011320095.1/GCF_011320095.1_ASM1132009v1_genomic.fna",
      "fileType": "GENOMIC_NUCLEOTIDE_FASTA"
    }
  ]
},{
  "accession": "GCF_011382965.1",
  "files": [
    {
      "filePath": "GCF_011382965.1/GCF_011382965.1_ASM1138296v1_genomic.fna",
      "fileType": "GENOMIC_NUCLEOTIDE_FASTA"
    }
  ]
},{
  "accession": "GCF_011382985.1",
  "files": [
    {
      "filePath": "GCF_011382985.1/GCF_011382985.1_ASM1138298v1_genomic.fna",
      "fileType": "GENOMIC_NUCLEOTIDE_FASTA"
    }
  ]
},{
  "accession": "GCF_011742555.1",
  "files": [
    {
      "filePath": "GCF_011742555.1/GCF_011742555.1_ASM1174255v1_genomic.fna",
      "fileType": "GENOMIC_NUCLEOTIDE_FASTA"
    }
  ]
},{
  "accession": "GCF_011742875.1",
  "files": [
    {
      "filePath": "GCF_011742875.1/GCF_011742875.1_ASM1174287v1_genomic.fna",
      "fileType": "GENOMIC_NUCLEOTIDE_FASTA"
    }
  ]
},{
  "accession": "GCF_011758565.1",
  "files": [
    {
      "filePath": "GCF_011758565.1/GCF_011758565.1_ASM1175856v1_genomic.fna",
      "fileType": "GENOMIC_NUCLEOTIDE_FASTA"
    }
  ]
},{
  "accession": "GCF_011764505.1",
  "files": [
    {
      "filePath": "GCF_011764505.1/GCF_011764505.1_ASM1176450v1_genomic.fna",
      "fileType": "GENOMIC_NUCLEOTIDE_FASTA"
    }
  ]
},{
  "accession": "GCF_011799835.1",
  "files": [
    {
      "filePath": "GCF_011799835.1/GCF_011799835.1_ASM1179983v1_genomic.fna",
      "fileType": "GENOMIC_NUCLEOTIDE_FASTA"
    }
  ]
},{
  "accession": "GCF_011800755.1",
  "files": [
    {
      "filePath": "GCF_011800755.1/GCF_011800755.1_ASM1180075v1_genomic.fna",
      "fileType": "GENOMIC_NUCLEOTIDE_FASTA"
    }
  ]
},{
  "accession": "GCF_012070355.1",
  "files": [
    {
      "filePath": "GCF_012070355.1/GCF_012070355.1_ASM1207035v1_genomic.fna",
      "fileType": "GENOMIC_NUCLEOTIDE_FASTA"
    }
  ]
},{
  "accession": "GCF_012184385.1",
  "files": [
    {
      "filePath": "GCF_012184385.1/GCF_012184385.1_ASM1218438v1_genomic.fna",
      "fileType": "GENOMIC_NUCLEOTIDE_FASTA"
    }
  ]
},{
  "accession": "GCF_012276755.1",
  "files": [
    {
      "filePath": "GCF_012276755.1/GCF_012276755.1_Mbh_genomic.fna",
      "fileType": "GENOMIC_NUCLEOTIDE_FASTA"
    }
  ]
},{
  "accession": "GCF_012641365.1",
  "files": [
    {
      "filePath": "GCF_012641365.1/GCF_012641365.1_ASM1264136v1_genomic.fna",
      "fileType": "GENOMIC_NUCLEOTIDE_FASTA"
    }
  ]
},{
  "accession": "GCF_012913485.1",
  "files": [
    {
      "filePath": "GCF_012913485.1/GCF_012913485.1_ASM1291348v1_genomic.fna",
      "fileType": "GENOMIC_NUCLEOTIDE_FASTA"
    }
  ]
},{
  "accession": "GCF_012926615.1",
  "files": [
    {
      "filePath": "GCF_012926615.1/GCF_012926615.1_ASM1292661v1_genomic.fna",
      "fileType": "GENOMIC_NUCLEOTIDE_FASTA"
    }
  ]
},{
  "accession": "GCF_013106755.1",
  "files": [
    {
      "filePath": "GCF_013106755.1/GCF_013106755.1_ASM1310675v1_genomic.fna",
      "fileType": "GENOMIC_NUCLEOTIDE_FASTA"
    }
  ]
},{
  "accession": "GCF_013141825.1",
  "files": [
    {
      "filePath": "GCF_013141825.1/GCF_013141825.1_ASM1314182v1_genomic.fna",
      "fileType": "GENOMIC_NUCLEOTIDE_FASTA"
    }
  ]
},{
  "accession": "GCF_013184075.1",
  "files": [
    {
      "filePath": "GCF_013184075.1/GCF_013184075.1_ASM1318407v1_genomic.fna",
      "fileType": "GENOMIC_NUCLEOTIDE_FASTA"
    }
  ]
},{
  "accession": "GCF_013201075.1",
  "files": [
    {
      "filePath": "GCF_013201075.1/GCF_013201075.1_ASM1320107v1_genomic.fna",
      "fileType": "GENOMIC_NUCLEOTIDE_FASTA"
    }
  ]
},{
  "accession": "GCF_013328345.1",
  "files": [
    {
      "filePath": "GCF_013328345.1/GCF_013328345.1_ASM1332834v1_genomic.fna",
      "fileType": "GENOMIC_NUCLEOTIDE_FASTA"
    }
  ]
},{
  "accession": "GCF_013377255.1",
  "files": [
    {
      "filePath": "GCF_013377255.1/GCF_013377255.1_ASM1337725v1_genomic.fna",
      "fileType": "GENOMIC_NUCLEOTIDE_FASTA"
    }
  ]
},{
  "accession": "GCF_013378015.1",
  "files": [
    {
      "filePath": "GCF_013378015.1/GCF_013378015.1_ASM1337801v1_genomic.fna",
      "fileType": "GENOMIC_NUCLEOTIDE_FASTA"
    }
  ]
},{
  "accession": "GCF_013394855.1",
  "files": [
    {
      "filePath": "GCF_013394855.1/GCF_013394855.1_ASM1339485v1_genomic.fna",
      "fileType": "GENOMIC_NUCLEOTIDE_FASTA"
    }
  ]
},{
  "accession": "GCF_013408745.1",
  "files": [
    {
      "filePath": "GCF_013408745.1/GCF_013408745.1_ASM1340874v1_genomic.fna",
      "fileType": "GENOMIC_NUCLEOTIDE_FASTA"
    }
  ]
},{
  "accession": "GCF_013409575.1",
  "files": [
    {
      "filePath": "GCF_013409575.1/GCF_013409575.1_ASM1340957v1_genomic.fna",
      "fileType": "GENOMIC_NUCLEOTIDE_FASTA"
    }
  ]
},{
  "accession": "GCF_013410375.1",
  "files": [
    {
      "filePath": "GCF_013410375.1/GCF_013410375.1_ASM1341037v1_genomic.fna",
      "fileType": "GENOMIC_NUCLEOTIDE_FASTA"
    }
  ]
},{
  "accession": "GCF_013410615.1",
  "files": [
    {
      "filePath": "GCF_013410615.1/GCF_013410615.1_ASM1341061v1_genomic.fna",
      "fileType": "GENOMIC_NUCLEOTIDE_FASTA"
    }
  ]
},{
  "accession": "GCF_013410665.1",
  "files": [
    {
      "filePath": "GCF_013410665.1/GCF_013410665.1_ASM1341066v1_genomic.fna",
      "fileType": "GENOMIC_NUCLEOTIDE_FASTA"
    }
  ]
},{
  "accession": "GCF_013425525.1",
  "files": [
    {
      "filePath": "GCF_013425525.1/GCF_013425525.1_ASM1342552v1_genomic.fna",
      "fileType": "GENOMIC_NUCLEOTIDE_FASTA"
    }
  ]
},{
  "accession": "GCF_013425765.1",
  "files": [
    {
      "filePath": "GCF_013425765.1/GCF_013425765.1_ASM1342576v1_genomic.fna",
      "fileType": "GENOMIC_NUCLEOTIDE_FASTA"
    }
  ]
},{
  "accession": "GCF_013449735.1",
  "files": [
    {
      "filePath": "GCF_013449735.1/GCF_013449735.1_ASM1344973v1_genomic.fna",
      "fileType": "GENOMIC_NUCLEOTIDE_FASTA"
    }
  ]
},{
  "accession": "GCF_013820765.1",
  "files": [
    {
      "filePath": "GCF_013820765.1/GCF_013820765.1_ASM1382076v1_genomic.fna",
      "fileType": "GENOMIC_NUCLEOTIDE_FASTA"
    }
  ]
},{
  "accession": "GCF_014069315.1",
  "files": [
    {
      "filePath": "GCF_014069315.1/GCF_014069315.1_ASM1406931v1_genomic.fna",
      "fileType": "GENOMIC_NUCLEOTIDE_FASTA"
    }
  ]
},{
  "accession": "GCF_014145325.1",
  "files": [
    {
      "filePath": "GCF_014145325.1/GCF_014145325.1_ASM1414532v1_genomic.fna",
      "fileType": "GENOMIC_NUCLEOTIDE_FASTA"
    }
  ]
},{
  "accession": "GCF_014145395.1",
  "files": [
    {
      "filePath": "GCF_014145395.1/GCF_014145395.1_ASM1414539v1_genomic.fna",
      "fileType": "GENOMIC_NUCLEOTIDE_FASTA"
    }
  ]
},{
  "accession": "GCF_014145425.1",
  "files": [
    {
      "filePath": "GCF_014145425.1/GCF_014145425.1_ASM1414542v1_genomic.fna",
      "fileType": "GENOMIC_NUCLEOTIDE_FASTA"
    }
  ]
},{
  "accession": "GCF_014145455.1",
  "files": [
    {
      "filePath": "GCF_014145455.1/GCF_014145455.1_ASM1414545v1_genomic.fna",
      "fileType": "GENOMIC_NUCLEOTIDE_FASTA"
    }
  ]
},{
  "accession": "GCF_014145555.1",
  "files": [
    {
      "filePath": "GCF_014145555.1/GCF_014145555.1_ASM1414555v1_genomic.fna",
      "fileType": "GENOMIC_NUCLEOTIDE_FASTA"
    }
  ]
},{
  "accession": "GCF_014145585.1",
  "files": [
    {
      "filePath": "GCF_014145585.1/GCF_014145585.1_ASM1414558v1_genomic.fna",
      "fileType": "GENOMIC_NUCLEOTIDE_FASTA"
    }
  ]
},{
  "accession": "GCF_014145605.1",
  "files": [
    {
      "filePath": "GCF_014145605.1/GCF_014145605.1_ASM1414560v1_genomic.fna",
      "fileType": "GENOMIC_NUCLEOTIDE_FASTA"
    }
  ]
},{
  "accession": "GCF_014191715.1",
  "files": [
    {
      "filePath": "GCF_014191715.1/GCF_014191715.1_ASM1419171v1_genomic.fna",
      "fileType": "GENOMIC_NUCLEOTIDE_FASTA"
    }
  ]
},{
  "accession": "GCF_014191775.1",
  "files": [
    {
      "filePath": "GCF_014191775.1/GCF_014191775.1_ASM1419177v1_genomic.fna",
      "fileType": "GENOMIC_NUCLEOTIDE_FASTA"
    }
  ]
},{
  "accession": "GCF_014198875.1",
  "files": [
    {
      "filePath": "GCF_014198875.1/GCF_014198875.1_ASM1419887v1_genomic.fna",
      "fileType": "GENOMIC_NUCLEOTIDE_FASTA"
    }
  ]
},{
  "accession": "GCF_014202895.1",
  "files": [
    {
      "filePath": "GCF_014202895.1/GCF_014202895.1_ASM1420289v1_genomic.fna",
      "fileType": "GENOMIC_NUCLEOTIDE_FASTA"
    }
  ]
},{
  "accession": "GCF_014203805.1",
  "files": [
    {
      "filePath": "GCF_014203805.1/GCF_014203805.1_ASM1420380v1_genomic.fna",
      "fileType": "GENOMIC_NUCLEOTIDE_FASTA"
    }
  ]
},{
  "accession": "GCF_014223975.1",
  "files": [
    {
      "filePath": "GCF_014223975.1/GCF_014223975.1_ASM1422397v1_genomic.fna",
      "fileType": "GENOMIC_NUCLEOTIDE_FASTA"
    }
  ]
},{
  "accession": "GCF_014227425.1",
  "files": [
    {
      "filePath": "GCF_014227425.1/GCF_014227425.1_ASM1422742v1_genomic.fna",
      "fileType": "GENOMIC_NUCLEOTIDE_FASTA"
    }
  ]
},{
  "accession": "GCF_014228695.1",
  "files": [
    {
      "filePath": "GCF_014228695.1/GCF_014228695.1_ASM1422869v1_genomic.fna",
      "fileType": "GENOMIC_NUCLEOTIDE_FASTA"
    }
  ]
},{
  "accession": "GCF_014229295.1",
  "files": [
    {
      "filePath": "GCF_014229295.1/GCF_014229295.1_ASM1422929v1_genomic.fna",
      "fileType": "GENOMIC_NUCLEOTIDE_FASTA"
    }
  ]
},{
  "accession": "GCF_014281125.1",
  "files": [
    {
      "filePath": "GCF_014281125.1/GCF_014281125.1_ASM1428112v1_genomic.fna",
      "fileType": "GENOMIC_NUCLEOTIDE_FASTA"
    }
  ]
},{
  "accession": "GCF_014287675.1",
  "files": [
    {
      "filePath": "GCF_014287675.1/GCF_014287675.1_ASM1428767v1_genomic.fna",
      "fileType": "GENOMIC_NUCLEOTIDE_FASTA"
    }
  ]
},{
  "accession": "GCF_014287895.1",
  "files": [
    {
      "filePath": "GCF_014287895.1/GCF_014287895.1_ASM1428789v1_genomic.fna",
      "fileType": "GENOMIC_NUCLEOTIDE_FASTA"
    }
  ]
},{
  "accession": "GCF_014306095.1",
  "files": [
    {
      "filePath": "GCF_014306095.1/GCF_014306095.1_ASM1430609v1_genomic.fna",
      "fileType": "GENOMIC_NUCLEOTIDE_FASTA"
    }
  ]
},{
  "accession": "GCF_014322795.1",
  "files": [
    {
      "filePath": "GCF_014322795.1/GCF_014322795.1_ASM1432279v1_genomic.fna",
      "fileType": "GENOMIC_NUCLEOTIDE_FASTA"
    }
  ]
},{
  "accession": "GCF_014322845.1",
  "files": [
    {
      "filePath": "GCF_014322845.1/GCF_014322845.1_ASM1432284v1_genomic.fna",
      "fileType": "GENOMIC_NUCLEOTIDE_FASTA"
    }
  ]
},{
  "accession": "GCF_014322885.1",
  "files": [
    {
      "filePath": "GCF_014322885.1/GCF_014322885.1_ASM1432288v1_genomic.fna",
      "fileType": "GENOMIC_NUCLEOTIDE_FASTA"
    }
  ]
},{
  "accession": "GCF_014384745.1",
  "files": [
    {
      "filePath": "GCF_014384745.1/GCF_014384745.1_ASM1438474v1_genomic.fna",
      "fileType": "GENOMIC_NUCLEOTIDE_FASTA"
    }
  ]
},{
  "accession": "GCF_014384885.1",
  "files": [
    {
      "filePath": "GCF_014384885.1/GCF_014384885.1_ASM1438488v1_genomic.fna",
      "fileType": "GENOMIC_NUCLEOTIDE_FASTA"
    }
  ]
},{
  "accession": "GCF_014385065.1",
  "files": [
    {
      "filePath": "GCF_014385065.1/GCF_014385065.1_ASM1438506v1_genomic.fna",
      "fileType": "GENOMIC_NUCLEOTIDE_FASTA"
    }
  ]
},{
  "accession": "GCF_014396385.1",
  "files": [
    {
      "filePath": "GCF_014396385.1/GCF_014396385.1_ASM1439638v1_genomic.fna",
      "fileType": "GENOMIC_NUCLEOTIDE_FASTA"
    }
  ]
},{
  "accession": "GCF_014489475.1",
  "files": [
    {
      "filePath": "GCF_014489475.1/GCF_014489475.1_ASM1448947v1_genomic.fna",
      "fileType": "GENOMIC_NUCLEOTIDE_FASTA"
    }
  ]
},{
  "accession": "GCF_014541205.1",
  "files": [
    {
      "filePath": "GCF_014541205.1/GCF_014541205.1_ASM1454120v1_genomic.fna",
      "fileType": "GENOMIC_NUCLEOTIDE_FASTA"
    }
  ]
},{
  "accession": "GCF_014596745.1",
  "files": [
    {
      "filePath": "GCF_014596745.1/GCF_014596745.1_ASM1459674v1_genomic.fna",
      "fileType": "GENOMIC_NUCLEOTIDE_FASTA"
    }
  ]
},{
  "accession": "GCF_014610845.1",
  "files": [
    {
      "filePath": "GCF_014610845.1/GCF_014610845.1_ASM1461084v1_genomic.fna",
      "fileType": "GENOMIC_NUCLEOTIDE_FASTA"
    }
  ]
},{
  "accession": "GCF_014634985.1",
  "files": [
    {
      "filePath": "GCF_014634985.1/GCF_014634985.1_ASM1463498v1_genomic.fna",
      "fileType": "GENOMIC_NUCLEOTIDE_FASTA"
    }
  ]
},{
  "accession": "GCF_014635905.1",
  "files": [
    {
      "filePath": "GCF_014635905.1/GCF_014635905.1_ASM1463590v1_genomic.fna",
      "fileType": "GENOMIC_NUCLEOTIDE_FASTA"
    }
  ]
},{
  "accession": "GCF_014636635.1",
  "files": [
    {
      "filePath": "GCF_014636635.1/GCF_014636635.1_ASM1463663v1_genomic.fna",
      "fileType": "GENOMIC_NUCLEOTIDE_FASTA"
    }
  ]
},{
  "accession": "GCF_014636995.1",
  "files": [
    {
      "filePath": "GCF_014636995.1/GCF_014636995.1_ASM1463699v1_genomic.fna",
      "fileType": "GENOMIC_NUCLEOTIDE_FASTA"
    }
  ]
},{
  "accession": "GCF_014641195.1",
  "files": [
    {
      "filePath": "GCF_014641195.1/GCF_014641195.1_ASM1464119v1_genomic.fna",
      "fileType": "GENOMIC_NUCLEOTIDE_FASTA"
    }
  ]
},{
  "accession": "GCF_014642895.1",
  "files": [
    {
      "filePath": "GCF_014642895.1/GCF_014642895.1_ASM1464289v1_genomic.fna",
      "fileType": "GENOMIC_NUCLEOTIDE_FASTA"
    }
  ]
},{
  "accession": "GCF_014643595.1",
  "files": [
    {
      "filePath": "GCF_014643595.1/GCF_014643595.1_ASM1464359v1_genomic.fna",
      "fileType": "GENOMIC_NUCLEOTIDE_FASTA"
    }
  ]
},{
  "accession": "GCF_014645795.1",
  "files": [
    {
      "filePath": "GCF_014645795.1/GCF_014645795.1_ASM1464579v1_genomic.fna",
      "fileType": "GENOMIC_NUCLEOTIDE_FASTA"
    }
  ]
},{
  "accession": "GCF_014646155.1",
  "files": [
    {
      "filePath": "GCF_014646155.1/GCF_014646155.1_ASM1464615v1_genomic.fna",
      "fileType": "GENOMIC_NUCLEOTIDE_FASTA"
    }
  ]
},{
  "accession": "GCF_014646255.1",
  "files": [
    {
      "filePath": "GCF_014646255.1/GCF_014646255.1_ASM1464625v1_genomic.fna",
      "fileType": "GENOMIC_NUCLEOTIDE_FASTA"
    }
  ]
},{
  "accession": "GCF_014646635.1",
  "files": [
    {
      "filePath": "GCF_014646635.1/GCF_014646635.1_ASM1464663v1_genomic.fna",
      "fileType": "GENOMIC_NUCLEOTIDE_FASTA"
    }
  ]
},{
  "accession": "GCF_014646675.1",
  "files": [
    {
      "filePath": "GCF_014646675.1/GCF_014646675.1_ASM1464667v1_genomic.fna",
      "fileType": "GENOMIC_NUCLEOTIDE_FASTA"
    }
  ]
},{
  "accession": "GCF_014648475.1",
  "files": [
    {
      "filePath": "GCF_014648475.1/GCF_014648475.1_ASM1464847v1_genomic.fna",
      "fileType": "GENOMIC_NUCLEOTIDE_FASTA"
    }
  ]
},{
  "accession": "GCF_014651875.1",
  "files": [
    {
      "filePath": "GCF_014651875.1/GCF_014651875.1_ASM1465187v1_genomic.fna",
      "fileType": "GENOMIC_NUCLEOTIDE_FASTA"
    }
  ]
},{
  "accession": "GCF_014651995.1",
  "files": [
    {
      "filePath": "GCF_014651995.1/GCF_014651995.1_ASM1465199v1_genomic.fna",
      "fileType": "GENOMIC_NUCLEOTIDE_FASTA"
    }
  ]
},{
  "accession": "GCF_014652095.1",
  "files": [
    {
      "filePath": "GCF_014652095.1/GCF_014652095.1_ASM1465209v1_genomic.fna",
      "fileType": "GENOMIC_NUCLEOTIDE_FASTA"
    }
  ]
},{
  "accession": "GCF_014652455.1",
  "files": [
    {
      "filePath": "GCF_014652455.1/GCF_014652455.1_ASM1465245v1_genomic.fna",
      "fileType": "GENOMIC_NUCLEOTIDE_FASTA"
    }
  ]
},{
  "accession": "GCF_014652835.1",
  "files": [
    {
      "filePath": "GCF_014652835.1/GCF_014652835.1_ASM1465283v1_genomic.fna",
      "fileType": "GENOMIC_NUCLEOTIDE_FASTA"
    }
  ]
},{
  "accession": "GCF_014652935.1",
  "files": [
    {
      "filePath": "GCF_014652935.1/GCF_014652935.1_ASM1465293v1_genomic.fna",
      "fileType": "GENOMIC_NUCLEOTIDE_FASTA"
    }
  ]
},{
  "accession": "GCF_014653695.1",
  "files": [
    {
      "filePath": "GCF_014653695.1/GCF_014653695.1_ASM1465369v1_genomic.fna",
      "fileType": "GENOMIC_NUCLEOTIDE_FASTA"
    }
  ]
},{
  "accession": "GCF_014830205.1",
  "files": [
    {
      "filePath": "GCF_014830205.1/GCF_014830205.1_ASM1483020v1_genomic.fna",
      "fileType": "GENOMIC_NUCLEOTIDE_FASTA"
    }
  ]
},{
  "accession": "GCF_014836425.1",
  "files": [
    {
      "filePath": "GCF_014836425.1/GCF_014836425.1_ASM1483642v1_genomic.fna",
      "fileType": "GENOMIC_NUCLEOTIDE_FASTA"
    }
  ]
},{
  "accession": "GCF_014836665.1",
  "files": [
    {
      "filePath": "GCF_014836665.1/GCF_014836665.1_ASM1483666v1_genomic.fna",
      "fileType": "GENOMIC_NUCLEOTIDE_FASTA"
    }
  ]
},{
  "accession": "GCF_014837235.1",
  "files": [
    {
      "filePath": "GCF_014837235.1/GCF_014837235.1_ASM1483723v1_genomic.fna",
      "fileType": "GENOMIC_NUCLEOTIDE_FASTA"
    }
  ]
},{
  "accession": "GCF_014841105.1",
  "files": [
    {
      "filePath": "GCF_014841105.1/GCF_014841105.1_ASM1484110v1_genomic.fna",
      "fileType": "GENOMIC_NUCLEOTIDE_FASTA"
    }
  ]
},{
  "accession": "GCF_014879295.1",
  "files": [
    {
      "filePath": "GCF_014879295.1/GCF_014879295.1_ASM1487929v1_genomic.fna",
      "fileType": "GENOMIC_NUCLEOTIDE_FASTA"
    }
  ]
},{
  "accession": "GCF_014898655.1",
  "files": [
    {
      "filePath": "GCF_014898655.1/GCF_014898655.1_ASM1489865v1_genomic.fna",
      "fileType": "GENOMIC_NUCLEOTIDE_FASTA"
    }
  ]
},{
  "accession": "GCF_014903745.1",
  "files": [
    {
      "filePath": "GCF_014903745.1/GCF_014903745.1_ASM1490374v1_genomic.fna",
      "fileType": "GENOMIC_NUCLEOTIDE_FASTA"
    }
  ]
},{
  "accession": "GCF_014904755.1",
  "files": [
    {
      "filePath": "GCF_014904755.1/GCF_014904755.1_ASM1490475v1_genomic.fna",
      "fileType": "GENOMIC_NUCLEOTIDE_FASTA"
    }
  ]
},{
  "accession": "GCF_015207065.1",
  "files": [
    {
      "filePath": "GCF_015207065.1/GCF_015207065.1_ASM1520706v1_genomic.fna",
      "fileType": "GENOMIC_NUCLEOTIDE_FASTA"
    }
  ]
},{
  "accession": "GCF_015207425.1",
  "files": [
    {
      "filePath": "GCF_015207425.1/GCF_015207425.1_ASM1520742v1_genomic.fna",
      "fileType": "GENOMIC_NUCLEOTIDE_FASTA"
    }
  ]
},{
  "accession": "GCF_015209725.1",
  "files": [
    {
      "filePath": "GCF_015209725.1/GCF_015209725.1_ASM1520972v1_genomic.fna",
      "fileType": "GENOMIC_NUCLEOTIDE_FASTA"
    }
  ]
},{
  "accession": "GCF_015209745.1",
  "files": [
    {
      "filePath": "GCF_015209745.1/GCF_015209745.1_ASM1520974v1_genomic.fna",
      "fileType": "GENOMIC_NUCLEOTIDE_FASTA"
    }
  ]
},{
  "accession": "GCF_015209785.1",
  "files": [
    {
      "filePath": "GCF_015209785.1/GCF_015209785.1_ASM1520978v1_genomic.fna",
      "fileType": "GENOMIC_NUCLEOTIDE_FASTA"
    }
  ]
},{
  "accession": "GCF_015453285.1",
  "files": [
    {
      "filePath": "GCF_015453285.1/GCF_015453285.1_ASM1545328v1_genomic.fna",
      "fileType": "GENOMIC_NUCLEOTIDE_FASTA"
    }
  ]
},{
  "accession": "GCF_015482585.1",
  "files": [
    {
      "filePath": "GCF_015482585.1/GCF_015482585.1_ASM1548258v1_genomic.fna",
      "fileType": "GENOMIC_NUCLEOTIDE_FASTA"
    }
  ]
},{
  "accession": "GCF_015751905.1",
  "files": [
    {
      "filePath": "GCF_015751905.1/GCF_015751905.1_ASM1575190v1_genomic.fna",
      "fileType": "GENOMIC_NUCLEOTIDE_FASTA"
    }
  ]
},{
  "accession": "GCF_015999465.1",
  "files": [
    {
      "filePath": "GCF_015999465.1/GCF_015999465.1_ASM1599946v1_genomic.fna",
      "fileType": "GENOMIC_NUCLEOTIDE_FASTA"
    }
  ]
},{
  "accession": "GCF_016026695.1",
  "files": [
    {
      "filePath": "GCF_016026695.1/GCF_016026695.1_ASM1602669v1_genomic.fna",
      "fileType": "GENOMIC_NUCLEOTIDE_FASTA"
    }
  ]
},{
  "accession": "GCF_016026755.1",
  "files": [
    {
      "filePath": "GCF_016026755.1/GCF_016026755.1_ASM1602675v1_genomic.fna",
      "fileType": "GENOMIC_NUCLEOTIDE_FASTA"
    }
  ]
},{
  "accession": "GCF_016028795.1",
  "files": [
    {
      "filePath": "GCF_016028795.1/GCF_016028795.1_ASM1602879v1_genomic.fna",
      "fileType": "GENOMIC_NUCLEOTIDE_FASTA"
    }
  ]
},{
  "accession": "GCF_016127255.1",
  "files": [
    {
      "filePath": "GCF_016127255.1/GCF_016127255.1_ASM1612725v1_genomic.fna",
      "fileType": "GENOMIC_NUCLEOTIDE_FASTA"
    }
  ]
},{
  "accession": "GCF_016522505.1",
  "files": [
    {
      "filePath": "GCF_016522505.1/GCF_016522505.1_ASM1652250v1_genomic.fna",
      "fileType": "GENOMIC_NUCLEOTIDE_FASTA"
    }
  ]
},{
  "accession": "GCF_016522535.1",
  "files": [
    {
      "filePath": "GCF_016522535.1/GCF_016522535.1_ASM1652253v1_genomic.fna",
      "fileType": "GENOMIC_NUCLEOTIDE_FASTA"
    }
  ]
},{
  "accession": "GCF_016583905.1",
  "files": [
    {
      "filePath": "GCF_016583905.1/GCF_016583905.1_ASM1658390v1_genomic.fna",
      "fileType": "GENOMIC_NUCLEOTIDE_FASTA"
    }
  ]
},{
  "accession": "GCF_016595435.1",
  "files": [
    {
      "filePath": "GCF_016595435.1/GCF_016595435.1_ASM1659543v1_genomic.fna",
      "fileType": "GENOMIC_NUCLEOTIDE_FASTA"
    }
  ]
},{
  "accession": "GCF_016595465.1",
  "files": [
    {
      "filePath": "GCF_016595465.1/GCF_016595465.1_ASM1659546v1_genomic.fna",
      "fileType": "GENOMIC_NUCLEOTIDE_FASTA"
    }
  ]
},{
  "accession": "GCF_016613475.2",
  "files": [
    {
      "filePath": "GCF_016613475.2/GCF_016613475.2_ASM1661347v2_genomic.fna",
      "fileType": "GENOMIC_NUCLEOTIDE_FASTA"
    }
  ]
},{
  "accession": "GCF_016613535.2",
  "files": [
    {
      "filePath": "GCF_016613535.2/GCF_016613535.2_ASM1661353v2_genomic.fna",
      "fileType": "GENOMIC_NUCLEOTIDE_FASTA"
    }
  ]
},{
  "accession": "GCF_016638705.1",
  "files": [
    {
      "filePath": "GCF_016638705.1/GCF_016638705.1_ASM1663870v1_genomic.fna",
      "fileType": "GENOMIC_NUCLEOTIDE_FASTA"
    }
  ]
},{
  "accession": "GCF_016647595.1",
  "files": [
    {
      "filePath": "GCF_016647595.1/GCF_016647595.1_ASM1664759v1_genomic.fna",
      "fileType": "GENOMIC_NUCLEOTIDE_FASTA"
    }
  ]
},{
  "accession": "GCF_016649425.1",
  "files": [
    {
      "filePath": "GCF_016649425.1/GCF_016649425.1_ASM1664942v1_genomic.fna",
      "fileType": "GENOMIC_NUCLEOTIDE_FASTA"
    }
  ]
},{
  "accession": "GCF_016725245.1",
  "files": [
    {
      "filePath": "GCF_016725245.1/GCF_016725245.1_ASM1672524v1_genomic.fna",
      "fileType": "GENOMIC_NUCLEOTIDE_FASTA"
    }
  ]
},{
  "accession": "GCF_016758195.1",
  "files": [
    {
      "filePath": "GCF_016758195.1/GCF_016758195.1_ASM1675819v1_genomic.fna",
      "fileType": "GENOMIC_NUCLEOTIDE_FASTA"
    }
  ]
},{
  "accession": "GCF_016771845.1",
  "files": [
    {
      "filePath": "GCF_016771845.1/GCF_016771845.1_ASM1677184v1_genomic.fna",
      "fileType": "GENOMIC_NUCLEOTIDE_FASTA"
    }
  ]
},{
  "accession": "GCF_016774335.1",
  "files": [
    {
      "filePath": "GCF_016774335.1/GCF_016774335.1_ASM1677433v1_genomic.fna",
      "fileType": "GENOMIC_NUCLEOTIDE_FASTA"
    }
  ]
},{
  "accession": "GCF_016786215.1",
  "files": [
    {
      "filePath": "GCF_016786215.1/GCF_016786215.1_ASM1678621v1_genomic.fna",
      "fileType": "GENOMIC_NUCLEOTIDE_FASTA"
    }
  ]
},{
  "accession": "GCF_016817355.1",
  "files": [
    {
      "filePath": "GCF_016817355.1/GCF_016817355.1_ASM1681735v1_genomic.fna",
      "fileType": "GENOMIC_NUCLEOTIDE_FASTA"
    }
  ]
},{
  "accession": "GCF_016827595.1",
  "files": [
    {
      "filePath": "GCF_016827595.1/GCF_016827595.1_ASM1682759v1_genomic.fna",
      "fileType": "GENOMIC_NUCLEOTIDE_FASTA"
    }
  ]
},{
  "accession": "GCF_016860605.1",
  "files": [
    {
      "filePath": "GCF_016860605.1/GCF_016860605.1_ASM1686060v1_genomic.fna",
      "fileType": "GENOMIC_NUCLEOTIDE_FASTA"
    }
  ]
},{
  "accession": "GCF_016861585.1",
  "files": [
    {
      "filePath": "GCF_016861585.1/GCF_016861585.1_ASM1686158v1_genomic.fna",
      "fileType": "GENOMIC_NUCLEOTIDE_FASTA"
    }
  ]
},{
  "accession": "GCF_016861655.1",
  "files": [
    {
      "filePath": "GCF_016861655.1/GCF_016861655.1_ASM1686165v1_genomic.fna",
      "fileType": "GENOMIC_NUCLEOTIDE_FASTA"
    }
  ]
},{
  "accession": "GCF_016861695.1",
  "files": [
    {
      "filePath": "GCF_016861695.1/GCF_016861695.1_ASM1686169v1_genomic.fna",
      "fileType": "GENOMIC_NUCLEOTIDE_FASTA"
    }
  ]
},{
  "accession": "GCF_016865215.1",
  "files": [
    {
      "filePath": "GCF_016865215.1/GCF_016865215.1_ASM1686521v1_genomic.fna",
      "fileType": "GENOMIC_NUCLEOTIDE_FASTA"
    }
  ]
},{
  "accession": "GCF_016865445.1",
  "files": [
    {
      "filePath": "GCF_016865445.1/GCF_016865445.1_ASM1686544v1_genomic.fna",
      "fileType": "GENOMIC_NUCLEOTIDE_FASTA"
    }
  ]
},{
  "accession": "GCF_016900115.1",
  "files": [
    {
      "filePath": "GCF_016900115.1/GCF_016900115.1_ASM1690011v1_genomic.fna",
      "fileType": "GENOMIC_NUCLEOTIDE_FASTA"
    }
  ]
},{
  "accession": "GCF_016907955.1",
  "files": [
    {
      "filePath": "GCF_016907955.1/GCF_016907955.1_ASM1690795v1_genomic.fna",
      "fileType": "GENOMIC_NUCLEOTIDE_FASTA"
    }
  ]
},{
  "accession": "GCF_016908145.1",
  "files": [
    {
      "filePath": "GCF_016908145.1/GCF_016908145.1_ASM1690814v1_genomic.fna",
      "fileType": "GENOMIC_NUCLEOTIDE_FASTA"
    }
  ]
},{
  "accession": "GCF_016918735.1",
  "files": [
    {
      "filePath": "GCF_016918735.1/GCF_016918735.1_ASM1691873v1_genomic.fna",
      "fileType": "GENOMIC_NUCLEOTIDE_FASTA"
    }
  ]
},{
  "accession": "GCF_016918785.1",
  "files": [
    {
      "filePath": "GCF_016918785.1/GCF_016918785.1_ASM1691878v1_genomic.fna",
      "fileType": "GENOMIC_NUCLEOTIDE_FASTA"
    }
  ]
},{
  "accession": "GCF_016919165.1",
  "files": [
    {
      "filePath": "GCF_016919165.1/GCF_016919165.1_ASM1691916v1_genomic.fna",
      "fileType": "GENOMIC_NUCLEOTIDE_FASTA"
    }
  ]
},{
  "accession": "GCF_016919175.1",
  "files": [
    {
      "filePath": "GCF_016919175.1/GCF_016919175.1_ASM1691917v1_genomic.fna",
      "fileType": "GENOMIC_NUCLEOTIDE_FASTA"
    }
  ]
},{
  "accession": "GCF_016924755.1",
  "files": [
    {
      "filePath": "GCF_016924755.1/GCF_016924755.1_ASM1692475v1_genomic.fna",
      "fileType": "GENOMIC_NUCLEOTIDE_FASTA"
    }
  ]
},{
  "accession": "GCF_017068355.1",
  "files": [
    {
      "filePath": "GCF_017068355.1/GCF_017068355.1_ASM1706835v1_genomic.fna",
      "fileType": "GENOMIC_NUCLEOTIDE_FASTA"
    }
  ]
},{
  "accession": "GCF_017161425.1",
  "files": [
    {
      "filePath": "GCF_017161425.1/GCF_017161425.1_ASM1716142v1_genomic.fna",
      "fileType": "GENOMIC_NUCLEOTIDE_FASTA"
    }
  ]
},{
  "accession": "GCF_017308985.1",
  "files": [
    {
      "filePath": "GCF_017308985.1/GCF_017308985.1_ASM1730898v1_genomic.fna",
      "fileType": "GENOMIC_NUCLEOTIDE_FASTA"
    }
  ]
},{
  "accession": "GCF_017348915.1",
  "files": [
    {
      "filePath": "GCF_017348915.1/GCF_017348915.1_ASM1734891v1_genomic.fna",
      "fileType": "GENOMIC_NUCLEOTIDE_FASTA"
    }
  ]
},{
  "accession": "GCF_017356035.1",
  "files": [
    {
      "filePath": "GCF_017356035.1/GCF_017356035.1_ASM1735603v1_genomic.fna",
      "fileType": "GENOMIC_NUCLEOTIDE_FASTA"
    }
  ]
},{
  "accession": "GCF_017565705.1",
  "files": [
    {
      "filePath": "GCF_017565705.1/GCF_017565705.1_ASM1756570v1_genomic.fna",
      "fileType": "GENOMIC_NUCLEOTIDE_FASTA"
    }
  ]
},{
  "accession": "GCF_017565745.1",
  "files": [
    {
      "filePath": "GCF_017565745.1/GCF_017565745.1_ASM1756574v1_genomic.fna",
      "fileType": "GENOMIC_NUCLEOTIDE_FASTA"
    }
  ]
},{
  "accession": "GCF_017583045.1",
  "files": [
    {
      "filePath": "GCF_017583045.1/GCF_017583045.1_ASM1758304v1_genomic.fna",
      "fileType": "GENOMIC_NUCLEOTIDE_FASTA"
    }
  ]
},{
  "accession": "GCF_017599325.1",
  "files": [
    {
      "filePath": "GCF_017599325.1/GCF_017599325.1_ASM1759932v1_genomic.fna",
      "fileType": "GENOMIC_NUCLEOTIDE_FASTA"
    }
  ]
},{
  "accession": "GCF_017811155.1",
  "files": [
    {
      "filePath": "GCF_017811155.1/GCF_017811155.1_ASM1781115v1_genomic.fna",
      "fileType": "GENOMIC_NUCLEOTIDE_FASTA"
    }
  ]
},{
  "accession": "GCF_017814435.1",
  "files": [
    {
      "filePath": "GCF_017814435.1/GCF_017814435.1_ASM1781443v1_genomic.fna",
      "fileType": "GENOMIC_NUCLEOTIDE_FASTA"
    }
  ]
},{
  "accession": "GCF_017834145.1",
  "files": [
    {
      "filePath": "GCF_017834145.1/GCF_017834145.1_ASM1783414v1_genomic.fna",
      "fileType": "GENOMIC_NUCLEOTIDE_FASTA"
    }
  ]
},{
  "accession": "GCF_017894345.1",
  "files": [
    {
      "filePath": "GCF_017894345.1/GCF_017894345.1_ASM1789434v1_genomic.fna",
      "fileType": "GENOMIC_NUCLEOTIDE_FASTA"
    }
  ]
},{
  "accession": "GCF_018137965.1",
  "files": [
    {
      "filePath": "GCF_018137965.1/GCF_018137965.1_ASM1813796v1_genomic.fna",
      "fileType": "GENOMIC_NUCLEOTIDE_FASTA"
    }
  ]
},{
  "accession": "GCF_018224925.1",
  "files": [
    {
      "filePath": "GCF_018224925.1/GCF_018224925.1_ASM1822492v1_genomic.fna",
      "fileType": "GENOMIC_NUCLEOTIDE_FASTA"
    }
  ]
},{
  "accession": "GCF_018304845.1",
  "files": [
    {
      "filePath": "GCF_018304845.1/GCF_018304845.1_ASM1830484v1_genomic.fna",
      "fileType": "GENOMIC_NUCLEOTIDE_FASTA"
    }
  ]
},{
  "accession": "GCF_018314255.1",
  "files": [
    {
      "filePath": "GCF_018314255.1/GCF_018314255.1_ASM1831425v1_genomic.fna",
      "fileType": "GENOMIC_NUCLEOTIDE_FASTA"
    }
  ]
},{
  "accession": "GCF_018332955.1",
  "files": [
    {
      "filePath": "GCF_018332955.1/GCF_018332955.1_ASM1833295v1_genomic.fna",
      "fileType": "GENOMIC_NUCLEOTIDE_FASTA"
    }
  ]
},{
  "accession": "GCF_018343625.1",
  "files": [
    {
      "filePath": "GCF_018343625.1/GCF_018343625.1_ASM1834362v1_genomic.fna",
      "fileType": "GENOMIC_NUCLEOTIDE_FASTA"
    }
  ]
},{
  "accession": "GCF_018343635.1",
  "files": [
    {
      "filePath": "GCF_018343635.1/GCF_018343635.1_ASM1834363v1_genomic.fna",
      "fileType": "GENOMIC_NUCLEOTIDE_FASTA"
    }
  ]
},{
  "accession": "GCF_018343695.1",
  "files": [
    {
      "filePath": "GCF_018343695.1/GCF_018343695.1_ASM1834369v1_genomic.fna",
      "fileType": "GENOMIC_NUCLEOTIDE_FASTA"
    }
  ]
},{
  "accession": "GCF_018403765.1",
  "files": [
    {
      "filePath": "GCF_018403765.1/GCF_018403765.1_ASM1840376v1_genomic.fna",
      "fileType": "GENOMIC_NUCLEOTIDE_FASTA"
    }
  ]
},{
  "accession": "GCF_018406465.1",
  "files": [
    {
      "filePath": "GCF_018406465.1/GCF_018406465.1_ASM1840646v1_genomic.fna",
      "fileType": "GENOMIC_NUCLEOTIDE_FASTA"
    }
  ]
},{
  "accession": "GCF_018406605.1",
  "files": [
    {
      "filePath": "GCF_018406605.1/GCF_018406605.1_ASM1840660v1_genomic.fna",
      "fileType": "GENOMIC_NUCLEOTIDE_FASTA"
    }
  ]
},{
  "accession": "GCF_018406645.1",
  "files": [
    {
      "filePath": "GCF_018406645.1/GCF_018406645.1_ASM1840664v1_genomic.fna",
      "fileType": "GENOMIC_NUCLEOTIDE_FASTA"
    }
  ]
},{
  "accession": "GCF_018449405.1",
  "files": [
    {
      "filePath": "GCF_018449405.1/GCF_018449405.1_ASM1844940v1_genomic.fna",
      "fileType": "GENOMIC_NUCLEOTIDE_FASTA"
    }
  ]
},{
  "accession": "GCF_018502105.1",
  "files": [
    {
      "filePath": "GCF_018502105.1/GCF_018502105.1_ASM1850210v1_genomic.fna",
      "fileType": "GENOMIC_NUCLEOTIDE_FASTA"
    }
  ]
},{
  "accession": "GCF_018739865.1",
  "files": [
    {
      "filePath": "GCF_018739865.1/GCF_018739865.1_ASM1873986v1_genomic.fna",
      "fileType": "GENOMIC_NUCLEOTIDE_FASTA"
    }
  ]
},{
  "accession": "GCF_018739885.1",
  "files": [
    {
      "filePath": "GCF_018739885.1/GCF_018739885.1_ASM1873988v1_genomic.fna",
      "fileType": "GENOMIC_NUCLEOTIDE_FASTA"
    }
  ]
},{
  "accession": "GCF_018972165.1",
  "files": [
    {
      "filePath": "GCF_018972165.1/GCF_018972165.1_ASM1897216v1_genomic.fna",
      "fileType": "GENOMIC_NUCLEOTIDE_FASTA"
    }
  ]
},{
  "accession": "GCF_019049105.1",
  "files": [
    {
      "filePath": "GCF_019049105.1/GCF_019049105.1_ASM1904910v1_genomic.fna",
      "fileType": "GENOMIC_NUCLEOTIDE_FASTA"
    }
  ]
},{
  "accession": "GCF_019049135.1",
  "files": [
    {
      "filePath": "GCF_019049135.1/GCF_019049135.1_ASM1904913v1_genomic.fna",
      "fileType": "GENOMIC_NUCLEOTIDE_FASTA"
    }
  ]
},{
  "accession": "GCF_019093865.1",
  "files": [
    {
      "filePath": "GCF_019093865.1/GCF_019093865.1_ASM1909386v1_genomic.fna",
      "fileType": "GENOMIC_NUCLEOTIDE_FASTA"
    }
  ]
},{
  "accession": "GCF_019218285.1",
  "files": [
    {
      "filePath": "GCF_019218285.1/GCF_019218285.1_ASM1921828v1_genomic.fna",
      "fileType": "GENOMIC_NUCLEOTIDE_FASTA"
    }
  ]
},{
  "accession": "GCF_019264345.1",
  "files": [
    {
      "filePath": "GCF_019264345.1/GCF_019264345.1_ASM1926434v1_genomic.fna",
      "fileType": "GENOMIC_NUCLEOTIDE_FASTA"
    }
  ]
},{
  "accession": "GCF_019355955.1",
  "files": [
    {
      "filePath": "GCF_019355955.1/GCF_019355955.1_ASM1935595v1_genomic.fna",
      "fileType": "GENOMIC_NUCLEOTIDE_FASTA"
    }
  ]
},{
  "accession": "GCF_019443985.1",
  "files": [
    {
      "filePath": "GCF_019443985.1/GCF_019443985.1_ASM1944398v1_genomic.fna",
      "fileType": "GENOMIC_NUCLEOTIDE_FASTA"
    }
  ]
},{
  "accession": "GCF_019444005.1",
  "files": [
    {
      "filePath": "GCF_019444005.1/GCF_019444005.1_ASM1944400v1_genomic.fna",
      "fileType": "GENOMIC_NUCLEOTIDE_FASTA"
    }
  ]
},{
  "accession": "GCF_019655995.1",
  "files": [
    {
      "filePath": "GCF_019655995.1/GCF_019655995.1_ASM1965599v1_genomic.fna",
      "fileType": "GENOMIC_NUCLEOTIDE_FASTA"
    }
  ]
},{
  "accession": "GCF_019656015.1",
  "files": [
    {
      "filePath": "GCF_019656015.1/GCF_019656015.1_ASM1965601v1_genomic.fna",
      "fileType": "GENOMIC_NUCLEOTIDE_FASTA"
    }
  ]
},{
  "accession": "GCF_019656055.1",
  "files": [
    {
      "filePath": "GCF_019656055.1/GCF_019656055.1_ASM1965605v1_genomic.fna",
      "fileType": "GENOMIC_NUCLEOTIDE_FASTA"
    }
  ]
},{
  "accession": "GCF_019656075.1",
  "files": [
    {
      "filePath": "GCF_019656075.1/GCF_019656075.1_ASM1965607v1_genomic.fna",
      "fileType": "GENOMIC_NUCLEOTIDE_FASTA"
    }
  ]
},{
  "accession": "GCF_019656095.1",
  "files": [
    {
      "filePath": "GCF_019656095.1/GCF_019656095.1_ASM1965609v1_genomic.fna",
      "fileType": "GENOMIC_NUCLEOTIDE_FASTA"
    }
  ]
},{
  "accession": "GCF_019802285.1",
  "files": [
    {
      "filePath": "GCF_019802285.1/GCF_019802285.1_ASM1980228v1_genomic.fna",
      "fileType": "GENOMIC_NUCLEOTIDE_FASTA"
    }
  ]
},{
  "accession": "GCF_019884725.1",
  "files": [
    {
      "filePath": "GCF_019884725.1/GCF_019884725.1_ASM1988472v1_genomic.fna",
      "fileType": "GENOMIC_NUCLEOTIDE_FASTA"
    }
  ]
},{
  "accession": "GCF_019891175.1",
  "files": [
    {
      "filePath": "GCF_019891175.1/GCF_019891175.1_ASM1989117v1_genomic.fna",
      "fileType": "GENOMIC_NUCLEOTIDE_FASTA"
    }
  ]
},{
  "accession": "GCF_020026895.1",
  "files": [
    {
      "filePath": "GCF_020026895.1/GCF_020026895.1_ASM2002689v1_genomic.fna",
      "fileType": "GENOMIC_NUCLEOTIDE_FASTA"
    }
  ]
},{
  "accession": "GCF_020097095.1",
  "files": [
    {
      "filePath": "GCF_020097095.1/GCF_020097095.1_ASM2009709v1_genomic.fna",
      "fileType": "GENOMIC_NUCLEOTIDE_FASTA"
    }
  ]
},{
  "accession": "GCF_020149935.1",
  "files": [
    {
      "filePath": "GCF_020149935.1/GCF_020149935.1_ASM2014993v1_genomic.fna",
      "fileType": "GENOMIC_NUCLEOTIDE_FASTA"
    }
  ]
},{
  "accession": "GCF_020171465.1",
  "files": [
    {
      "filePath": "GCF_020171465.1/GCF_020171465.1_ASM2017146v1_genomic.fna",
      "fileType": "GENOMIC_NUCLEOTIDE_FASTA"
    }
  ]
},{
  "accession": "GCF_020217405.1",
  "files": [
    {
      "filePath": "GCF_020217405.1/GCF_020217405.1_ASM2021740v1_genomic.fna",
      "fileType": "GENOMIC_NUCLEOTIDE_FASTA"
    }
  ]
},{
  "accession": "GCF_020310025.1",
  "files": [
    {
      "filePath": "GCF_020310025.1/GCF_020310025.1_ASM2031002v1_genomic.fna",
      "fileType": "GENOMIC_NUCLEOTIDE_FASTA"
    }
  ]
},{
  "accession": "GCF_020511115.1",
  "files": [
    {
      "filePath": "GCF_020511115.1/GCF_020511115.1_ASM2051111v1_genomic.fna",
      "fileType": "GENOMIC_NUCLEOTIDE_FASTA"
    }
  ]
},{
  "accession": "GCF_020523985.1",
  "files": [
    {
      "filePath": "GCF_020523985.1/GCF_020523985.1_ASM2052398v1_genomic.fna",
      "fileType": "GENOMIC_NUCLEOTIDE_FASTA"
    }
  ]
},{
  "accession": "GCF_020531945.1",
  "files": [
    {
      "filePath": "GCF_020531945.1/GCF_020531945.1_ASM2053194v1_genomic.fna",
      "fileType": "GENOMIC_NUCLEOTIDE_FASTA"
    }
  ]
},{
  "accession": "GCF_020546525.1",
  "files": [
    {
      "filePath": "GCF_020546525.1/GCF_020546525.1_ASM2054652v1_genomic.fna",
      "fileType": "GENOMIC_NUCLEOTIDE_FASTA"
    }
  ]
},{
  "accession": "GCF_020564625.1",
  "files": [
    {
      "filePath": "GCF_020564625.1/GCF_020564625.1_ASM2056462v1_genomic.fna",
      "fileType": "GENOMIC_NUCLEOTIDE_FASTA"
    }
  ]
},{
  "accession": "GCF_020616595.1",
  "files": [
    {
      "filePath": "GCF_020616595.1/GCF_020616595.1_ASM2061659v1_genomic.fna",
      "fileType": "GENOMIC_NUCLEOTIDE_FASTA"
    }
  ]
},{
  "accession": "GCF_020782115.1",
  "files": [
    {
      "filePath": "GCF_020782115.1/GCF_020782115.1_ASM2078211v1_genomic.fna",
      "fileType": "GENOMIC_NUCLEOTIDE_FASTA"
    }
  ]
},{
  "accession": "GCF_020866925.1",
  "files": [
    {
      "filePath": "GCF_020866925.1/GCF_020866925.1_ASM2086692v1_genomic.fna",
      "fileType": "GENOMIC_NUCLEOTIDE_FASTA"
    }
  ]
},{
  "accession": "GCF_021010575.1",
  "files": [
    {
      "filePath": "GCF_021010575.1/GCF_021010575.1_ASM2101057v1_genomic.fna",
      "fileType": "GENOMIC_NUCLEOTIDE_FASTA"
    }
  ]
},{
  "accession": "GCF_021044755.1",
  "files": [
    {
      "filePath": "GCF_021044755.1/GCF_021044755.1_ASM2104475v1_genomic.fna",
      "fileType": "GENOMIC_NUCLEOTIDE_FASTA"
    }
  ]
},{
  "accession": "GCF_021233355.1",
  "files": [
    {
      "filePath": "GCF_021233355.1/GCF_021233355.1_ASM2123335v1_genomic.fna",
      "fileType": "GENOMIC_NUCLEOTIDE_FASTA"
    }
  ]
},{
  "accession": "GCF_021245805.1",
  "files": [
    {
      "filePath": "GCF_021245805.1/GCF_021245805.1_ASM2124580v1_genomic.fna",
      "fileType": "GENOMIC_NUCLEOTIDE_FASTA"
    }
  ]
},{
  "accession": "GCF_021282285.1",
  "files": [
    {
      "filePath": "GCF_021282285.1/GCF_021282285.1_ASM2128228v1_genomic.fna",
      "fileType": "GENOMIC_NUCLEOTIDE_FASTA"
    }
  ]
},{
  "accession": "GCF_021379005.1",
  "files": [
    {
      "filePath": "GCF_021379005.1/GCF_021379005.1_ASM2137900v1_genomic.fna",
      "fileType": "GENOMIC_NUCLEOTIDE_FASTA"
    }
  ]
},{
  "accession": "GCF_021491425.1",
  "files": [
    {
      "filePath": "GCF_021491425.1/GCF_021491425.1_ASM2149142v1_genomic.fna",
      "fileType": "GENOMIC_NUCLEOTIDE_FASTA"
    }
  ]
},{
  "accession": "GCF_021611515.1",
  "files": [
    {
      "filePath": "GCF_021611515.1/GCF_021611515.1_ASM2161151v1_genomic.fna",
      "fileType": "GENOMIC_NUCLEOTIDE_FASTA"
    }
  ]
},{
  "accession": "GCF_021650955.1",
  "files": [
    {
      "filePath": "GCF_021650955.1/GCF_021650955.1_ASM2165095v1_genomic.fna",
      "fileType": "GENOMIC_NUCLEOTIDE_FASTA"
    }
  ]
},{
  "accession": "GCF_021655555.1",
  "files": [
    {
      "filePath": "GCF_021655555.1/GCF_021655555.1_ASM2165555v1_genomic.fna",
      "fileType": "GENOMIC_NUCLEOTIDE_FASTA"
    }
  ]
},{
  "accession": "GCF_021725675.1",
  "files": [
    {
      "filePath": "GCF_021725675.1/GCF_021725675.1_ASM2172567v1_genomic.fna",
      "fileType": "GENOMIC_NUCLEOTIDE_FASTA"
    }
  ]
},{
  "accession": "GCF_022267315.1",
  "files": [
    {
      "filePath": "GCF_022267315.1/GCF_022267315.1_ASM2226731v1_genomic.fna",
      "fileType": "GENOMIC_NUCLEOTIDE_FASTA"
    }
  ]
},{
  "accession": "GCF_022267325.1",
  "files": [
    {
      "filePath": "GCF_022267325.1/GCF_022267325.1_ASM2226732v1_genomic.fna",
      "fileType": "GENOMIC_NUCLEOTIDE_FASTA"
    }
  ]
},{
  "accession": "GCF_022343725.1",
  "files": [
    {
      "filePath": "GCF_022343725.1/GCF_022343725.1_ASM2234372v1_genomic.fna",
      "fileType": "GENOMIC_NUCLEOTIDE_FASTA"
    }
  ]
},{
  "accession": "GCF_022509905.1",
  "files": [
    {
      "filePath": "GCF_022509905.1/GCF_022509905.1_ASM2250990v1_genomic.fna",
      "fileType": "GENOMIC_NUCLEOTIDE_FASTA"
    }
  ]
},{
  "accession": "GCF_022662575.1",
  "files": [
    {
      "filePath": "GCF_022662575.1/GCF_022662575.1_ASM2266257v1_genomic.fna",
      "fileType": "GENOMIC_NUCLEOTIDE_FASTA"
    }
  ]
},{
  "accession": "GCF_022808325.1",
  "files": [
    {
      "filePath": "GCF_022808325.1/GCF_022808325.1_ASM2280832v1_genomic.fna",
      "fileType": "GENOMIC_NUCLEOTIDE_FASTA"
    }
  ]
},{
  "accession": "GCF_022836475.1",
  "files": [
    {
      "filePath": "GCF_022836475.1/GCF_022836475.1_ASM2283647v1_genomic.fna",
      "fileType": "GENOMIC_NUCLEOTIDE_FASTA"
    }
  ]
},{
  "accession": "GCF_022919155.1",
  "files": [
    {
      "filePath": "GCF_022919155.1/GCF_022919155.1_ASM2291915v1_genomic.fna",
      "fileType": "GENOMIC_NUCLEOTIDE_FASTA"
    }
  ]
},{
  "accession": "GCF_022919175.1",
  "files": [
    {
      "filePath": "GCF_022919175.1/GCF_022919175.1_ASM2291917v1_genomic.fna",
      "fileType": "GENOMIC_NUCLEOTIDE_FASTA"
    }
  ]
},{
  "accession": "GCF_023078455.1",
  "files": [
    {
      "filePath": "GCF_023078455.1/GCF_023078455.1_ASM2307845v1_genomic.fna",
      "fileType": "GENOMIC_NUCLEOTIDE_FASTA"
    }
  ]
},{
  "accession": "GCF_023078475.1",
  "files": [
    {
      "filePath": "GCF_023078475.1/GCF_023078475.1_ASM2307847v1_genomic.fna",
      "fileType": "GENOMIC_NUCLEOTIDE_FASTA"
    }
  ]
},{
  "accession": "GCF_023078495.1",
  "files": [
    {
      "filePath": "GCF_023078495.1/GCF_023078495.1_ASM2307849v1_genomic.fna",
      "fileType": "GENOMIC_NUCLEOTIDE_FASTA"
    }
  ]
},{
  "accession": "GCF_023156245.1",
  "files": [
    {
      "filePath": "GCF_023156245.1/GCF_023156245.1_ASM2315624v1_genomic.fna",
      "fileType": "GENOMIC_NUCLEOTIDE_FASTA"
    }
  ]
},{
  "accession": "GCF_023168405.1",
  "files": [
    {
      "filePath": "GCF_023168405.1/GCF_023168405.1_ASM2316840v1_genomic.fna",
      "fileType": "GENOMIC_NUCLEOTIDE_FASTA"
    }
  ]
},{
  "accession": "GCF_023374055.1",
  "files": [
    {
      "filePath": "GCF_023374055.1/GCF_023374055.1_ASM2337405v1_genomic.fna",
      "fileType": "GENOMIC_NUCLEOTIDE_FASTA"
    }
  ]
},{
  "accession": "GCF_023487995.1",
  "files": [
    {
      "filePath": "GCF_023487995.1/GCF_023487995.1_ASM2348799v1_genomic.fna",
      "fileType": "GENOMIC_NUCLEOTIDE_FASTA"
    }
  ]
},{
  "accession": "GCF_023499275.1",
  "files": [
    {
      "filePath": "GCF_023499275.1/GCF_023499275.1_ASM2349927v1_genomic.fna",
      "fileType": "GENOMIC_NUCLEOTIDE_FASTA"
    }
  ]
},{
  "accession": "GCF_023612255.1",
  "files": [
    {
      "filePath": "GCF_023612255.1/GCF_023612255.1_ASM2361225v1_genomic.fna",
      "fileType": "GENOMIC_NUCLEOTIDE_FASTA"
    }
  ]
},{
  "accession": "GCF_023618015.1",
  "files": [
    {
      "filePath": "GCF_023618015.1/GCF_023618015.1_ASM2361801v1_genomic.fna",
      "fileType": "GENOMIC_NUCLEOTIDE_FASTA"
    }
  ]
},{
  "accession": "GCF_023699965.1",
  "files": [
    {
      "filePath": "GCF_023699965.1/GCF_023699965.1_ASM2369996v1_genomic.fna",
      "fileType": "GENOMIC_NUCLEOTIDE_FASTA"
    }
  ]
},{
  "accession": "GCF_023736155.1",
  "files": [
    {
      "filePath": "GCF_023736155.1/GCF_023736155.1_ASM2373615v1_genomic.fna",
      "fileType": "GENOMIC_NUCLEOTIDE_FASTA"
    }
  ]
},{
  "accession": "GCF_023921225.1",
  "files": [
    {
      "filePath": "GCF_023921225.1/GCF_023921225.1_ASM2392122v1_genomic.fna",
      "fileType": "GENOMIC_NUCLEOTIDE_FASTA"
    }
  ]
},{
  "accession": "GCF_024159025.1",
  "files": [
    {
      "filePath": "GCF_024159025.1/GCF_024159025.1_ASM2415902v1_genomic.fna",
      "fileType": "GENOMIC_NUCLEOTIDE_FASTA"
    }
  ]
},{
  "accession": "GCF_024159215.1",
  "files": [
    {
      "filePath": "GCF_024159215.1/GCF_024159215.1_ASM2415921v1_genomic.fna",
      "fileType": "GENOMIC_NUCLEOTIDE_FASTA"
    }
  ]
},{
  "accession": "GCF_024160875.1",
  "files": [
    {
      "filePath": "GCF_024160875.1/GCF_024160875.1_ASM2416087v1_genomic.fna",
      "fileType": "GENOMIC_NUCLEOTIDE_FASTA"
    }
  ]
},{
  "accession": "GCF_024178385.1",
  "files": [
    {
      "filePath": "GCF_024178385.1/GCF_024178385.1_ASM2417838v1_genomic.fna",
      "fileType": "GENOMIC_NUCLEOTIDE_FASTA"
    }
  ]
},{
  "accession": "GCF_024205945.1",
  "files": [
    {
      "filePath": "GCF_024205945.1/GCF_024205945.1_ASM2420594v1_genomic.fna",
      "fileType": "GENOMIC_NUCLEOTIDE_FASTA"
    }
  ]
},{
  "accession": "GCF_024205965.1",
  "files": [
    {
      "filePath": "GCF_024205965.1/GCF_024205965.1_ASM2420596v1_genomic.fna",
      "fileType": "GENOMIC_NUCLEOTIDE_FASTA"
    }
  ]
},{
  "accession": "GCF_024206795.1",
  "files": [
    {
      "filePath": "GCF_024206795.1/GCF_024206795.1_ASM2420679v1_genomic.fna",
      "fileType": "GENOMIC_NUCLEOTIDE_FASTA"
    }
  ]
},{
  "accession": "GCF_024345185.1",
  "files": [
    {
      "filePath": "GCF_024345185.1/GCF_024345185.1_ASM2434518v1_genomic.fna",
      "fileType": "GENOMIC_NUCLEOTIDE_FASTA"
    }
  ]
},{
  "accession": "GCF_024345205.1",
  "files": [
    {
      "filePath": "GCF_024345205.1/GCF_024345205.1_ASM2434520v1_genomic.fna",
      "fileType": "GENOMIC_NUCLEOTIDE_FASTA"
    }
  ]
},{
  "accession": "GCF_024363565.1",
  "files": [
    {
      "filePath": "GCF_024363565.1/GCF_024363565.1_ASM2436356v1_genomic.fna",
      "fileType": "GENOMIC_NUCLEOTIDE_FASTA"
    }
  ]
},{
  "accession": "GCF_024518835.1",
  "files": [
    {
      "filePath": "GCF_024518835.1/GCF_024518835.1_ASM2451883v1_genomic.fna",
      "fileType": "GENOMIC_NUCLEOTIDE_FASTA"
    }
  ]
},{
  "accession": "GCF_024623725.1",
  "files": [
    {
      "filePath": "GCF_024623725.1/GCF_024623725.1_ASM2462372v1_genomic.fna",
      "fileType": "GENOMIC_NUCLEOTIDE_FASTA"
    }
  ]
},{
  "accession": "GCF_024626525.1",
  "files": [
    {
      "filePath": "GCF_024626525.1/GCF_024626525.1_ASM2462652v1_genomic.fna",
      "fileType": "GENOMIC_NUCLEOTIDE_FASTA"
    }
  ]
},{
  "accession": "GCF_024648825.1",
  "files": [
    {
      "filePath": "GCF_024648825.1/GCF_024648825.1_ASM2464882v1_genomic.fna",
      "fileType": "GENOMIC_NUCLEOTIDE_FASTA"
    }
  ]
},{
  "accession": "GCF_024718525.1",
  "files": [
    {
      "filePath": "GCF_024718525.1/GCF_024718525.1_ASM2471852v1_genomic.fna",
      "fileType": "GENOMIC_NUCLEOTIDE_FASTA"
    }
  ]
},{
  "accession": "GCF_024806925.1",
  "files": [
    {
      "filePath": "GCF_024806925.1/GCF_024806925.1_ASM2480692v1_genomic.fna",
      "fileType": "GENOMIC_NUCLEOTIDE_FASTA"
    }
  ]
},{
  "accession": "GCF_025139665.1",
  "files": [
    {
      "filePath": "GCF_025139665.1/GCF_025139665.1_ASM2513966v1_genomic.fna",
      "fileType": "GENOMIC_NUCLEOTIDE_FASTA"
    }
  ]
},{
  "accession": "GCF_025211425.1",
  "files": [
    {
      "filePath": "GCF_025211425.1/GCF_025211425.1_ASM2521142v1_genomic.fna",
      "fileType": "GENOMIC_NUCLEOTIDE_FASTA"
    }
  ]
},{
  "accession": "GCF_025244665.1",
  "files": [
    {
      "filePath": "GCF_025244665.1/GCF_025244665.1_ASM2524466v1_genomic.fna",
      "fileType": "GENOMIC_NUCLEOTIDE_FASTA"
    }
  ]
},{
  "accession": "GCF_025311475.1",
  "files": [
    {
      "filePath": "GCF_025311475.1/GCF_025311475.1_ASM2531147v1_genomic.fna",
      "fileType": "GENOMIC_NUCLEOTIDE_FASTA"
    }
  ]
},{
  "accession": "GCF_025311495.1",
  "files": [
    {
      "filePath": "GCF_025311495.1/GCF_025311495.1_ASM2531149v1_genomic.fna",
      "fileType": "GENOMIC_NUCLEOTIDE_FASTA"
    }
  ]
},{
  "accession": "GCF_025311515.1",
  "files": [
    {
      "filePath": "GCF_025311515.1/GCF_025311515.1_ASM2531151v1_genomic.fna",
      "fileType": "GENOMIC_NUCLEOTIDE_FASTA"
    }
  ]
},{
  "accession": "GCF_025566025.1",
  "files": [
    {
      "filePath": "GCF_025566025.1/GCF_025566025.1_ASM2556602v1_genomic.fna",
      "fileType": "GENOMIC_NUCLEOTIDE_FASTA"
    }
  ]
},{
  "accession": "GCF_025567165.1",
  "files": [
    {
      "filePath": "GCF_025567165.1/GCF_025567165.1_ASM2556716v1_genomic.fna",
      "fileType": "GENOMIC_NUCLEOTIDE_FASTA"
    }
  ]
},{
  "accession": "GCF_025857195.1",
  "files": [
    {
      "filePath": "GCF_025857195.1/GCF_025857195.1_ASM2585719v1_genomic.fna",
      "fileType": "GENOMIC_NUCLEOTIDE_FASTA"
    }
  ]
},{
  "accession": "GCF_025950085.1",
  "files": [
    {
      "filePath": "GCF_025950085.1/GCF_025950085.1_ASM2595008v1_genomic.fna",
      "fileType": "GENOMIC_NUCLEOTIDE_FASTA"
    }
  ]
},{
  "accession": "GCF_025950095.1",
  "files": [
    {
      "filePath": "GCF_025950095.1/GCF_025950095.1_ASM2595009v1_genomic.fna",
      "fileType": "GENOMIC_NUCLEOTIDE_FASTA"
    }
  ]
},{
  "accession": "GCF_025950235.1",
  "files": [
    {
      "filePath": "GCF_025950235.1/GCF_025950235.1_ASM2595023v1_genomic.fna",
      "fileType": "GENOMIC_NUCLEOTIDE_FASTA"
    }
  ]
},{
  "accession": "GCF_025989185.1",
  "files": [
    {
      "filePath": "GCF_025989185.1/GCF_025989185.1_ASM2598918v1_genomic.fna",
      "fileType": "GENOMIC_NUCLEOTIDE_FASTA"
    }
  ]
},{
  "accession": "GCF_026008515.1",
  "files": [
    {
      "filePath": "GCF_026008515.1/GCF_026008515.1_ASM2600851v1_genomic.fna",
      "fileType": "GENOMIC_NUCLEOTIDE_FASTA"
    }
  ]
},{
  "accession": "GCF_026130545.1",
  "files": [
    {
      "filePath": "GCF_026130545.1/GCF_026130545.1_ASM2613054v1_genomic.fna",
      "fileType": "GENOMIC_NUCLEOTIDE_FASTA"
    }
  ]
},{
  "accession": "GCF_026151345.1",
  "files": [
    {
      "filePath": "GCF_026151345.1/GCF_026151345.1_ASM2615134v1_genomic.fna",
      "fileType": "GENOMIC_NUCLEOTIDE_FASTA"
    }
  ]
},{
  "accession": "GCF_026151395.1",
  "files": [
    {
      "filePath": "GCF_026151395.1/GCF_026151395.1_ASM2615139v1_genomic.fna",
      "fileType": "GENOMIC_NUCLEOTIDE_FASTA"
    }
  ]
},{
  "accession": "GCF_026151635.1",
  "files": [
    {
      "filePath": "GCF_026151635.1/GCF_026151635.1_ASM2615163v1_genomic.fna",
      "fileType": "GENOMIC_NUCLEOTIDE_FASTA"
    }
  ]
},{
  "accession": "GCF_026240105.1",
  "files": [
    {
      "filePath": "GCF_026240105.1/GCF_026240105.1_ASM2624010v1_genomic.fna",
      "fileType": "GENOMIC_NUCLEOTIDE_FASTA"
    }
  ]
},{
  "accession": "GCF_026241165.1",
  "files": [
    {
      "filePath": "GCF_026241165.1/GCF_026241165.1_ASM2624116v1_genomic.fna",
      "fileType": "GENOMIC_NUCLEOTIDE_FASTA"
    }
  ]
},{
  "accession": "GCF_026241225.1",
  "files": [
    {
      "filePath": "GCF_026241225.1/GCF_026241225.1_ASM2624122v1_genomic.fna",
      "fileType": "GENOMIC_NUCLEOTIDE_FASTA"
    }
  ]
},{
  "accession": "GCF_026248825.1",
  "files": [
    {
      "filePath": "GCF_026248825.1/GCF_026248825.1_ASM2624882v1_genomic.fna",
      "fileType": "GENOMIC_NUCLEOTIDE_FASTA"
    }
  ]
},{
  "accession": "GCF_026410405.1",
  "files": [
    {
      "filePath": "GCF_026410405.1/GCF_026410405.1_ASM2641040v1_genomic.fna",
      "fileType": "GENOMIC_NUCLEOTIDE_FASTA"
    }
  ]
},{
  "accession": "GCF_026413145.1",
  "files": [
    {
      "filePath": "GCF_026413145.1/GCF_026413145.1_ASM2641314v1_genomic.fna",
      "fileType": "GENOMIC_NUCLEOTIDE_FASTA"
    }
  ]
},{
  "accession": "GCF_026871175.1",
  "files": [
    {
      "filePath": "GCF_026871175.1/GCF_026871175.1_ASM2687117v2_genomic.fna",
      "fileType": "GENOMIC_NUCLEOTIDE_FASTA"
    }
  ]
},{
  "accession": "GCF_027186265.1",
  "files": [
    {
      "filePath": "GCF_027186265.1/GCF_027186265.1_ASM2718626v1_genomic.fna",
      "fileType": "GENOMIC_NUCLEOTIDE_FASTA"
    }
  ]
},{
  "accession": "GCF_027474825.1",
  "files": [
    {
      "filePath": "GCF_027474825.1/GCF_027474825.1_ASM2747482v2_genomic.fna",
      "fileType": "GENOMIC_NUCLEOTIDE_FASTA"
    }
  ]
},{
  "accession": "GCF_027474845.2",
  "files": [
    {
      "filePath": "GCF_027474845.2/GCF_027474845.2_ASM2747484v2_genomic.fna",
      "fileType": "GENOMIC_NUCLEOTIDE_FASTA"
    }
  ]
},{
  "accession": "GCF_027921845.1",
  "files": [
    {
      "filePath": "GCF_027921845.1/GCF_027921845.1_ASM2792184v1_genomic.fna",
      "fileType": "GENOMIC_NUCLEOTIDE_FASTA"
    }
  ]
},{
  "accession": "GCF_027922185.1",
  "files": [
    {
      "filePath": "GCF_027922185.1/GCF_027922185.1_ASM2792218v1_genomic.fna",
      "fileType": "GENOMIC_NUCLEOTIDE_FASTA"
    }
  ]
},{
  "accession": "GCF_027924565.1",
  "files": [
    {
      "filePath": "GCF_027924565.1/GCF_027924565.1_ASM2792456v1_genomic.fna",
      "fileType": "GENOMIC_NUCLEOTIDE_FASTA"
    }
  ]
},{
  "accession": "GCF_028607025.1",
  "files": [
    {
      "filePath": "GCF_028607025.1/GCF_028607025.1_ASM2860702v1_genomic.fna",
      "fileType": "GENOMIC_NUCLEOTIDE_FASTA"
    }
  ]
},{
  "accession": "GCF_028649575.1",
  "files": [
    {
      "filePath": "GCF_028649575.1/GCF_028649575.1_ASM2864957v1_genomic.fna",
      "fileType": "GENOMIC_NUCLEOTIDE_FASTA"
    }
  ]
},{
  "accession": "GCF_028728065.1",
  "files": [
    {
      "filePath": "GCF_028728065.1/GCF_028728065.1_ASM2872806v1_genomic.fna",
      "fileType": "GENOMIC_NUCLEOTIDE_FASTA"
    }
  ]
},{
  "accession": "GCF_028745505.1",
  "files": [
    {
      "filePath": "GCF_028745505.1/GCF_028745505.1_ASM2874550v1_genomic.fna",
      "fileType": "GENOMIC_NUCLEOTIDE_FASTA"
    }
  ]
},{
  "accession": "GCF_028767185.1",
  "files": [
    {
      "filePath": "GCF_028767185.1/GCF_028767185.1_ASM2876718v1_genomic.fna",
      "fileType": "GENOMIC_NUCLEOTIDE_FASTA"
    }
  ]
},{
  "accession": "GCF_028877475.1",
  "files": [
    {
      "filePath": "GCF_028877475.1/GCF_028877475.1_ASM2887747v1_genomic.fna",
      "fileType": "GENOMIC_NUCLEOTIDE_FASTA"
    }
  ]
},{
  "accession": "GCF_028882255.1",
  "files": [
    {
      "filePath": "GCF_028882255.1/GCF_028882255.1_ASM2888225v1_genomic.fna",
      "fileType": "GENOMIC_NUCLEOTIDE_FASTA"
    }
  ]
},{
  "accession": "GCF_029026145.1",
  "files": [
    {
      "filePath": "GCF_029026145.1/GCF_029026145.1_ASM2902614v1_genomic.fna",
      "fileType": "GENOMIC_NUCLEOTIDE_FASTA"
    }
  ]
},{
  "accession": "GCF_029211145.1",
  "files": [
    {
      "filePath": "GCF_029211145.1/GCF_029211145.1_ASM2921114v1_genomic.fna",
      "fileType": "GENOMIC_NUCLEOTIDE_FASTA"
    }
  ]
},{
  "accession": "GCF_029350945.1",
  "files": [
    {
      "filePath": "GCF_029350945.1/GCF_029350945.1_ASM2935094v1_genomic.fna",
      "fileType": "GENOMIC_NUCLEOTIDE_FASTA"
    }
  ]
},{
  "accession": "GCF_029350975.1",
  "files": [
    {
      "filePath": "GCF_029350975.1/GCF_029350975.1_ASM2935097v1_genomic.fna",
      "fileType": "GENOMIC_NUCLEOTIDE_FASTA"
    }
  ]
},{
  "accession": "GCF_029887875.1",
  "files": [
    {
      "filePath": "GCF_029887875.1/GCF_029887875.1_ASM2988787v1_genomic.fna",
      "fileType": "GENOMIC_NUCLEOTIDE_FASTA"
    }
  ]
},{
  "accession": "GCF_029887935.1",
  "files": [
    {
      "filePath": "GCF_029887935.1/GCF_029887935.1_ASM2988793v1_genomic.fna",
      "fileType": "GENOMIC_NUCLEOTIDE_FASTA"
    }
  ]
},{
  "accession": "GCF_029888045.1",
  "files": [
    {
      "filePath": "GCF_029888045.1/GCF_029888045.1_ASM2988804v1_genomic.fna",
      "fileType": "GENOMIC_NUCLEOTIDE_FASTA"
    }
  ]
},{
  "accession": "GCF_029889745.1",
  "files": [
    {
      "filePath": "GCF_029889745.1/GCF_029889745.1_ASM2988974v1_genomic.fna",
      "fileType": "GENOMIC_NUCLEOTIDE_FASTA"
    }
  ]
},{
  "accession": "GCF_029906185.1",
  "files": [
    {
      "filePath": "GCF_029906185.1/GCF_029906185.1_ASM2990618v1_genomic.fna",
      "fileType": "GENOMIC_NUCLEOTIDE_FASTA"
    }
  ]
},{
  "accession": "GCF_029910535.1",
  "files": [
    {
      "filePath": "GCF_029910535.1/GCF_029910535.1_ASM2991053v1_genomic.fna",
      "fileType": "GENOMIC_NUCLEOTIDE_FASTA"
    }
  ]
},{
  "accession": "GCF_029916425.1",
  "files": [
    {
      "filePath": "GCF_029916425.1/GCF_029916425.1_ASM2991642v1_genomic.fna",
      "fileType": "GENOMIC_NUCLEOTIDE_FASTA"
    }
  ]
},{
  "accession": "GCF_029961225.1",
  "files": [
    {
      "filePath": "GCF_029961225.1/GCF_029961225.1_ASM2996122v1_genomic.fna",
      "fileType": "GENOMIC_NUCLEOTIDE_FASTA"
    }
  ]
},{
  "accession": "GCF_030065545.1",
  "files": [
    {
      "filePath": "GCF_030065545.1/GCF_030065545.1_ASM3006554v1_genomic.fna",
      "fileType": "GENOMIC_NUCLEOTIDE_FASTA"
    }
  ]
},{
  "accession": "GCF_030123245.1",
  "files": [
    {
      "filePath": "GCF_030123245.1/GCF_030123245.1_ASM3012324v1_genomic.fna",
      "fileType": "GENOMIC_NUCLEOTIDE_FASTA"
    }
  ]
},{
  "accession": "GCF_030159995.1",
  "files": [
    {
      "filePath": "GCF_030159995.1/GCF_030159995.1_ASM3015999v1_genomic.fna",
      "fileType": "GENOMIC_NUCLEOTIDE_FASTA"
    }
  ]
},{
  "accession": "GCF_030160455.1",
  "files": [
    {
      "filePath": "GCF_030160455.1/GCF_030160455.1_ASM3016045v1_genomic.fna",
      "fileType": "GENOMIC_NUCLEOTIDE_FASTA"
    }
  ]
},{
  "accession": "GCF_030160855.1",
  "files": [
    {
      "filePath": "GCF_030160855.1/GCF_030160855.1_ASM3016085v1_genomic.fna",
      "fileType": "GENOMIC_NUCLEOTIDE_FASTA"
    }
  ]
},{
  "accession": "GCF_030161555.1",
  "files": [
    {
      "filePath": "GCF_030161555.1/GCF_030161555.1_ASM3016155v1_genomic.fna",
      "fileType": "GENOMIC_NUCLEOTIDE_FASTA"
    }
  ]
},{
  "accession": "GCF_030161595.1",
  "files": [
    {
      "filePath": "GCF_030161595.1/GCF_030161595.1_ASM3016159v1_genomic.fna",
      "fileType": "GENOMIC_NUCLEOTIDE_FASTA"
    }
  ]
},{
  "accession": "GCF_030250645.1",
  "files": [
    {
      "filePath": "GCF_030250645.1/GCF_030250645.1_ASM3025064v1_genomic.fna",
      "fileType": "GENOMIC_NUCLEOTIDE_FASTA"
    }
  ]
},{
  "accession": "GCF_030376725.1",
  "files": [
    {
      "filePath": "GCF_030376725.1/GCF_030376725.1_ASM3037672v1_genomic.fna",
      "fileType": "GENOMIC_NUCLEOTIDE_FASTA"
    }
  ]
},{
  "accession": "GCF_030389495.1",
  "files": [
    {
      "filePath": "GCF_030389495.1/GCF_030389495.1_ASM3038949v1_genomic.fna",
      "fileType": "GENOMIC_NUCLEOTIDE_FASTA"
    }
  ]
},{
  "accession": "GCF_030409835.1",
  "files": [
    {
      "filePath": "GCF_030409835.1/GCF_030409835.1_ASM3040983v1_genomic.fna",
      "fileType": "GENOMIC_NUCLEOTIDE_FASTA"
    }
  ]
},{
  "accession": "GCF_030433675.1",
  "files": [
    {
      "filePath": "GCF_030433675.1/GCF_030433675.1_ASM3043367v1_genomic.fna",
      "fileType": "GENOMIC_NUCLEOTIDE_FASTA"
    }
  ]
},{
  "accession": "GCF_030433685.1",
  "files": [
    {
      "filePath": "GCF_030433685.1/GCF_030433685.1_ASM3043368v1_genomic.fna",
      "fileType": "GENOMIC_NUCLEOTIDE_FASTA"
    }
  ]
},{
  "accession": "GCF_030505015.1",
  "files": [
    {
      "filePath": "GCF_030505015.1/GCF_030505015.1_ASM3050501v1_genomic.fna",
      "fileType": "GENOMIC_NUCLEOTIDE_FASTA"
    }
  ]
},{
  "accession": "GCF_030705305.1",
  "files": [
    {
      "filePath": "GCF_030705305.1/GCF_030705305.1_ASM3070530v1_genomic.fna",
      "fileType": "GENOMIC_NUCLEOTIDE_FASTA"
    }
  ]
},{
  "accession": "GCF_030814045.1",
  "files": [
    {
      "filePath": "GCF_030814045.1/GCF_030814045.1_ASM3081404v1_genomic.fna",
      "fileType": "GENOMIC_NUCLEOTIDE_FASTA"
    }
  ]
},{
  "accession": "GCF_030848945.1",
  "files": [
    {
      "filePath": "GCF_030848945.1/GCF_030848945.1_ASM3084894v1_genomic.fna",
      "fileType": "GENOMIC_NUCLEOTIDE_FASTA"
    }
  ]
},{
  "accession": "GCF_031199375.1",
  "files": [
    {
      "filePath": "GCF_031199375.1/GCF_031199375.1_ASM3119937v1_genomic.fna",
      "fileType": "GENOMIC_NUCLEOTIDE_FASTA"
    }
  ]
},{
  "accession": "GCF_031216755.1",
  "files": [
    {
      "filePath": "GCF_031216755.1/GCF_031216755.1_ASM3121675v1_genomic.fna",
      "fileType": "GENOMIC_NUCLEOTIDE_FASTA"
    }
  ]
},{
  "accession": "GCF_031451775.1",
  "files": [
    {
      "filePath": "GCF_031451775.1/GCF_031451775.1_ASM3145177v1_genomic.fna",
      "fileType": "GENOMIC_NUCLEOTIDE_FASTA"
    }
  ]
},{
  "accession": "GCF_031457065.1",
  "files": [
    {
      "filePath": "GCF_031457065.1/GCF_031457065.1_ASM3145706v1_genomic.fna",
      "fileType": "GENOMIC_NUCLEOTIDE_FASTA"
    }
  ]
},{
  "accession": "GCF_031628175.1",
  "files": [
    {
      "filePath": "GCF_031628175.1/GCF_031628175.1_ASM3162817v1_genomic.fna",
      "fileType": "GENOMIC_NUCLEOTIDE_FASTA"
    }
  ]
},{
  "accession": "GCF_031842935.1",
  "files": [
    {
      "filePath": "GCF_031842935.1/GCF_031842935.1_ASM3184293v1_genomic.fna",
      "fileType": "GENOMIC_NUCLEOTIDE_FASTA"
    }
  ]
},{
  "accession": "GCF_031981525.1",
  "files": [
    {
      "filePath": "GCF_031981525.1/GCF_031981525.1_ASM3198152v1_genomic.fna",
      "fileType": "GENOMIC_NUCLEOTIDE_FASTA"
    }
  ]
},{
  "accession": "GCF_032101185.1",
  "files": [
    {
      "filePath": "GCF_032101185.1/GCF_032101185.1_ASM3210118v1_genomic.fna",
      "fileType": "GENOMIC_NUCLEOTIDE_FASTA"
    }
  ]
},{
  "accession": "GCF_033096005.1",
  "files": [
    {
      "filePath": "GCF_033096005.1/GCF_033096005.1_ASM3309600v1_genomic.fna",
      "fileType": "GENOMIC_NUCLEOTIDE_FASTA"
    }
  ]
},{
  "accession": "GCF_033880585.1",
  "files": [
    {
      "filePath": "GCF_033880585.1/GCF_033880585.1_ASM3388058v1_genomic.fna",
      "fileType": "GENOMIC_NUCLEOTIDE_FASTA"
    }
  ]
},{
  "accession": "GCF_034371605.1",
  "files": [
    {
      "filePath": "GCF_034371605.1/GCF_034371605.1_ASM3437160v1_genomic.fna",
      "fileType": "GENOMIC_NUCLEOTIDE_FASTA"
    }
  ]
},{
  "accession": "GCF_034471385.1",
  "files": [
    {
      "filePath": "GCF_034471385.1/GCF_034471385.1_ASM3447138v1_genomic.fna",
      "fileType": "GENOMIC_NUCLEOTIDE_FASTA"
    }
  ]
},{
  "accession": "GCF_034932365.1",
  "files": [
    {
      "filePath": "GCF_034932365.1/GCF_034932365.1_ASM3493236v1_genomic.fna",
      "fileType": "GENOMIC_NUCLEOTIDE_FASTA"
    }
  ]
},{
  "accession": "GCF_035231985.1",
  "files": [
    {
      "filePath": "GCF_035231985.1/GCF_035231985.1_ASM3523198v1_genomic.fna",
      "fileType": "GENOMIC_NUCLEOTIDE_FASTA"
    }
  ]
},{
  "accession": "GCF_036323495.1",
  "files": [
    {
      "filePath": "GCF_036323495.1/GCF_036323495.1_ASM3632349v1_genomic.fna",
      "fileType": "GENOMIC_NUCLEOTIDE_FASTA"
    }
  ]
},{
  "accession": "GCF_036663935.1",
  "files": [
    {
      "filePath": "GCF_036663935.1/GCF_036663935.1_ASM3666393v1_genomic.fna",
      "fileType": "GENOMIC_NUCLEOTIDE_FASTA"
    }
  ]
},{
  "accession": "GCF_036689625.1",
  "files": [
    {
      "filePath": "GCF_036689625.1/GCF_036689625.1_ASM3668962v1_genomic.fna",
      "fileType": "GENOMIC_NUCLEOTIDE_FASTA"
    }
  ]
},{
  "accession": "GCF_036880985.1",
  "files": [
    {
      "filePath": "GCF_036880985.1/GCF_036880985.1_ASM3688098v1_genomic.fna",
      "fileType": "GENOMIC_NUCLEOTIDE_FASTA"
    }
  ]
},{
  "accession": "GCF_037027445.1",
  "files": [
    {
      "filePath": "GCF_037027445.1/GCF_037027445.1_ASM3702744v1_genomic.fna",
      "fileType": "GENOMIC_NUCLEOTIDE_FASTA"
    }
  ]
},{
  "accession": "GCF_037892375.1",
  "files": [
    {
      "filePath": "GCF_037892375.1/GCF_037892375.1_ASM3789237v1_genomic.fna",
      "fileType": "GENOMIC_NUCLEOTIDE_FASTA"
    }
  ]
},{
  "accession": "GCF_900079775.1",
  "files": [
    {
      "filePath": "GCF_900079775.1/GCF_900079775.1_PRJEB13540_genomic.fna",
      "fileType": "GENOMIC_NUCLEOTIDE_FASTA"
    }
  ]
},{
  "accession": "GCF_900100005.1",
  "files": [
    {
      "filePath": "GCF_900100005.1/GCF_900100005.1_IMG-taxon_2675903213_annotated_assembly_genomic.fna",
      "fileType": "GENOMIC_NUCLEOTIDE_FASTA"
    }
  ]
},{
  "accession": "GCF_900100655.1",
  "files": [
    {
      "filePath": "GCF_900100655.1/GCF_900100655.1_IMG-taxon_2654587884_annotated_assembly_genomic.fna",
      "fileType": "GENOMIC_NUCLEOTIDE_FASTA"
    }
  ]
},{
  "accession": "GCF_900100955.1",
  "files": [
    {
      "filePath": "GCF_900100955.1/GCF_900100955.1_IMG-taxon_2663762758_annotated_assembly_genomic.fna",
      "fileType": "GENOMIC_NUCLEOTIDE_FASTA"
    }
  ]
},{
  "accession": "GCF_900101105.1",
  "files": [
    {
      "filePath": "GCF_900101105.1/GCF_900101105.1_IMG-taxon_2599185335_annotated_assembly_genomic.fna",
      "fileType": "GENOMIC_NUCLEOTIDE_FASTA"
    }
  ]
},{
  "accession": "GCF_900102015.1",
  "files": [
    {
      "filePath": "GCF_900102015.1/GCF_900102015.1_IMG-taxon_2636416063_annotated_assembly_genomic.fna",
      "fileType": "GENOMIC_NUCLEOTIDE_FASTA"
    }
  ]
},{
  "accession": "GCF_900102345.1",
  "files": [
    {
      "filePath": "GCF_900102345.1/GCF_900102345.1_IMG-taxon_2639762569_annotated_assembly_genomic.fna",
      "fileType": "GENOMIC_NUCLEOTIDE_FASTA"
    }
  ]
},{
  "accession": "GCF_900103475.1",
  "files": [
    {
      "filePath": "GCF_900103475.1/GCF_900103475.1_IMG-taxon_2634166316_annotated_assembly_genomic.fna",
      "fileType": "GENOMIC_NUCLEOTIDE_FASTA"
    }
  ]
},{
  "accession": "GCF_900104175.1",
  "files": [
    {
      "filePath": "GCF_900104175.1/GCF_900104175.1_IMG-taxon_2675903132_annotated_assembly_genomic.fna",
      "fileType": "GENOMIC_NUCLEOTIDE_FASTA"
    }
  ]
},{
  "accession": "GCF_900104555.1",
  "files": [
    {
      "filePath": "GCF_900104555.1/GCF_900104555.1_IMG-taxon_2651870172_annotated_assembly_genomic.fna",
      "fileType": "GENOMIC_NUCLEOTIDE_FASTA"
    }
  ]
},{
  "accession": "GCF_900104625.1",
  "files": [
    {
      "filePath": "GCF_900104625.1/GCF_900104625.1_PRJEB16350_genomic.fna",
      "fileType": "GENOMIC_NUCLEOTIDE_FASTA"
    }
  ]
},{
  "accession": "GCF_900105105.1",
  "files": [
    {
      "filePath": "GCF_900105105.1/GCF_900105105.1_IMG-taxon_2675903128_annotated_assembly_genomic.fna",
      "fileType": "GENOMIC_NUCLEOTIDE_FASTA"
    }
  ]
},{
  "accession": "GCF_900106565.1",
  "files": [
    {
      "filePath": "GCF_900106565.1/GCF_900106565.1_IMG-taxon_2693429896_annotated_assembly_genomic.fna",
      "fileType": "GENOMIC_NUCLEOTIDE_FASTA"
    }
  ]
},{
  "accession": "GCF_900106775.1",
  "files": [
    {
      "filePath": "GCF_900106775.1/GCF_900106775.1_IMG-taxon_2693429881_annotated_assembly_genomic.fna",
      "fileType": "GENOMIC_NUCLEOTIDE_FASTA"
    }
  ]
},{
  "accession": "GCF_900107015.1",
  "files": [
    {
      "filePath": "GCF_900107015.1/GCF_900107015.1_IMG-taxon_2617270827_annotated_assembly_genomic.fna",
      "fileType": "GENOMIC_NUCLEOTIDE_FASTA"
    }
  ]
},{
  "accession": "GCF_900107355.1",
  "files": [
    {
      "filePath": "GCF_900107355.1/GCF_900107355.1_IMG-taxon_2693429861_annotated_assembly_genomic.fna",
      "fileType": "GENOMIC_NUCLEOTIDE_FASTA"
    }
  ]
},{
  "accession": "GCF_900107885.1",
  "files": [
    {
      "filePath": "GCF_900107885.1/GCF_900107885.1_IMG-taxon_2597490349_annotated_assembly_genomic.fna",
      "fileType": "GENOMIC_NUCLEOTIDE_FASTA"
    }
  ]
},{
  "accession": "GCF_900108475.1",
  "files": [
    {
      "filePath": "GCF_900108475.1/GCF_900108475.1_IMG-taxon_2597490343_annotated_assembly_genomic.fna",
      "fileType": "GENOMIC_NUCLEOTIDE_FASTA"
    }
  ]
},{
  "accession": "GCF_900109345.1",
  "files": [
    {
      "filePath": "GCF_900109345.1/GCF_900109345.1_IMG-taxon_2622736438_annotated_assembly_genomic.fna",
      "fileType": "GENOMIC_NUCLEOTIDE_FASTA"
    }
  ]
},{
  "accession": "GCF_900110065.1",
  "files": [
    {
      "filePath": "GCF_900110065.1/GCF_900110065.1_IMG-taxon_2622736532_annotated_assembly_genomic.fna",
      "fileType": "GENOMIC_NUCLEOTIDE_FASTA"
    }
  ]
},{
  "accession": "GCF_900110165.1",
  "files": [
    {
      "filePath": "GCF_900110165.1/GCF_900110165.1_IMG-taxon_2675903160_annotated_assembly_genomic.fna",
      "fileType": "GENOMIC_NUCLEOTIDE_FASTA"
    }
  ]
},{
  "accession": "GCF_900110955.1",
  "files": [
    {
      "filePath": "GCF_900110955.1/GCF_900110955.1_IMG-taxon_2667527444_annotated_assembly_genomic.fna",
      "fileType": "GENOMIC_NUCLEOTIDE_FASTA"
    }
  ]
},{
  "accession": "GCF_900111005.1",
  "files": [
    {
      "filePath": "GCF_900111005.1/GCF_900111005.1_IMG-taxon_2619619034_annotated_assembly_genomic.fna",
      "fileType": "GENOMIC_NUCLEOTIDE_FASTA"
    }
  ]
},{
  "accession": "GCF_900111945.1",
  "files": [
    {
      "filePath": "GCF_900111945.1/GCF_900111945.1_IMG-taxon_2617270836_annotated_assembly_genomic.fna",
      "fileType": "GENOMIC_NUCLEOTIDE_FASTA"
    }
  ]
},{
  "accession": "GCF_900112045.1",
  "files": [
    {
      "filePath": "GCF_900112045.1/GCF_900112045.1_IMG-taxon_2617270778_annotated_assembly_genomic.fna",
      "fileType": "GENOMIC_NUCLEOTIDE_FASTA"
    }
  ]
},{
  "accession": "GCF_900112245.1",
  "files": [
    {
      "filePath": "GCF_900112245.1/GCF_900112245.1_IMG-taxon_2622736542_annotated_assembly_genomic.fna",
      "fileType": "GENOMIC_NUCLEOTIDE_FASTA"
    }
  ]
},{
  "accession": "GCF_900112705.1",
  "files": [
    {
      "filePath": "GCF_900112705.1/GCF_900112705.1_IMG-taxon_2651870107_annotated_assembly_genomic.fna",
      "fileType": "GENOMIC_NUCLEOTIDE_FASTA"
    }
  ]
},{
  "accession": "GCF_900114235.1",
  "files": [
    {
      "filePath": "GCF_900114235.1/GCF_900114235.1_IMG-taxon_2636415975_annotated_assembly_genomic.fna",
      "fileType": "GENOMIC_NUCLEOTIDE_FASTA"
    }
  ]
},{
  "accession": "GCF_900114725.1",
  "files": [
    {
      "filePath": "GCF_900114725.1/GCF_900114725.1_IMG-taxon_2600255316_annotated_assembly_genomic.fna",
      "fileType": "GENOMIC_NUCLEOTIDE_FASTA"
    }
  ]
},{
  "accession": "GCF_900115955.1",
  "files": [
    {
      "filePath": "GCF_900115955.1/GCF_900115955.1_IMG-taxon_2634166311_annotated_assembly_genomic.fna",
      "fileType": "GENOMIC_NUCLEOTIDE_FASTA"
    }
  ]
},{
  "accession": "GCF_900116115.1",
  "files": [
    {
      "filePath": "GCF_900116115.1/GCF_900116115.1_IMG-taxon_2622736611_annotated_assembly_genomic.fna",
      "fileType": "GENOMIC_NUCLEOTIDE_FASTA"
    }
  ]
},{
  "accession": "GCF_900116235.1",
  "files": [
    {
      "filePath": "GCF_900116235.1/GCF_900116235.1_IMG-taxon_2675903148_annotated_assembly_genomic.fna",
      "fileType": "GENOMIC_NUCLEOTIDE_FASTA"
    }
  ]
},{
  "accession": "GCF_900116425.1",
  "files": [
    {
      "filePath": "GCF_900116425.1/GCF_900116425.1_IMG-taxon_2667527393_annotated_assembly_genomic.fna",
      "fileType": "GENOMIC_NUCLEOTIDE_FASTA"
    }
  ]
},{
  "accession": "GCF_900116935.1",
  "files": [
    {
      "filePath": "GCF_900116935.1/GCF_900116935.1_Chromosome_genomic.fna",
      "fileType": "GENOMIC_NUCLEOTIDE_FASTA"
    }
  ]
},{
  "accession": "GCF_900128995.1",
  "files": [
    {
      "filePath": "GCF_900128995.1/GCF_900128995.1_IMG-taxon_2695420928_annotated_assembly_genomic.fna",
      "fileType": "GENOMIC_NUCLEOTIDE_FASTA"
    }
  ]
},{
  "accession": "GCF_900129025.1",
  "files": [
    {
      "filePath": "GCF_900129025.1/GCF_900129025.1_IMG-taxon_2695420943_annotated_assembly_genomic.fna",
      "fileType": "GENOMIC_NUCLEOTIDE_FASTA"
    }
  ]
},{
  "accession": "GCF_900129055.1",
  "files": [
    {
      "filePath": "GCF_900129055.1/GCF_900129055.1_IMG-taxon_2582581266_annotated_assembly_genomic.fna",
      "fileType": "GENOMIC_NUCLEOTIDE_FASTA"
    }
  ]
},{
  "accession": "GCF_900129135.1",
  "files": [
    {
      "filePath": "GCF_900129135.1/GCF_900129135.1_IMG-taxon_2585428044_annotated_assembly_genomic.fna",
      "fileType": "GENOMIC_NUCLEOTIDE_FASTA"
    }
  ]
},{
  "accession": "GCF_900129175.1",
  "files": [
    {
      "filePath": "GCF_900129175.1/GCF_900129175.1_IMG-taxon_2585428042_annotated_assembly_genomic.fna",
      "fileType": "GENOMIC_NUCLEOTIDE_FASTA"
    }
  ]
},{
  "accession": "GCF_900129235.1",
  "files": [
    {
      "filePath": "GCF_900129235.1/GCF_900129235.1_IMG-taxon_2695420937_annotated_assembly_genomic.fna",
      "fileType": "GENOMIC_NUCLEOTIDE_FASTA"
    }
  ]
},{
  "accession": "GCF_900142105.1",
  "files": [
    {
      "filePath": "GCF_900142105.1/GCF_900142105.1_IMG-taxon_2585428153_annotated_assembly_genomic.fna",
      "fileType": "GENOMIC_NUCLEOTIDE_FASTA"
    }
  ]
},{
  "accession": "GCF_900142125.1",
  "files": [
    {
      "filePath": "GCF_900142125.1/GCF_900142125.1_IMG-taxon_2585428155_annotated_assembly_genomic.fna",
      "fileType": "GENOMIC_NUCLEOTIDE_FASTA"
    }
  ]
},{
  "accession": "GCF_900142175.1",
  "files": [
    {
      "filePath": "GCF_900142175.1/GCF_900142175.1_IMG-taxon_2622736581_annotated_assembly_genomic.fna",
      "fileType": "GENOMIC_NUCLEOTIDE_FASTA"
    }
  ]
},{
  "accession": "GCF_900142185.1",
  "files": [
    {
      "filePath": "GCF_900142185.1/GCF_900142185.1_IMG-taxon_2695420927_annotated_assembly_genomic.fna",
      "fileType": "GENOMIC_NUCLEOTIDE_FASTA"
    }
  ]
},{
  "accession": "GCF_900142385.1",
  "files": [
    {
      "filePath": "GCF_900142385.1/GCF_900142385.1_IMG-taxon_2667527391_annotated_assembly_genomic.fna",
      "fileType": "GENOMIC_NUCLEOTIDE_FASTA"
    }
  ]
},{
  "accession": "GCF_900155525.1",
  "files": [
    {
      "filePath": "GCF_900155525.1/GCF_900155525.1_Mailhella_massiliensis_genomic.fna",
      "fileType": "GENOMIC_NUCLEOTIDE_FASTA"
    }
  ]
},{
  "accession": "GCF_900155935.1",
  "files": [
    {
      "filePath": "GCF_900155935.1/GCF_900155935.1_IMG-taxon_2681812867_annotated_assembly_genomic.fna",
      "fileType": "GENOMIC_NUCLEOTIDE_FASTA"
    }
  ]
},{
  "accession": "GCF_900155985.1",
  "files": [
    {
      "filePath": "GCF_900155985.1/GCF_900155985.1_IMG-taxon_2681813549_annotated_assembly_genomic.fna",
      "fileType": "GENOMIC_NUCLEOTIDE_FASTA"
    }
  ]
},{
  "accession": "GCF_900156885.1",
  "files": [
    {
      "filePath": "GCF_900156885.1/GCF_900156885.1_PRJEB18962_genomic.fna",
      "fileType": "GENOMIC_NUCLEOTIDE_FASTA"
    }
  ]
},{
  "accession": "GCF_900167055.1",
  "files": [
    {
      "filePath": "GCF_900167055.1/GCF_900167055.1_IMG-taxon_2568526003_annotated_assembly_genomic.fna",
      "fileType": "GENOMIC_NUCLEOTIDE_FASTA"
    }
  ]
},{
  "accession": "GCF_900167435.1",
  "files": [
    {
      "filePath": "GCF_900167435.1/GCF_900167435.1_IMG-taxon_2524614583_annotated_assembly_genomic.fna",
      "fileType": "GENOMIC_NUCLEOTIDE_FASTA"
    }
  ]
},{
  "accession": "GCF_900167445.1",
  "files": [
    {
      "filePath": "GCF_900167445.1/GCF_900167445.1_IMG-taxon_2524614863_annotated_assembly_genomic.fna",
      "fileType": "GENOMIC_NUCLEOTIDE_FASTA"
    }
  ]
},{
  "accession": "GCF_900167935.1",
  "files": [
    {
      "filePath": "GCF_900167935.1/GCF_900167935.1_IMG-taxon_2595698209_annotated_assembly_genomic.fna",
      "fileType": "GENOMIC_NUCLEOTIDE_FASTA"
    }
  ]
},{
  "accession": "GCF_900176525.1",
  "files": [
    {
      "filePath": "GCF_900176525.1/GCF_900176525.1_IMG-taxon_2595698253_annotated_assembly_genomic.fna",
      "fileType": "GENOMIC_NUCLEOTIDE_FASTA"
    }
  ]
},{
  "accession": "GCF_900183385.1",
  "files": [
    {
      "filePath": "GCF_900183385.1/GCF_900183385.1_CLIP_2016_00682_genomic.fna",
      "fileType": "GENOMIC_NUCLEOTIDE_FASTA"
    }
  ]
},{
  "accession": "GCF_900184945.1",
  "files": [
    {
      "filePath": "GCF_900184945.1/GCF_900184945.1_M.aquimaris_CECT8898_Spades_Prokka_genomic.fna",
      "fileType": "GENOMIC_NUCLEOTIDE_FASTA"
    }
  ]
},{
  "accession": "GCF_900186165.1",
  "files": [
    {
      "filePath": "GCF_900186165.1/GCF_900186165.1_ILCC793.fasta_genomic.fna",
      "fileType": "GENOMIC_NUCLEOTIDE_FASTA"
    }
  ]
},{
  "accession": "GCF_900186535.1",
  "files": [
    {
      "filePath": "GCF_900186535.1/GCF_900186535.1_PRJEB21316_genomic.fna",
      "fileType": "GENOMIC_NUCLEOTIDE_FASTA"
    }
  ]
},{
  "accession": "GCF_900187075.1",
  "files": [
    {
      "filePath": "GCF_900187075.1/GCF_900187075.1_50432_F01_genomic.fna",
      "fileType": "GENOMIC_NUCLEOTIDE_FASTA"
    }
  ]
},{
  "accession": "GCF_900187095.1",
  "files": [
    {
      "filePath": "GCF_900187095.1/GCF_900187095.1_51699_A01_genomic.fna",
      "fileType": "GENOMIC_NUCLEOTIDE_FASTA"
    }
  ]
},{
  "accession": "GCF_900187315.1",
  "files": [
    {
      "filePath": "GCF_900187315.1/GCF_900187315.1_52087_C01_genomic.fna",
      "fileType": "GENOMIC_NUCLEOTIDE_FASTA"
    }
  ]
},{
  "accession": "GCF_900187355.1",
  "files": [
    {
      "filePath": "GCF_900187355.1/GCF_900187355.1_51342_E02_genomic.fna",
      "fileType": "GENOMIC_NUCLEOTIDE_FASTA"
    }
  ]
},{
  "accession": "GCF_900188235.1",
  "files": [
    {
      "filePath": "GCF_900188235.1/GCF_900188235.1_IMG-taxon_2724679779_annotated_assembly_genomic.fna",
      "fileType": "GENOMIC_NUCLEOTIDE_FASTA"
    }
  ]
},{
  "accession": "GCF_900188355.1",
  "files": [
    {
      "filePath": "GCF_900188355.1/GCF_900188355.1_IMG-taxon_2622736608_annotated_assembly_genomic.fna",
      "fileType": "GENOMIC_NUCLEOTIDE_FASTA"
    }
  ]
},{
  "accession": "GCF_900188415.1",
  "files": [
    {
      "filePath": "GCF_900188415.1/GCF_900188415.1_IMG-taxon_2622736538_annotated_assembly_genomic.fna",
      "fileType": "GENOMIC_NUCLEOTIDE_FASTA"
    }
  ]
},{
  "accession": "GCF_900198525.1",
  "files": [
    {
      "filePath": "GCF_900198525.1/GCF_900198525.1_LFTS_HGAP3_1_genomic.fna",
      "fileType": "GENOMIC_NUCLEOTIDE_FASTA"
    }
  ]
},{
  "accession": "GCF_900258455.1",
  "files": [
    {
      "filePath": "GCF_900258455.1/GCF_900258455.1_LFU-MFPC41A28-assembly-v1_genomic.fna",
      "fileType": "GENOMIC_NUCLEOTIDE_FASTA"
    }
  ]
},{
  "accession": "GCF_900289205.1",
  "files": [
    {
      "filePath": "GCF_900289205.1/GCF_900289205.1_Le_suionicum_CECT_8484_Spades_Prokka_genomic.fna",
      "fileType": "GENOMIC_NUCLEOTIDE_FASTA"
    }
  ]
},{
  "accession": "GCF_900291985.1",
  "files": [
    {
      "filePath": "GCF_900291985.1/GCF_900291985.1_PRJEB24951_genomic.fna",
      "fileType": "GENOMIC_NUCLEOTIDE_FASTA"
    }
  ]
},{
  "accession": "GCF_900411375.1",
  "files": [
    {
      "filePath": "GCF_900411375.1/GCF_900411375.1_PRJEB20856_genomic.fna",
      "fileType": "GENOMIC_NUCLEOTIDE_FASTA"
    }
  ]
},{
  "accession": "GCF_900450575.1",
  "files": [
    {
      "filePath": "GCF_900450575.1/GCF_900450575.1_48853_H02_genomic.fna",
      "fileType": "GENOMIC_NUCLEOTIDE_FASTA"
    }
  ]
},{
  "accession": "GCF_900452385.1",
  "files": [
    {
      "filePath": "GCF_900452385.1/GCF_900452385.1_45813_G02_genomic.fna",
      "fileType": "GENOMIC_NUCLEOTIDE_FASTA"
    }
  ]
},{
  "accession": "GCF_900452395.1",
  "files": [
    {
      "filePath": "GCF_900452395.1/GCF_900452395.1_50618_B01_genomic.fna",
      "fileType": "GENOMIC_NUCLEOTIDE_FASTA"
    }
  ]
},{
  "accession": "GCF_900452415.1",
  "files": [
    {
      "filePath": "GCF_900452415.1/GCF_900452415.1_51485_D01_genomic.fna",
      "fileType": "GENOMIC_NUCLEOTIDE_FASTA"
    }
  ]
},{
  "accession": "GCF_900452515.1",
  "files": [
    {
      "filePath": "GCF_900452515.1/GCF_900452515.1_51184_B02_genomic.fna",
      "fileType": "GENOMIC_NUCLEOTIDE_FASTA"
    }
  ]
},{
  "accession": "GCF_900452545.1",
  "files": [
    {
      "filePath": "GCF_900452545.1/GCF_900452545.1_53550_A01_genomic.fna",
      "fileType": "GENOMIC_NUCLEOTIDE_FASTA"
    }
  ]
},{
  "accession": "GCF_900452695.1",
  "files": [
    {
      "filePath": "GCF_900452695.1/GCF_900452695.1_56279_B01_genomic.fna",
      "fileType": "GENOMIC_NUCLEOTIDE_FASTA"
    }
  ]
},{
  "accession": "GCF_900452715.1",
  "files": [
    {
      "filePath": "GCF_900452715.1/GCF_900452715.1_51342_H02_genomic.fna",
      "fileType": "GENOMIC_NUCLEOTIDE_FASTA"
    }
  ]
},{
  "accession": "GCF_900452755.1",
  "files": [
    {
      "filePath": "GCF_900452755.1/GCF_900452755.1_51670_D01_genomic.fna",
      "fileType": "GENOMIC_NUCLEOTIDE_FASTA"
    }
  ]
},{
  "accession": "GCF_900452835.1",
  "files": [
    {
      "filePath": "GCF_900452835.1/GCF_900452835.1_50592_D01_genomic.fna",
      "fileType": "GENOMIC_NUCLEOTIDE_FASTA"
    }
  ]
},{
  "accession": "GCF_900452865.1",
  "files": [
    {
      "filePath": "GCF_900452865.1/GCF_900452865.1_50618_H01_genomic.fna",
      "fileType": "GENOMIC_NUCLEOTIDE_FASTA"
    }
  ]
},{
  "accession": "GCF_900452925.1",
  "files": [
    {
      "filePath": "GCF_900452925.1/GCF_900452925.1_42650_E02_genomic.fna",
      "fileType": "GENOMIC_NUCLEOTIDE_FASTA"
    }
  ]
},{
  "accession": "GCF_900453045.1",
  "files": [
    {
      "filePath": "GCF_900453045.1/GCF_900453045.1_52465_G01_genomic.fna",
      "fileType": "GENOMIC_NUCLEOTIDE_FASTA"
    }
  ]
},{
  "accession": "GCF_900460175.1",
  "files": [
    {
      "filePath": "GCF_900460175.1/GCF_900460175.1_50592_A01_genomic.fna",
      "fileType": "GENOMIC_NUCLEOTIDE_FASTA"
    }
  ]
},{
  "accession": "GCF_900461525.1",
  "files": [
    {
      "filePath": "GCF_900461525.1/GCF_900461525.1_50618_A02_genomic.fna",
      "fileType": "GENOMIC_NUCLEOTIDE_FASTA"
    }
  ]
},{
  "accession": "GCF_900461565.1",
  "files": [
    {
      "filePath": "GCF_900461565.1/GCF_900461565.1_34347_C01_genomic.fna",
      "fileType": "GENOMIC_NUCLEOTIDE_FASTA"
    }
  ]
},{
  "accession": "GCF_900461585.1",
  "files": [
    {
      "filePath": "GCF_900461585.1/GCF_900461585.1_51485_C01_genomic.fna",
      "fileType": "GENOMIC_NUCLEOTIDE_FASTA"
    }
  ]
},{
  "accession": "GCF_900476375.1",
  "files": [
    {
      "filePath": "GCF_900476375.1/GCF_900476375.1_Lucifera_butyrica_genomic.fna",
      "fileType": "GENOMIC_NUCLEOTIDE_FASTA"
    }
  ]
},{
  "accession": "GCF_900478135.1",
  "files": [
    {
      "filePath": "GCF_900478135.1/GCF_900478135.1_28193_H01_genomic.fna",
      "fileType": "GENOMIC_NUCLEOTIDE_FASTA"
    }
  ]
},{
  "accession": "GCF_900478165.1",
  "files": [
    {
      "filePath": "GCF_900478165.1/GCF_900478165.1_48290_A02_genomic.fna",
      "fileType": "GENOMIC_NUCLEOTIDE_FASTA"
    }
  ]
},{
  "accession": "GCF_900604345.1",
  "files": [
    {
      "filePath": "GCF_900604345.1/GCF_900604345.1_PRJEB24952_genomic.fna",
      "fileType": "GENOMIC_NUCLEOTIDE_FASTA"
    }
  ]
},{
  "accession": "GCF_900604355.1",
  "files": [
    {
      "filePath": "GCF_900604355.1/GCF_900604355.1_PRJEB27165_genomic.fna",
      "fileType": "GENOMIC_NUCLEOTIDE_FASTA"
    }
  ]
},{
  "accession": "GCF_900637495.1",
  "files": [
    {
      "filePath": "GCF_900637495.1/GCF_900637495.1_51342_D02_genomic.fna",
      "fileType": "GENOMIC_NUCLEOTIDE_FASTA"
    }
  ]
},{
  "accession": "GCF_900637555.1",
  "files": [
    {
      "filePath": "GCF_900637555.1/GCF_900637555.1_51726_E01_genomic.fna",
      "fileType": "GENOMIC_NUCLEOTIDE_FASTA"
    }
  ]
},{
  "accession": "GCF_900637635.1",
  "files": [
    {
      "filePath": "GCF_900637635.1/GCF_900637635.1_52313_A01_genomic.fna",
      "fileType": "GENOMIC_NUCLEOTIDE_FASTA"
    }
  ]
},{
  "accession": "GCF_900638015.1",
  "files": [
    {
      "filePath": "GCF_900638015.1/GCF_900638015.1_54984_A01_genomic.fna",
      "fileType": "GENOMIC_NUCLEOTIDE_FASTA"
    }
  ]
},{
  "accession": "GCF_900639865.1",
  "files": [
    {
      "filePath": "GCF_900639865.1/GCF_900639865.1_Leg_gresilensis_Greoux_11D13.v1_genomic.fna",
      "fileType": "GENOMIC_NUCLEOTIDE_FASTA"
    }
  ]
},{
  "accession": "GCF_900639875.1",
  "files": [
    {
      "filePath": "GCF_900639875.1/GCF_900639875.1_Leg_impletisoli_OA1-1.v1_genomic.fna",
      "fileType": "GENOMIC_NUCLEOTIDE_FASTA"
    }
  ]
},{
  "accession": "GCF_900639915.1",
  "files": [
    {
      "filePath": "GCF_900639915.1/GCF_900639915.1_Leg_nagasakiensis_JCM_15315.v1_genomic.fna",
      "fileType": "GENOMIC_NUCLEOTIDE_FASTA"
    }
  ]
},{
  "accession": "GCF_900639985.1",
  "files": [
    {
      "filePath": "GCF_900639985.1/GCF_900639985.1_Leg_rowbothamii_LLAP6.v1_genomic.fna",
      "fileType": "GENOMIC_NUCLEOTIDE_FASTA"
    }
  ]
},{
  "accession": "GCF_900640015.1",
  "files": [
    {
      "filePath": "GCF_900640015.1/GCF_900640015.1_Leg_rubrilucens_WA-270A-C2.v1_genomic.fna",
      "fileType": "GENOMIC_NUCLEOTIDE_FASTA"
    }
  ]
},{
  "accession": "GCF_900640035.1",
  "files": [
    {
      "filePath": "GCF_900640035.1/GCF_900640035.1_Leg_tucsonensis_1087-AZ-H.v1_genomic.fna",
      "fileType": "GENOMIC_NUCLEOTIDE_FASTA"
    }
  ]
},{
  "accession": "GCF_900640075.1",
  "files": [
    {
      "filePath": "GCF_900640075.1/GCF_900640075.1_Leg_drozanskii_LLAP-1.v1_genomic.fna",
      "fileType": "GENOMIC_NUCLEOTIDE_FASTA"
    }
  ]
},{
  "accession": "GCF_900640115.1",
  "files": [
    {
      "filePath": "GCF_900640115.1/GCF_900640115.1_Leg_yabuuchiae_OA1-2.v1_genomic.fna",
      "fileType": "GENOMIC_NUCLEOTIDE_FASTA"
    }
  ]
},{
  "accession": "GCF_900640125.1",
  "files": [
    {
      "filePath": "GCF_900640125.1/GCF_900640125.1_Leg_fairfieldensis_1725-Aus-E.v1_genomic.fna",
      "fileType": "GENOMIC_NUCLEOTIDE_FASTA"
    }
  ]
},{
  "accession": "GCF_900660615.1",
  "files": [
    {
      "filePath": "GCF_900660615.1/GCF_900660615.1_51670_F01-3_genomic.fna",
      "fileType": "GENOMIC_NUCLEOTIDE_FASTA"
    }
  ]
},{
  "accession": "GCF_902506355.1",
  "files": [
    {
      "filePath": "GCF_902506355.1/GCF_902506355.1_MARI151_assembly_genomic.fna",
      "fileType": "GENOMIC_NUCLEOTIDE_FASTA"
    }
  ]
},{
  "accession": "GCF_905332535.1",
  "files": [
    {
      "filePath": "GCF_905332535.1/GCF_905332535.1_AMBP162_genomic.fna",
      "fileType": "GENOMIC_NUCLEOTIDE_FASTA"
    }
  ]
},{
  "accession": "GCF_907164845.1",
  "files": [
    {
      "filePath": "GCF_907164845.1/GCF_907164845.1_Lysobacter_CECT30171_genomic.fna",
      "fileType": "GENOMIC_NUCLEOTIDE_FASTA"
    }
  ]
},{
  "accession": "GCF_910593785.1",
  "files": [
    {
      "filePath": "GCF_910593785.1/GCF_910593785.1_IMT-300_genomic.fna",
      "fileType": "GENOMIC_NUCLEOTIDE_FASTA"
    }
  ]
},{
  "accession": "GCF_913566895.1",
  "files": [
    {
      "filePath": "GCF_913566895.1/GCF_913566895.1_201901311_genomic.fna",
      "fileType": "GENOMIC_NUCLEOTIDE_FASTA"
    }
  ]
},{
  "accession": "GCF_932750685.1",
  "files": [
    {
      "filePath": "GCF_932750685.1/GCF_932750685.1_Limosilactobacillus_urinaemulieris_DSM106190_genomic.fna",
      "fileType": "GENOMIC_NUCLEOTIDE_FASTA"
    }
  ]
},{
  "accession": "GCF_943192935.1",
  "files": [
    {
      "filePath": "GCF_943192935.1/GCF_943192935.1_Limosilactobacillus_sp_nov1_DSM110982_genomic.fna",
      "fileType": "GENOMIC_NUCLEOTIDE_FASTA"
    }
  ]
},{
  "accession": "GCF_943192955.1",
  "files": [
    {
      "filePath": "GCF_943192955.1/GCF_943192955.1_Lactococcus_sp_nov1_DSM109779_genomic.fna",
      "fileType": "GENOMIC_NUCLEOTIDE_FASTA"
    }
  ]
},{
  "accession": "GCF_943193105.1",
  "files": [
    {
      "filePath": "GCF_943193105.1/GCF_943193105.1_Limosilactobacillus_sp_nov2_DSM106037_genomic.fna",
      "fileType": "GENOMIC_NUCLEOTIDE_FASTA"
    }
  ]
},{
  "accession": "GCF_943193185.1",
  "files": [
    {
      "filePath": "GCF_943193185.1/GCF_943193185.1_Lactococcus_sp_nov2_DSM107391_genomic.fna",
      "fileType": "GENOMIC_NUCLEOTIDE_FASTA"
    }
  ]
},{
  "accession": "GCF_947381485.1",
  "files": [
    {
      "filePath": "GCF_947381485.1/GCF_947381485.1_B015_genomic.fna",
      "fileType": "GENOMIC_NUCLEOTIDE_FASTA"
    }
  ]
},{
  "accession": "GCF_947381495.1",
  "files": [
    {
      "filePath": "GCF_947381495.1/GCF_947381495.1_B002_genomic.fna",
      "fileType": "GENOMIC_NUCLEOTIDE_FASTA"
    }
  ]
},{
  "accession": "GCF_947381555.1",
  "files": [
    {
      "filePath": "GCF_947381555.1/GCF_947381555.1_B032_genomic.fna",
      "fileType": "GENOMIC_NUCLEOTIDE_FASTA"
    }
  ]
},{
  "accession": "GCF_947381805.1",
  "files": [
    {
      "filePath": "GCF_947381805.1/GCF_947381805.1_J14_genomic.fna",
      "fileType": "GENOMIC_NUCLEOTIDE_FASTA"
    }
  ]
},{
  "accession": "GCF_947387495.1",
  "files": [
    {
      "filePath": "GCF_947387495.1/GCF_947387495.1_E2_genomic.fna",
      "fileType": "GENOMIC_NUCLEOTIDE_FASTA"
    }
  ]
},{
  "accession": "GCF_947387525.1",
  "files": [
    {
      "filePath": "GCF_947387525.1/GCF_947387525.1_B098_genomic.fna",
      "fileType": "GENOMIC_NUCLEOTIDE_FASTA"
    }
  ]
},{
  "accession": "GCF_963677365.1",
  "files": [
    {
      "filePath": "GCF_963677365.1/GCF_963677365.1_piTriSpec1.Marinifilum_fragile_1.1_genomic.fna",
      "fileType": "GENOMIC_NUCLEOTIDE_FASTA"
    }
  ]
},{
  "accession": "GCF_000008305.1",
  "files": [
    {
      "filePath": "GCF_000008305.1/GCF_000008305.1_ASM830v1_genomic.fna",
      "fileType": "GENOMIC_NUCLEOTIDE_FASTA"
    }
  ]
},{
  "accession": "GCF_000008325.1",
  "files": [
    {
      "filePath": "GCF_000008325.1/GCF_000008325.1_ASM832v1_genomic.fna",
      "fileType": "GENOMIC_NUCLEOTIDE_FASTA"
    }
  ]
},{
  "accession": "GCF_000013705.1",
  "files": [
    {
      "filePath": "GCF_000013705.1/GCF_000013705.1_ASM1370v1_genomic.fna",
      "fileType": "GENOMIC_NUCLEOTIDE_FASTA"
    }
  ]
},{
  "accession": "GCF_000015725.1",
  "files": [
    {
      "filePath": "GCF_000015725.1/GCF_000015725.1_ASM1572v1_genomic.fna",
      "fileType": "GENOMIC_NUCLEOTIDE_FASTA"
    }
  ]
},{
  "accession": "GCF_000019665.1",
  "files": [
    {
      "filePath": "GCF_000019665.1/GCF_000019665.1_ASM1966v1_genomic.fna",
      "fileType": "GENOMIC_NUCLEOTIDE_FASTA"
    }
  ]
},{
  "accession": "GCF_000019725.1",
  "files": [
    {
      "filePath": "GCF_000019725.1/GCF_000019725.1_ASM1972v1_genomic.fna",
      "fileType": "GENOMIC_NUCLEOTIDE_FASTA"
    }
  ]
},{
  "accession": "GCF_000019945.1",
  "files": [
    {
      "filePath": "GCF_000019945.1/GCF_000019945.1_ASM1994v1_genomic.fna",
      "fileType": "GENOMIC_NUCLEOTIDE_FASTA"
    }
  ]
},{
  "accession": "GCF_000021745.1",
  "files": [
    {
      "filePath": "GCF_000021745.1/GCF_000021745.1_ASM2174v1_genomic.fna",
      "fileType": "GENOMIC_NUCLEOTIDE_FASTA"
    }
  ]
},{
  "accession": "GCF_000022085.1",
  "files": [
    {
      "filePath": "GCF_000022085.1/GCF_000022085.1_ASM2208v1_genomic.fna",
      "fileType": "GENOMIC_NUCLEOTIDE_FASTA"
    }
  ]
},{
  "accession": "GCF_000023705.1",
  "files": [
    {
      "filePath": "GCF_000023705.1/GCF_000023705.1_ASM2370v1_genomic.fna",
      "fileType": "GENOMIC_NUCLEOTIDE_FASTA"
    }
  ]
},{
  "accession": "GCF_000023745.1",
  "files": [
    {
      "filePath": "GCF_000023745.1/GCF_000023745.1_ASM2374v1_genomic.fna",
      "fileType": "GENOMIC_NUCLEOTIDE_FASTA"
    }
  ]
},{
  "accession": "GCF_000026765.1",
  "files": [
    {
      "filePath": "GCF_000026765.1/GCF_000026765.1_ASM2676v1_genomic.fna",
      "fileType": "GENOMIC_NUCLEOTIDE_FASTA"
    }
  ]
},{
  "accession": "GCF_000083545.1",
  "files": [
    {
      "filePath": "GCF_000083545.1/GCF_000083545.1_ASM8354v1_genomic.fna",
      "fileType": "GENOMIC_NUCLEOTIDE_FASTA"
    }
  ]
},{
  "accession": "GCF_000093025.1",
  "files": [
    {
      "filePath": "GCF_000093025.1/GCF_000093025.1_ASM9302v1_genomic.fna",
      "fileType": "GENOMIC_NUCLEOTIDE_FASTA"
    }
  ]
},{
  "accession": "GCF_000145235.1",
  "files": [
    {
      "filePath": "GCF_000145235.1/GCF_000145235.1_ASM14523v1_genomic.fna",
      "fileType": "GENOMIC_NUCLEOTIDE_FASTA"
    }
  ]
},{
  "accession": "GCF_000146895.1",
  "files": [
    {
      "filePath": "GCF_000146895.1/GCF_000146895.1_ASM14689v1_genomic.fna",
      "fileType": "GENOMIC_NUCLEOTIDE_FASTA"
    }
  ]
},{
  "accession": "GCF_000147715.2",
  "files": [
    {
      "filePath": "GCF_000147715.2/GCF_000147715.2_ASM14771v3_genomic.fna",
      "fileType": "GENOMIC_NUCLEOTIDE_FASTA"
    }
  ]
},{
  "accession": "GCF_000156355.1",
  "files": [
    {
      "filePath": "GCF_000156355.1/GCF_000156355.1_ASM15635v1_genomic.fna",
      "fileType": "GENOMIC_NUCLEOTIDE_FASTA"
    }
  ]
},{
  "accession": "GCF_000165735.1",
  "files": [
    {
      "filePath": "GCF_000165735.1/GCF_000165735.1_ASM16573v1_genomic.fna",
      "fileType": "GENOMIC_NUCLEOTIDE_FASTA"
    }
  ]
},{
  "accession": "GCF_000169175.1",
  "files": [
    {
      "filePath": "GCF_000169175.1/GCF_000169175.1_ASM16917v1_genomic.fna",
      "fileType": "GENOMIC_NUCLEOTIDE_FASTA"
    }
  ]
},{
  "accession": "GCF_000176035.2",
  "files": [
    {
      "filePath": "GCF_000176035.2/GCF_000176035.2_ASM17603v2_genomic.fna",
      "fileType": "GENOMIC_NUCLEOTIDE_FASTA"
    }
  ]
},{
  "accession": "GCF_000178815.2",
  "files": [
    {
      "filePath": "GCF_000178815.2/GCF_000178815.2_ASM17881v2_genomic.fna",
      "fileType": "GENOMIC_NUCLEOTIDE_FASTA"
    }
  ]
},{
  "accession": "GCF_000183425.1",
  "files": [
    {
      "filePath": "GCF_000183425.1/GCF_000183425.1_ASM18342v1_genomic.fna",
      "fileType": "GENOMIC_NUCLEOTIDE_FASTA"
    }
  ]
},{
  "accession": "GCF_000185445.1",
  "files": [
    {
      "filePath": "GCF_000185445.1/GCF_000185445.1_ASM18544v1_genomic.fna",
      "fileType": "GENOMIC_NUCLEOTIDE_FASTA"
    }
  ]
},{
  "accession": "GCF_000190755.2",
  "files": [
    {
      "filePath": "GCF_000190755.2/GCF_000190755.2_ASM19075v3_genomic.fna",
      "fileType": "GENOMIC_NUCLEOTIDE_FASTA"
    }
  ]
},{
  "accession": "GCF_000192865.1",
  "files": [
    {
      "filePath": "GCF_000192865.1/GCF_000192865.1_ASM19286v1_genomic.fna",
      "fileType": "GENOMIC_NUCLEOTIDE_FASTA"
    }
  ]
},{
  "accession": "GCF_000196535.1",
  "files": [
    {
      "filePath": "GCF_000196535.1/GCF_000196535.1_ASM19653v1_genomic.fna",
      "fileType": "GENOMIC_NUCLEOTIDE_FASTA"
    }
  ]
},{
  "accession": "GCF_000204155.1",
  "files": [
    {
      "filePath": "GCF_000204155.1/GCF_000204155.1_ASM20415v1_genomic.fna",
      "fileType": "GENOMIC_NUCLEOTIDE_FASTA"
    }
  ]
},{
  "accession": "GCF_000214215.1",
  "files": [
    {
      "filePath": "GCF_000214215.1/GCF_000214215.1_ASM21421v1_genomic.fna",
      "fileType": "GENOMIC_NUCLEOTIDE_FASTA"
    }
  ]
},{
  "accession": "GCF_000214275.2",
  "files": [
    {
      "filePath": "GCF_000214275.2/GCF_000214275.2_ASM21427v3_genomic.fna",
      "fileType": "GENOMIC_NUCLEOTIDE_FASTA"
    }
  ]
},{
  "accession": "GCF_000214495.1",
  "files": [
    {
      "filePath": "GCF_000214495.1/GCF_000214495.1_ASM21449v1_genomic.fna",
      "fileType": "GENOMIC_NUCLEOTIDE_FASTA"
    }
  ]
},{
  "accession": "GCF_000214595.1",
  "files": [
    {
      "filePath": "GCF_000214595.1/GCF_000214595.1_ASM21459v1_genomic.fna",
      "fileType": "GENOMIC_NUCLEOTIDE_FASTA"
    }
  ]
},{
  "accession": "GCF_000226315.1",
  "files": [
    {
      "filePath": "GCF_000226315.1/GCF_000226315.1_ASM22631v1_genomic.fna",
      "fileType": "GENOMIC_NUCLEOTIDE_FASTA"
    }
  ]
},{
  "accession": "GCF_000230995.2",
  "files": [
    {
      "filePath": "GCF_000230995.2/GCF_000230995.2_ASM23099v3_genomic.fna",
      "fileType": "GENOMIC_NUCLEOTIDE_FASTA"
    }
  ]
},{
  "accession": "GCF_000236565.1",
  "files": [
    {
      "filePath": "GCF_000236565.1/GCF_000236565.1_ASM23656v2_genomic.fna",
      "fileType": "GENOMIC_NUCLEOTIDE_FASTA"
    }
  ]
},{
  "accession": "GCF_000247995.1",
  "files": [
    {
      "filePath": "GCF_000247995.1/GCF_000247995.1_ASM24799v2_genomic.fna",
      "fileType": "GENOMIC_NUCLEOTIDE_FASTA"
    }
  ]
},{
  "accession": "GCF_000260965.1",
  "files": [
    {
      "filePath": "GCF_000260965.1/GCF_000260965.1_ASM26096v1_genomic.fna",
      "fileType": "GENOMIC_NUCLEOTIDE_FASTA"
    }
  ]
},{
  "accession": "GCF_000260985.4",
  "files": [
    {
      "filePath": "GCF_000260985.4/GCF_000260985.4_ASM26098v3_genomic.fna",
      "fileType": "GENOMIC_NUCLEOTIDE_FASTA"
    }
  ]
},{
  "accession": "GCF_000262405.1",
  "files": [
    {
      "filePath": "GCF_000262405.1/GCF_000262405.1_ASM26240v1_genomic.fna",
      "fileType": "GENOMIC_NUCLEOTIDE_FASTA"
    }
  ]
},{
  "accession": "GCF_000270245.1",
  "files": [
    {
      "filePath": "GCF_000270245.1/GCF_000270245.1_ASM27024v1_genomic.fna",
      "fileType": "GENOMIC_NUCLEOTIDE_FASTA"
    }
  ]
},{
  "accession": "GCF_000279145.1",
  "files": [
    {
      "filePath": "GCF_000279145.1/GCF_000279145.1_ASM27914v1_genomic.fna",
      "fileType": "GENOMIC_NUCLEOTIDE_FASTA"
    }
  ]
},{
  "accession": "GCF_000284615.1",
  "files": [
    {
      "filePath": "GCF_000284615.1/GCF_000284615.1_ASM28461v1_genomic.fna",
      "fileType": "GENOMIC_NUCLEOTIDE_FASTA"
    }
  ]
},{
  "accession": "GCF_000297395.2",
  "files": [
    {
      "filePath": "GCF_000297395.2/GCF_000297395.2_ASM29739v2_genomic.fna",
      "fileType": "GENOMIC_NUCLEOTIDE_FASTA"
    }
  ]
},{
  "accession": "GCF_000315565.1",
  "files": [
    {
      "filePath": "GCF_000315565.1/GCF_000315565.1_ASM31556v1_genomic.fna",
      "fileType": "GENOMIC_NUCLEOTIDE_FASTA"
    }
  ]
},{
  "accession": "GCF_000347775.1",
  "files": [
    {
      "filePath": "GCF_000347775.1/GCF_000347775.1_ASM34777v1_genomic.fna",
      "fileType": "GENOMIC_NUCLEOTIDE_FASTA"
    }
  ]
},{
  "accession": "GCF_000349205.1",
  "files": [
    {
      "filePath": "GCF_000349205.1/GCF_000349205.1_MPLversion1_genomic.fna",
      "fileType": "GENOMIC_NUCLEOTIDE_FASTA"
    }
  ]
},{
  "accession": "GCF_000350085.1",
  "files": [
    {
      "filePath": "GCF_000350085.1/GCF_000350085.1_ASM35008v1_genomic.fna",
      "fileType": "GENOMIC_NUCLEOTIDE_FASTA"
    }
  ]
},{
  "accession": "GCF_000364845.1",
  "files": [
    {
      "filePath": "GCF_000364845.1/GCF_000364845.1_D15-8W.seq.sqn_for_a_Marinobacter_nanhaiticus_assembly_version_1.0_genomic.fna",
      "fileType": "GENOMIC_NUCLEOTIDE_FASTA"
    }
  ]
},{
  "accession": "GCF_000372805.1",
  "files": [
    {
      "filePath": "GCF_000372805.1/GCF_000372805.1_ASM37280v1_genomic.fna",
      "fileType": "GENOMIC_NUCLEOTIDE_FASTA"
    }
  ]
},{
  "accession": "GCF_000372845.1",
  "files": [
    {
      "filePath": "GCF_000372845.1/GCF_000372845.1_ASM37284v1_genomic.fna",
      "fileType": "GENOMIC_NUCLEOTIDE_FASTA"
    }
  ]
},{
  "accession": "GCF_000372865.1",
  "files": [
    {
      "filePath": "GCF_000372865.1/GCF_000372865.1_ASM37286v1_genomic.fna",
      "fileType": "GENOMIC_NUCLEOTIDE_FASTA"
    }
  ]
},{
  "accession": "GCF_000372885.1",
  "files": [
    {
      "filePath": "GCF_000372885.1/GCF_000372885.1_ASM37288v1_genomic.fna",
      "fileType": "GENOMIC_NUCLEOTIDE_FASTA"
    }
  ]
},{
  "accession": "GCF_000376665.1",
  "files": [
    {
      "filePath": "GCF_000376665.1/GCF_000376665.1_ASM37666v1_genomic.fna",
      "fileType": "GENOMIC_NUCLEOTIDE_FASTA"
    }
  ]
},{
  "accession": "GCF_000378045.1",
  "files": [
    {
      "filePath": "GCF_000378045.1/GCF_000378045.1_ASM37804v1_genomic.fna",
      "fileType": "GENOMIC_NUCLEOTIDE_FASTA"
    }
  ]
},{
  "accession": "GCF_000378225.1",
  "files": [
    {
      "filePath": "GCF_000378225.1/GCF_000378225.1_ASM37822v1_genomic.fna",
      "fileType": "GENOMIC_NUCLEOTIDE_FASTA"
    }
  ]
},{
  "accession": "GCF_000378365.1",
  "files": [
    {
      "filePath": "GCF_000378365.1/GCF_000378365.1_ASM37836v1_genomic.fna",
      "fileType": "GENOMIC_NUCLEOTIDE_FASTA"
    }
  ]
},{
  "accession": "GCF_000380565.1",
  "files": [
    {
      "filePath": "GCF_000380565.1/GCF_000380565.1_ASM38056v1_genomic.fna",
      "fileType": "GENOMIC_NUCLEOTIDE_FASTA"
    }
  ]
},{
  "accession": "GCF_000382345.1",
  "files": [
    {
      "filePath": "GCF_000382345.1/GCF_000382345.1_ASM38234v1_genomic.fna",
      "fileType": "GENOMIC_NUCLEOTIDE_FASTA"
    }
  ]
},{
  "accession": "GCF_000383515.1",
  "files": [
    {
      "filePath": "GCF_000383515.1/GCF_000383515.1_ASM38351v1_genomic.fna",
      "fileType": "GENOMIC_NUCLEOTIDE_FASTA"
    }
  ]
},{
  "accession": "GCF_000383855.1",
  "files": [
    {
      "filePath": "GCF_000383855.1/GCF_000383855.1_ASM38385v1_genomic.fna",
      "fileType": "GENOMIC_NUCLEOTIDE_FASTA"
    }
  ]
},{
  "accession": "GCF_000384075.1",
  "files": [
    {
      "filePath": "GCF_000384075.1/GCF_000384075.1_ASM38407v1_genomic.fna",
      "fileType": "GENOMIC_NUCLEOTIDE_FASTA"
    }
  ]
},{
  "accession": "GCF_000385335.1",
  "files": [
    {
      "filePath": "GCF_000385335.1/GCF_000385335.1_ASM38533v1_genomic.fna",
      "fileType": "GENOMIC_NUCLEOTIDE_FASTA"
    }
  ]
},{
  "accession": "GCF_000397065.2",
  "files": [
    {
      "filePath": "GCF_000397065.2/GCF_000397065.2_MarLipol1.0_genomic.fna",
      "fileType": "GENOMIC_NUCLEOTIDE_FASTA"
    }
  ]
},{
  "accession": "GCF_000400855.1",
  "files": [
    {
      "filePath": "GCF_000400855.1/GCF_000400855.1_ASM40085v1_genomic.fna",
      "fileType": "GENOMIC_NUCLEOTIDE_FASTA"
    }
  ]
},{
  "accession": "GCF_000420725.1",
  "files": [
    {
      "filePath": "GCF_000420725.1/GCF_000420725.1_ASM42072v1_genomic.fna",
      "fileType": "GENOMIC_NUCLEOTIDE_FASTA"
    }
  ]
},{
  "accession": "GCF_000421465.1",
  "files": [
    {
      "filePath": "GCF_000421465.1/GCF_000421465.1_ASM42146v1_genomic.fna",
      "fileType": "GENOMIC_NUCLEOTIDE_FASTA"
    }
  ]
},{
  "accession": "GCF_000422325.1",
  "files": [
    {
      "filePath": "GCF_000422325.1/GCF_000422325.1_ASM42232v1_genomic.fna",
      "fileType": "GENOMIC_NUCLEOTIDE_FASTA"
    }
  ]
},{
  "accession": "GCF_000422385.1",
  "files": [
    {
      "filePath": "GCF_000422385.1/GCF_000422385.1_ASM42238v1_genomic.fna",
      "fileType": "GENOMIC_NUCLEOTIDE_FASTA"
    }
  ]
},{
  "accession": "GCF_000422405.1",
  "files": [
    {
      "filePath": "GCF_000422405.1/GCF_000422405.1_ASM42240v1_genomic.fna",
      "fileType": "GENOMIC_NUCLEOTIDE_FASTA"
    }
  ]
},{
  "accession": "GCF_000422745.1",
  "files": [
    {
      "filePath": "GCF_000422745.1/GCF_000422745.1_ASM42274v1_genomic.fna",
      "fileType": "GENOMIC_NUCLEOTIDE_FASTA"
    }
  ]
},{
  "accession": "GCF_000423425.1",
  "files": [
    {
      "filePath": "GCF_000423425.1/GCF_000423425.1_ASM42342v1_genomic.fna",
      "fileType": "GENOMIC_NUCLEOTIDE_FASTA"
    }
  ]
},{
  "accession": "GCF_000427445.1",
  "files": [
    {
      "filePath": "GCF_000427445.1/GCF_000427445.1_ASM42744v1_genomic.fna",
      "fileType": "GENOMIC_NUCLEOTIDE_FASTA"
    }
  ]
},{
  "accession": "GCF_000427625.1",
  "files": [
    {
      "filePath": "GCF_000427625.1/GCF_000427625.1_ASM42762v1_genomic.fna",
      "fileType": "GENOMIC_NUCLEOTIDE_FASTA"
    }
  ]
},{
  "accession": "GCF_000427785.1",
  "files": [
    {
      "filePath": "GCF_000427785.1/GCF_000427785.1_ASM42778v1_genomic.fna",
      "fileType": "GENOMIC_NUCLEOTIDE_FASTA"
    }
  ]
},{
  "accession": "GCF_000428985.1",
  "files": [
    {
      "filePath": "GCF_000428985.1/GCF_000428985.1_ASM42898v1_genomic.fna",
      "fileType": "GENOMIC_NUCLEOTIDE_FASTA"
    }
  ]
},{
  "accession": "GCF_000468495.1",
  "files": [
    {
      "filePath": "GCF_000468495.1/GCF_000468495.1_ASM46849v1_genomic.fna",
      "fileType": "GENOMIC_NUCLEOTIDE_FASTA"
    }
  ]
},{
  "accession": "GCF_000478565.1",
  "files": [
    {
      "filePath": "GCF_000478565.1/GCF_000478565.1_ASM47856v1_genomic.fna",
      "fileType": "GENOMIC_NUCLEOTIDE_FASTA"
    }
  ]
},{
  "accession": "GCF_000496735.2",
  "files": [
    {
      "filePath": "GCF_000496735.2/GCF_000496735.2_MKO1_genomic.fna",
      "fileType": "GENOMIC_NUCLEOTIDE_FASTA"
    }
  ]
},{
  "accession": "GCF_000508165.1",
  "files": [
    {
      "filePath": "GCF_000508165.1/GCF_000508165.1_SOAPdenovo_for_version_v2.01_of_the_Marinomonas_sp._D104_genome_genomic.fna",
      "fileType": "GENOMIC_NUCLEOTIDE_FASTA"
    }
  ]
},{
  "accession": "GCF_000517385.1",
  "files": [
    {
      "filePath": "GCF_000517385.1/GCF_000517385.1_ASM51738v1_genomic.fna",
      "fileType": "GENOMIC_NUCLEOTIDE_FASTA"
    }
  ]
},{
  "accession": "GCF_000518665.1",
  "files": [
    {
      "filePath": "GCF_000518665.1/GCF_000518665.1_ASM51866v1_genomic.fna",
      "fileType": "GENOMIC_NUCLEOTIDE_FASTA"
    }
  ]
},{
  "accession": "GCF_000518725.1",
  "files": [
    {
      "filePath": "GCF_000518725.1/GCF_000518725.1_ASM51872v1_genomic.fna",
      "fileType": "GENOMIC_NUCLEOTIDE_FASTA"
    }
  ]
},{
  "accession": "GCF_000521805.1",
  "files": [
    {
      "filePath": "GCF_000521805.1/GCF_000521805.1_SOAPdenovo_v1.05_genomic.fna",
      "fileType": "GENOMIC_NUCLEOTIDE_FASTA"
    }
  ]
},{
  "accession": "GCF_000524555.1",
  "files": [
    {
      "filePath": "GCF_000524555.1/GCF_000524555.1_ASM52455v1_genomic.fna",
      "fileType": "GENOMIC_NUCLEOTIDE_FASTA"
    }
  ]
},{
  "accession": "GCF_000525775.1",
  "files": [
    {
      "filePath": "GCF_000525775.1/GCF_000525775.1_MtimATCC33093v1.0_genomic.fna",
      "fileType": "GENOMIC_NUCLEOTIDE_FASTA"
    }
  ]
},{
  "accession": "GCF_000527095.1",
  "files": [
    {
      "filePath": "GCF_000527095.1/GCF_000527095.1_ASM52709v1_genomic.fna",
      "fileType": "GENOMIC_NUCLEOTIDE_FASTA"
    }
  ]
},{
  "accession": "GCF_000527135.1",
  "files": [
    {
      "filePath": "GCF_000527135.1/GCF_000527135.1_ASM52713v1_genomic.fna",
      "fileType": "GENOMIC_NUCLEOTIDE_FASTA"
    }
  ]
},{
  "accession": "GCF_000617925.1",
  "files": [
    {
      "filePath": "GCF_000617925.1/GCF_000617925.1_ASM61792v1_genomic.fna",
      "fileType": "GENOMIC_NUCLEOTIDE_FASTA"
    }
  ]
},{
  "accession": "GCF_000620065.1",
  "files": [
    {
      "filePath": "GCF_000620065.1/GCF_000620065.1_ASM62006v1_genomic.fna",
      "fileType": "GENOMIC_NUCLEOTIDE_FASTA"
    }
  ]
},{
  "accession": "GCF_000620085.1",
  "files": [
    {
      "filePath": "GCF_000620085.1/GCF_000620085.1_ASM62008v1_genomic.fna",
      "fileType": "GENOMIC_NUCLEOTIDE_FASTA"
    }
  ]
},{
  "accession": "GCF_000622165.1",
  "files": [
    {
      "filePath": "GCF_000622165.1/GCF_000622165.1_ASM62216v1_genomic.fna",
      "fileType": "GENOMIC_NUCLEOTIDE_FASTA"
    }
  ]
},{
  "accession": "GCF_000686905.1",
  "files": [
    {
      "filePath": "GCF_000686905.1/GCF_000686905.1_ASM68690v1_genomic.fna",
      "fileType": "GENOMIC_NUCLEOTIDE_FASTA"
    }
  ]
},{
  "accession": "GCF_000701525.1",
  "files": [
    {
      "filePath": "GCF_000701525.1/GCF_000701525.1_ASM70152v1_genomic.fna",
      "fileType": "GENOMIC_NUCLEOTIDE_FASTA"
    }
  ]
},{
  "accession": "GCF_000702725.1",
  "files": [
    {
      "filePath": "GCF_000702725.1/GCF_000702725.1_ASM70272v1_genomic.fna",
      "fileType": "GENOMIC_NUCLEOTIDE_FASTA"
    }
  ]
},{
  "accession": "GCF_000705555.1",
  "files": [
    {
      "filePath": "GCF_000705555.1/GCF_000705555.1_MarKoc1.0_genomic.fna",
      "fileType": "GENOMIC_NUCLEOTIDE_FASTA"
    }
  ]
},{
  "accession": "GCF_000708045.1",
  "files": [
    {
      "filePath": "GCF_000708045.1/GCF_000708045.1_Marinobacter_sp._AK21_genomic.fna",
      "fileType": "GENOMIC_NUCLEOTIDE_FASTA"
    }
  ]
},{
  "accession": "GCF_000709935.2",
  "files": [
    {
      "filePath": "GCF_000709935.2/GCF_000709935.2_ASM70993v2_genomic.fna",
      "fileType": "GENOMIC_NUCLEOTIDE_FASTA"
    }
  ]
},{
  "accession": "GCF_000718515.1",
  "files": [
    {
      "filePath": "GCF_000718515.1/GCF_000718515.1_ASM71851v1_genomic.fna",
      "fileType": "GENOMIC_NUCLEOTIDE_FASTA"
    }
  ]
},{
  "accession": "GCF_000733855.1",
  "files": [
    {
      "filePath": "GCF_000733855.1/GCF_000733855.1_ASM73385v1_genomic.fna",
      "fileType": "GENOMIC_NUCLEOTIDE_FASTA"
    }
  ]
},{
  "accession": "GCF_000733935.1",
  "files": [
    {
      "filePath": "GCF_000733935.1/GCF_000733935.1_ASM73393v1_genomic.fna",
      "fileType": "GENOMIC_NUCLEOTIDE_FASTA"
    }
  ]
},{
  "accession": "GCF_000745455.1",
  "files": [
    {
      "filePath": "GCF_000745455.1/GCF_000745455.1_ASM74545v1_genomic.fna",
      "fileType": "GENOMIC_NUCLEOTIDE_FASTA"
    }
  ]
},{
  "accession": "GCF_000746085.1",
  "files": [
    {
      "filePath": "GCF_000746085.1/GCF_000746085.1_ASM74608v1_genomic.fna",
      "fileType": "GENOMIC_NUCLEOTIDE_FASTA"
    }
  ]
},{
  "accession": "GCF_000757795.1",
  "files": [
    {
      "filePath": "GCF_000757795.1/GCF_000757795.1_ASM75779v1_genomic.fna",
      "fileType": "GENOMIC_NUCLEOTIDE_FASTA"
    }
  ]
},{
  "accession": "GCF_000761485.1",
  "files": [
    {
      "filePath": "GCF_000761485.1/GCF_000761485.1_ASM76148v1_genomic.fna",
      "fileType": "GENOMIC_NUCLEOTIDE_FASTA"
    }
  ]
},{
  "accession": "GCF_000763375.1",
  "files": [
    {
      "filePath": "GCF_000763375.1/GCF_000763375.1_ASM76337v1_genomic.fna",
      "fileType": "GENOMIC_NUCLEOTIDE_FASTA"
    }
  ]
},{
  "accession": "GCF_000767725.1",
  "files": [
    {
      "filePath": "GCF_000767725.1/GCF_000767725.1_ASM76772v1_genomic.fna",
      "fileType": "GENOMIC_NUCLEOTIDE_FASTA"
    }
  ]
},{
  "accession": "GCF_000785705.2",
  "files": [
    {
      "filePath": "GCF_000785705.2/GCF_000785705.2_ASM78570v2_genomic.fna",
      "fileType": "GENOMIC_NUCLEOTIDE_FASTA"
    }
  ]
},{
  "accession": "GCF_000802305.1",
  "files": [
    {
      "filePath": "GCF_000802305.1/GCF_000802305.1_ASM80230v1_genomic.fna",
      "fileType": "GENOMIC_NUCLEOTIDE_FASTA"
    }
  ]
},{
  "accession": "GCF_000813125.1",
  "files": [
    {
      "filePath": "GCF_000813125.1/GCF_000813125.1_ASM81312v1_genomic.fna",
      "fileType": "GENOMIC_NUCLEOTIDE_FASTA"
    }
  ]
},{
  "accession": "GCF_000815065.1",
  "files": [
    {
      "filePath": "GCF_000815065.1/GCF_000815065.1_ASM81506v1_genomic.fna",
      "fileType": "GENOMIC_NUCLEOTIDE_FASTA"
    }
  ]
},{
  "accession": "GCF_000826185.2",
  "files": [
    {
      "filePath": "GCF_000826185.2/GCF_000826185.2_Microbacterium_massiliensis_G3_genomic.fna",
      "fileType": "GENOMIC_NUCLEOTIDE_FASTA"
    }
  ]
},{
  "accession": "GCF_000828475.1",
  "files": [
    {
      "filePath": "GCF_000828475.1/GCF_000828475.1_ASM82847v1_genomic.fna",
      "fileType": "GENOMIC_NUCLEOTIDE_FASTA"
    }
  ]
},{
  "accession": "GCF_000828855.1",
  "files": [
    {
      "filePath": "GCF_000828855.1/GCF_000828855.1_ASM82885v1_genomic.fna",
      "fileType": "GENOMIC_NUCLEOTIDE_FASTA"
    }
  ]
},{
  "accession": "GCF_000830985.1",
  "files": [
    {
      "filePath": "GCF_000830985.1/GCF_000830985.1_ASM83098v1_genomic.fna",
      "fileType": "GENOMIC_NUCLEOTIDE_FASTA"
    }
  ]
},{
  "accession": "GCF_000876225.1",
  "files": [
    {
      "filePath": "GCF_000876225.1/GCF_000876225.1_ASM87622v1_genomic.fna",
      "fileType": "GENOMIC_NUCLEOTIDE_FASTA"
    }
  ]
},{
  "accession": "GCF_000934725.1",
  "files": [
    {
      "filePath": "GCF_000934725.1/GCF_000934725.1_ASM93472v1_genomic.fna",
      "fileType": "GENOMIC_NUCLEOTIDE_FASTA"
    }
  ]
},{
  "accession": "GCF_000941075.1",
  "files": [
    {
      "filePath": "GCF_000941075.1/GCF_000941075.1_ASM94107v1_genomic.fna",
      "fileType": "GENOMIC_NUCLEOTIDE_FASTA"
    }
  ]
},{
  "accession": "GCF_000953855.2",
  "files": [
    {
      "filePath": "GCF_000953855.2/GCF_000953855.2_ASM95385v3_genomic.fna",
      "fileType": "GENOMIC_NUCLEOTIDE_FASTA"
    }
  ]
},{
  "accession": "GCF_000956465.1",
  "files": [
    {
      "filePath": "GCF_000956465.1/GCF_000956465.1_ASM95646v1_genomic.fna",
      "fileType": "GENOMIC_NUCLEOTIDE_FASTA"
    }
  ]
},{
  "accession": "GCF_000956535.1",
  "files": [
    {
      "filePath": "GCF_000956535.1/GCF_000956535.1_ASM95653v1_genomic.fna",
      "fileType": "GENOMIC_NUCLEOTIDE_FASTA"
    }
  ]
},{
  "accession": "GCF_000960975.1",
  "files": [
    {
      "filePath": "GCF_000960975.1/GCF_000960975.1_ASM96097v1_genomic.fna",
      "fileType": "GENOMIC_NUCLEOTIDE_FASTA"
    }
  ]
},{
  "accession": "GCF_000963695.1",
  "files": [
    {
      "filePath": "GCF_000963695.1/GCF_000963695.1_Methcu1.0_genomic.fna",
      "fileType": "GENOMIC_NUCLEOTIDE_FASTA"
    }
  ]
},{
  "accession": "GCF_000968535.2",
  "files": [
    {
      "filePath": "GCF_000968535.2/GCF_000968535.2_ASM96853v1_genomic.fna",
      "fileType": "GENOMIC_NUCLEOTIDE_FASTA"
    }
  ]
},{
  "accession": "GCF_000986785.1",
  "files": [
    {
      "filePath": "GCF_000986785.1/GCF_000986785.1_ASM98678v1_genomic.fna",
      "fileType": "GENOMIC_NUCLEOTIDE_FASTA"
    }
  ]
},{
  "accession": "GCF_001006805.1",
  "files": [
    {
      "filePath": "GCF_001006805.1/GCF_001006805.1_Microvirga_massiliensis_JC119_genomic.fna",
      "fileType": "GENOMIC_NUCLEOTIDE_FASTA"
    }
  ]
},{
  "accession": "GCF_001017175.1",
  "files": [
    {
      "filePath": "GCF_001017175.1/GCF_001017175.1_ASM101717v1_genomic.fna",
      "fileType": "GENOMIC_NUCLEOTIDE_FASTA"
    }
  ]
},{
  "accession": "GCF_001043175.1",
  "files": [
    {
      "filePath": "GCF_001043175.1/GCF_001043175.1_ASM104317v1_genomic.fna",
      "fileType": "GENOMIC_NUCLEOTIDE_FASTA"
    }
  ]
},{
  "accession": "GCF_001043915.1",
  "files": [
    {
      "filePath": "GCF_001043915.1/GCF_001043915.1_ASM104391v1_genomic.fna",
      "fileType": "GENOMIC_NUCLEOTIDE_FASTA"
    }
  ]
},{
  "accession": "GCF_001043955.1",
  "files": [
    {
      "filePath": "GCF_001043955.1/GCF_001043955.1_ASM104395v1_genomic.fna",
      "fileType": "GENOMIC_NUCLEOTIDE_FASTA"
    }
  ]
},{
  "accession": "GCF_001043975.1",
  "files": [
    {
      "filePath": "GCF_001043975.1/GCF_001043975.1_ASM104397v1_genomic.fna",
      "fileType": "GENOMIC_NUCLEOTIDE_FASTA"
    }
  ]
},{
  "accession": "GCF_001045555.1",
  "files": [
    {
      "filePath": "GCF_001045555.1/GCF_001045555.1_ASM104555v1_genomic.fna",
      "fileType": "GENOMIC_NUCLEOTIDE_FASTA"
    }
  ]
},{
  "accession": "GCF_001267435.1",
  "files": [
    {
      "filePath": "GCF_001267435.1/GCF_001267435.1_ASM126743v1_genomic.fna",
      "fileType": "GENOMIC_NUCLEOTIDE_FASTA"
    }
  ]
},{
  "accession": "GCF_001375675.1",
  "files": [
    {
      "filePath": "GCF_001375675.1/GCF_001375675.1_Massilibacterium_senegalense_genomic.fna",
      "fileType": "GENOMIC_NUCLEOTIDE_FASTA"
    }
  ]
},{
  "accession": "GCF_001418205.1",
  "files": [
    {
      "filePath": "GCF_001418205.1/GCF_001418205.1_ASM141820v1_genomic.fna",
      "fileType": "GENOMIC_NUCLEOTIDE_FASTA"
    }
  ]
},{
  "accession": "GCF_001456025.1",
  "files": [
    {
      "filePath": "GCF_001456025.1/GCF_001456025.1_ASM145602v1_genomic.fna",
      "fileType": "GENOMIC_NUCLEOTIDE_FASTA"
    }
  ]
},{
  "accession": "GCF_001487105.1",
  "files": [
    {
      "filePath": "GCF_001487105.1/GCF_001487105.1_Ruminococcus_phoceensis_genomic.fna",
      "fileType": "GENOMIC_NUCLEOTIDE_FASTA"
    }
  ]
},{
  "accession": "GCF_001528665.1",
  "files": [
    {
      "filePath": "GCF_001528665.1/GCF_001528665.1_ASM152866v1_genomic.fna",
      "fileType": "GENOMIC_NUCLEOTIDE_FASTA"
    }
  ]
},{
  "accession": "GCF_001528745.1",
  "files": [
    {
      "filePath": "GCF_001528745.1/GCF_001528745.1_ASM152874v1_genomic.fna",
      "fileType": "GENOMIC_NUCLEOTIDE_FASTA"
    }
  ]
},{
  "accession": "GCF_001552455.1",
  "files": [
    {
      "filePath": "GCF_001552455.1/GCF_001552455.1_ASM155245v1_genomic.fna",
      "fileType": "GENOMIC_NUCLEOTIDE_FASTA"
    }
  ]
},{
  "accession": "GCF_001552615.1",
  "files": [
    {
      "filePath": "GCF_001552615.1/GCF_001552615.1_ASM155261v1_genomic.fna",
      "fileType": "GENOMIC_NUCLEOTIDE_FASTA"
    }
  ]
},{
  "accession": "GCF_001553405.1",
  "files": [
    {
      "filePath": "GCF_001553405.1/GCF_001553405.1_ASM155340v1_genomic.fna",
      "fileType": "GENOMIC_NUCLEOTIDE_FASTA"
    }
  ]
},{
  "accession": "GCF_001567585.1",
  "files": [
    {
      "filePath": "GCF_001567585.1/GCF_001567585.1_ASM156758v1_genomic.fna",
      "fileType": "GENOMIC_NUCLEOTIDE_FASTA"
    }
  ]
},{
  "accession": "GCF_001570365.1",
  "files": [
    {
      "filePath": "GCF_001570365.1/GCF_001570365.1_ASM157036v1_genomic.fna",
      "fileType": "GENOMIC_NUCLEOTIDE_FASTA"
    }
  ]
},{
  "accession": "GCF_001570405.1",
  "files": [
    {
      "filePath": "GCF_001570405.1/GCF_001570405.1_ASM157040v1_genomic.fna",
      "fileType": "GENOMIC_NUCLEOTIDE_FASTA"
    }
  ]
},{
  "accession": "GCF_001578075.1",
  "files": [
    {
      "filePath": "GCF_001578075.1/GCF_001578075.1_ASM157807v1_genomic.fna",
      "fileType": "GENOMIC_NUCLEOTIDE_FASTA"
    }
  ]
},{
  "accession": "GCF_001591625.1",
  "files": [
    {
      "filePath": "GCF_001591625.1/GCF_001591625.1_ASM159162v1_genomic.fna",
      "fileType": "GENOMIC_NUCLEOTIDE_FASTA"
    }
  ]
},{
  "accession": "GCF_001594015.1",
  "files": [
    {
      "filePath": "GCF_001594015.1/GCF_001594015.1_ASM159401v1_genomic.fna",
      "fileType": "GENOMIC_NUCLEOTIDE_FASTA"
    }
  ]
},{
  "accession": "GCF_001598255.1",
  "files": [
    {
      "filePath": "GCF_001598255.1/GCF_001598255.1_ASM159825v1_genomic.fna",
      "fileType": "GENOMIC_NUCLEOTIDE_FASTA"
    }
  ]
},{
  "accession": "GCF_001617625.1",
  "files": [
    {
      "filePath": "GCF_001617625.1/GCF_001617625.1_ASM161762v1_genomic.fna",
      "fileType": "GENOMIC_NUCLEOTIDE_FASTA"
    }
  ]
},{
  "accession": "GCF_001618845.1",
  "files": [
    {
      "filePath": "GCF_001618845.1/GCF_001618845.1_ASM161884v1_genomic.fna",
      "fileType": "GENOMIC_NUCLEOTIDE_FASTA"
    }
  ]
},{
  "accession": "GCF_001619895.1",
  "files": [
    {
      "filePath": "GCF_001619895.1/GCF_001619895.1_ASM161989v1_genomic.fna",
      "fileType": "GENOMIC_NUCLEOTIDE_FASTA"
    }
  ]
},{
  "accession": "GCF_001639725.1",
  "files": [
    {
      "filePath": "GCF_001639725.1/GCF_001639725.1_ASM163972v1_genomic.fna",
      "fileType": "GENOMIC_NUCLEOTIDE_FASTA"
    }
  ]
},{
  "accession": "GCF_001641755.2",
  "files": [
    {
      "filePath": "GCF_001641755.2/GCF_001641755.2_ASM164175v2_genomic.fna",
      "fileType": "GENOMIC_NUCLEOTIDE_FASTA"
    }
  ]
},{
  "accession": "GCF_001644015.1",
  "files": [
    {
      "filePath": "GCF_001644015.1/GCF_001644015.1_ASM164401v1_genomic.fna",
      "fileType": "GENOMIC_NUCLEOTIDE_FASTA"
    }
  ]
},{
  "accession": "GCF_001644045.1",
  "files": [
    {
      "filePath": "GCF_001644045.1/GCF_001644045.1_ASM164404v1_genomic.fna",
      "fileType": "GENOMIC_NUCLEOTIDE_FASTA"
    }
  ]
},{
  "accession": "GCF_001651805.1",
  "files": [
    {
      "filePath": "GCF_001651805.1/GCF_001651805.1_ASM165180v1_genomic.fna",
      "fileType": "GENOMIC_NUCLEOTIDE_FASTA"
    }
  ]
},{
  "accession": "GCF_001653715.1",
  "files": [
    {
      "filePath": "GCF_001653715.1/GCF_001653715.1_ASM165371v1_genomic.fna",
      "fileType": "GENOMIC_NUCLEOTIDE_FASTA"
    }
  ]
},{
  "accession": "GCF_001662775.1",
  "files": [
    {
      "filePath": "GCF_001662775.1/GCF_001662775.1_ASM166277v1_genomic.fna",
      "fileType": "GENOMIC_NUCLEOTIDE_FASTA"
    }
  ]
},{
  "accession": "GCF_001686985.1",
  "files": [
    {
      "filePath": "GCF_001686985.1/GCF_001686985.1_ASM168698v1_genomic.fna",
      "fileType": "GENOMIC_NUCLEOTIDE_FASTA"
    }
  ]
},{
  "accession": "GCF_001705425.1",
  "files": [
    {
      "filePath": "GCF_001705425.1/GCF_001705425.1_ASM170542v1_genomic.fna",
      "fileType": "GENOMIC_NUCLEOTIDE_FASTA"
    }
  ]
},{
  "accession": "GCF_001708935.1",
  "files": [
    {
      "filePath": "GCF_001708935.1/GCF_001708935.1_Meth_hal_C2_1.0_genomic.fna",
      "fileType": "GENOMIC_NUCLEOTIDE_FASTA"
    }
  ]
},{
  "accession": "GCF_001720135.1",
  "files": [
    {
      "filePath": "GCF_001720135.1/GCF_001720135.1_MpPK2_01_genomic.fna",
      "fileType": "GENOMIC_NUCLEOTIDE_FASTA"
    }
  ]
},{
  "accession": "GCF_001720165.1",
  "files": [
    {
      "filePath": "GCF_001720165.1/GCF_001720165.1_MmBur1_1.0_genomic.fna",
      "fileType": "GENOMIC_NUCLEOTIDE_FASTA"
    }
  ]
},{
  "accession": "GCF_001723285.1",
  "files": [
    {
      "filePath": "GCF_001723285.1/GCF_001723285.1_ASM172328v1_genomic.fna",
      "fileType": "GENOMIC_NUCLEOTIDE_FASTA"
    }
  ]
},{
  "accession": "GCF_001723295.1",
  "files": [
    {
      "filePath": "GCF_001723295.1/GCF_001723295.1_ASM172329v1_genomic.fna",
      "fileType": "GENOMIC_NUCLEOTIDE_FASTA"
    }
  ]
},{
  "accession": "GCF_001723305.1",
  "files": [
    {
      "filePath": "GCF_001723305.1/GCF_001723305.1_ASM172330v1_genomic.fna",
      "fileType": "GENOMIC_NUCLEOTIDE_FASTA"
    }
  ]
},{
  "accession": "GCF_001723355.1",
  "files": [
    {
      "filePath": "GCF_001723355.1/GCF_001723355.1_ASM172335v1_genomic.fna",
      "fileType": "GENOMIC_NUCLEOTIDE_FASTA"
    }
  ]
},{
  "accession": "GCF_001750105.1",
  "files": [
    {
      "filePath": "GCF_001750105.1/GCF_001750105.1_ASM175010v1_genomic.fna",
      "fileType": "GENOMIC_NUCLEOTIDE_FASTA"
    }
  ]
},{
  "accession": "GCF_001754075.1",
  "files": [
    {
      "filePath": "GCF_001754075.1/GCF_001754075.1_ASM175407v1_genomic.fna",
      "fileType": "GENOMIC_NUCLEOTIDE_FASTA"
    }
  ]
},{
  "accession": "GCF_001854125.1",
  "files": [
    {
      "filePath": "GCF_001854125.1/GCF_001854125.1_ASM185412v1_genomic.fna",
      "fileType": "GENOMIC_NUCLEOTIDE_FASTA"
    }
  ]
},{
  "accession": "GCF_001866515.1",
  "files": [
    {
      "filePath": "GCF_001866515.1/GCF_001866515.1_GFC_26_genomic.fna",
      "fileType": "GENOMIC_NUCLEOTIDE_FASTA"
    }
  ]
},{
  "accession": "GCF_001887285.1",
  "files": [
    {
      "filePath": "GCF_001887285.1/GCF_001887285.1_ASM188728v1_genomic.fna",
      "fileType": "GENOMIC_NUCLEOTIDE_FASTA"
    }
  ]
},{
  "accession": "GCF_001895085.1",
  "files": [
    {
      "filePath": "GCF_001895085.1/GCF_001895085.1_ASM189508v1_genomic.fna",
      "fileType": "GENOMIC_NUCLEOTIDE_FASTA"
    }
  ]
},{
  "accession": "GCF_001927285.1",
  "files": [
    {
      "filePath": "GCF_001927285.1/GCF_001927285.1_ASM192728v1_genomic.fna",
      "fileType": "GENOMIC_NUCLEOTIDE_FASTA"
    }
  ]
},{
  "accession": "GCF_001936175.1",
  "files": [
    {
      "filePath": "GCF_001936175.1/GCF_001936175.1_ASM193617v1_genomic.fna",
      "fileType": "GENOMIC_NUCLEOTIDE_FASTA"
    }
  ]
},{
  "accession": "GCF_001941825.1",
  "files": [
    {
      "filePath": "GCF_001941825.1/GCF_001941825.1_ASM194182v1_genomic.fna",
      "fileType": "GENOMIC_NUCLEOTIDE_FASTA"
    }
  ]
},{
  "accession": "GCF_001942495.1",
  "files": [
    {
      "filePath": "GCF_001942495.1/GCF_001942495.1_ASM194249v1_genomic.fna",
      "fileType": "GENOMIC_NUCLEOTIDE_FASTA"
    }
  ]
},{
  "accession": "GCF_001974985.1",
  "files": [
    {
      "filePath": "GCF_001974985.1/GCF_001974985.1_ASM197498v1_genomic.fna",
      "fileType": "GENOMIC_NUCLEOTIDE_FASTA"
    }
  ]
},{
  "accession": "GCF_001975955.2",
  "files": [
    {
      "filePath": "GCF_001975955.2/GCF_001975955.2_ASM197595v2_genomic.fna",
      "fileType": "GENOMIC_NUCLEOTIDE_FASTA"
    }
  ]
},{
  "accession": "GCF_001981305.1",
  "files": [
    {
      "filePath": "GCF_001981305.1/GCF_001981305.1_ASM198130v1_genomic.fna",
      "fileType": "GENOMIC_NUCLEOTIDE_FASTA"
    }
  ]
},{
  "accession": "GCF_001999945.1",
  "files": [
    {
      "filePath": "GCF_001999945.1/GCF_001999945.1_ASM199994v1_genomic.fna",
      "fileType": "GENOMIC_NUCLEOTIDE_FASTA"
    }
  ]
},{
  "accession": "GCF_002009015.1",
  "files": [
    {
      "filePath": "GCF_002009015.1/GCF_002009015.1_ASM200901v1_genomic.fna",
      "fileType": "GENOMIC_NUCLEOTIDE_FASTA"
    }
  ]
},{
  "accession": "GCF_002019635.1",
  "files": [
    {
      "filePath": "GCF_002019635.1/GCF_002019635.1_ASM201963v1_genomic.fna",
      "fileType": "GENOMIC_NUCLEOTIDE_FASTA"
    }
  ]
},{
  "accession": "GCF_002043005.1",
  "files": [
    {
      "filePath": "GCF_002043005.1/GCF_002043005.1_ASM204300v1_genomic.fna",
      "fileType": "GENOMIC_NUCLEOTIDE_FASTA"
    }
  ]
},{
  "accession": "GCF_002072955.1",
  "files": [
    {
      "filePath": "GCF_002072955.1/GCF_002072955.1_ASM207295v1_genomic.fna",
      "fileType": "GENOMIC_NUCLEOTIDE_FASTA"
    }
  ]
},{
  "accession": "GCF_002077135.1",
  "files": [
    {
      "filePath": "GCF_002077135.1/GCF_002077135.1_ASM207713v1_genomic.fna",
      "fileType": "GENOMIC_NUCLEOTIDE_FASTA"
    }
  ]
},{
  "accession": "GCF_002087085.1",
  "files": [
    {
      "filePath": "GCF_002087085.1/GCF_002087085.1_ASM208708v1_genomic.fna",
      "fileType": "GENOMIC_NUCLEOTIDE_FASTA"
    }
  ]
},{
  "accession": "GCF_002115725.1",
  "files": [
    {
      "filePath": "GCF_002115725.1/GCF_002115725.1_ASM211572v1_genomic.fna",
      "fileType": "GENOMIC_NUCLEOTIDE_FASTA"
    }
  ]
},{
  "accession": "GCF_002115805.1",
  "files": [
    {
      "filePath": "GCF_002115805.1/GCF_002115805.1_ASM211580v1_genomic.fna",
      "fileType": "GENOMIC_NUCLEOTIDE_FASTA"
    }
  ]
},{
  "accession": "GCF_002116735.1",
  "files": [
    {
      "filePath": "GCF_002116735.1/GCF_002116735.1_ASM211673v1_genomic.fna",
      "fileType": "GENOMIC_NUCLEOTIDE_FASTA"
    }
  ]
},{
  "accession": "GCF_002117405.1",
  "files": [
    {
      "filePath": "GCF_002117405.1/GCF_002117405.1_ASM211740v1_genomic.fna",
      "fileType": "GENOMIC_NUCLEOTIDE_FASTA"
    }
  ]
},{
  "accession": "GCF_002150005.2",
  "files": [
    {
      "filePath": "GCF_002150005.2/GCF_002150005.2_ASM215000v2_genomic.fna",
      "fileType": "GENOMIC_NUCLEOTIDE_FASTA"
    }
  ]
},{
  "accession": "GCF_002160865.1",
  "files": [
    {
      "filePath": "GCF_002160865.1/GCF_002160865.1_ASM216086v1_genomic.fna",
      "fileType": "GENOMIC_NUCLEOTIDE_FASTA"
    }
  ]
},{
  "accession": "GCF_002209385.1",
  "files": [
    {
      "filePath": "GCF_002209385.1/GCF_002209385.1_ASM220938v1_genomic.fna",
      "fileType": "GENOMIC_NUCLEOTIDE_FASTA"
    }
  ]
},{
  "accession": "GCF_002210435.1",
  "files": [
    {
      "filePath": "GCF_002210435.1/GCF_002210435.1_ASM221043v1_genomic.fna",
      "fileType": "GENOMIC_NUCLEOTIDE_FASTA"
    }
  ]
},{
  "accession": "GCF_002243385.1",
  "files": [
    {
      "filePath": "GCF_002243385.1/GCF_002243385.1_ASM224338v1_genomic.fna",
      "fileType": "GENOMIC_NUCLEOTIDE_FASTA"
    }
  ]
},{
  "accession": "GCF_002258215.1",
  "files": [
    {
      "filePath": "GCF_002258215.1/GCF_002258215.1_ASM225821v1_genomic.fna",
      "fileType": "GENOMIC_NUCLEOTIDE_FASTA"
    }
  ]
},{
  "accession": "GCF_002270415.1",
  "files": [
    {
      "filePath": "GCF_002270415.1/GCF_002270415.1_ASM227041v1_genomic.fna",
      "fileType": "GENOMIC_NUCLEOTIDE_FASTA"
    }
  ]
},{
  "accession": "GCF_002284535.1",
  "files": [
    {
      "filePath": "GCF_002284535.1/GCF_002284535.1_ASM228453v1_genomic.fna",
      "fileType": "GENOMIC_NUCLEOTIDE_FASTA"
    }
  ]
},{
  "accession": "GCF_002284565.1",
  "files": [
    {
      "filePath": "GCF_002284565.1/GCF_002284565.1_ASM228456v1_genomic.fna",
      "fileType": "GENOMIC_NUCLEOTIDE_FASTA"
    }
  ]
},{
  "accession": "GCF_002284575.1",
  "files": [
    {
      "filePath": "GCF_002284575.1/GCF_002284575.1_ASM228457v1_genomic.fna",
      "fileType": "GENOMIC_NUCLEOTIDE_FASTA"
    }
  ]
},{
  "accession": "GCF_002290085.1",
  "files": [
    {
      "filePath": "GCF_002290085.1/GCF_002290085.1_ASM229008v1_genomic.fna",
      "fileType": "GENOMIC_NUCLEOTIDE_FASTA"
    }
  ]
},{
  "accession": "GCF_002305855.1",
  "files": [
    {
      "filePath": "GCF_002305855.1/GCF_002305855.1_ASM230585v1_genomic.fna",
      "fileType": "GENOMIC_NUCLEOTIDE_FASTA"
    }
  ]
},{
  "accession": "GCF_002441935.1",
  "files": [
    {
      "filePath": "GCF_002441935.1/GCF_002441935.1_ASM244193v1_genomic.fna",
      "fileType": "GENOMIC_NUCLEOTIDE_FASTA"
    }
  ]
},{
  "accession": "GCF_002529485.1",
  "files": [
    {
      "filePath": "GCF_002529485.1/GCF_002529485.1_ASM252948v1_genomic.fna",
      "fileType": "GENOMIC_NUCLEOTIDE_FASTA"
    }
  ]
},{
  "accession": "GCF_002741015.1",
  "files": [
    {
      "filePath": "GCF_002741015.1/GCF_002741015.1_ASM274101v1_genomic.fna",
      "fileType": "GENOMIC_NUCLEOTIDE_FASTA"
    }
  ]
},{
  "accession": "GCF_002744715.1",
  "files": [
    {
      "filePath": "GCF_002744715.1/GCF_002744715.1_ASM274471v1_genomic.fna",
      "fileType": "GENOMIC_NUCLEOTIDE_FASTA"
    }
  ]
},{
  "accession": "GCF_002744735.1",
  "files": [
    {
      "filePath": "GCF_002744735.1/GCF_002744735.1_ASM274473v1_genomic.fna",
      "fileType": "GENOMIC_NUCLEOTIDE_FASTA"
    }
  ]
},{
  "accession": "GCF_002749675.1",
  "files": [
    {
      "filePath": "GCF_002749675.1/GCF_002749675.1_ASM274967v1_genomic.fna",
      "fileType": "GENOMIC_NUCLEOTIDE_FASTA"
    }
  ]
},{
  "accession": "GCF_002752675.1",
  "files": [
    {
      "filePath": "GCF_002752675.1/GCF_002752675.1_ASM275267v1_genomic.fna",
      "fileType": "GENOMIC_NUCLEOTIDE_FASTA"
    }
  ]
},{
  "accession": "GCF_002760655.1",
  "files": [
    {
      "filePath": "GCF_002760655.1/GCF_002760655.1_ASM276065v1_genomic.fna",
      "fileType": "GENOMIC_NUCLEOTIDE_FASTA"
    }
  ]
},{
  "accession": "GCF_002760665.1",
  "files": [
    {
      "filePath": "GCF_002760665.1/GCF_002760665.1_ASM276066v1_genomic.fna",
      "fileType": "GENOMIC_NUCLEOTIDE_FASTA"
    }
  ]
},{
  "accession": "GCF_002795805.1",
  "files": [
    {
      "filePath": "GCF_002795805.1/GCF_002795805.1_ASM279580v1_genomic.fna",
      "fileType": "GENOMIC_NUCLEOTIDE_FASTA"
    }
  ]
},{
  "accession": "GCF_002795825.1",
  "files": [
    {
      "filePath": "GCF_002795825.1/GCF_002795825.1_ASM279582v1_genomic.fna",
      "fileType": "GENOMIC_NUCLEOTIDE_FASTA"
    }
  ]
},{
  "accession": "GCF_002798435.1",
  "files": [
    {
      "filePath": "GCF_002798435.1/GCF_002798435.1_ASM279843v1_genomic.fna",
      "fileType": "GENOMIC_NUCLEOTIDE_FASTA"
    }
  ]
},{
  "accession": "GCF_002804025.1",
  "files": [
    {
      "filePath": "GCF_002804025.1/GCF_002804025.1_ASM280402v1_genomic.fna",
      "fileType": "GENOMIC_NUCLEOTIDE_FASTA"
    }
  ]
},{
  "accession": "GCF_002804105.1",
  "files": [
    {
      "filePath": "GCF_002804105.1/GCF_002804105.1_ASM280410v1_genomic.fna",
      "fileType": "GENOMIC_NUCLEOTIDE_FASTA"
    }
  ]
},{
  "accession": "GCF_002806945.1",
  "files": [
    {
      "filePath": "GCF_002806945.1/GCF_002806945.1_ASM280694v1_genomic.fna",
      "fileType": "GENOMIC_NUCLEOTIDE_FASTA"
    }
  ]
},{
  "accession": "GCF_002812805.1",
  "files": [
    {
      "filePath": "GCF_002812805.1/GCF_002812805.1_ASM281280v1_genomic.fna",
      "fileType": "GENOMIC_NUCLEOTIDE_FASTA"
    }
  ]
},{
  "accession": "GCF_002843565.1",
  "files": [
    {
      "filePath": "GCF_002843565.1/GCF_002843565.1_ASM284356v1_genomic.fna",
      "fileType": "GENOMIC_NUCLEOTIDE_FASTA"
    }
  ]
},{
  "accession": "GCF_002874535.1",
  "files": [
    {
      "filePath": "GCF_002874535.1/GCF_002874535.1_ASM287453v1_genomic.fna",
      "fileType": "GENOMIC_NUCLEOTIDE_FASTA"
    }
  ]
},{
  "accession": "GCF_002874775.1",
  "files": [
    {
      "filePath": "GCF_002874775.1/GCF_002874775.1_ASM287477v1_genomic.fna",
      "fileType": "GENOMIC_NUCLEOTIDE_FASTA"
    }
  ]
},{
  "accession": "GCF_002879535.1",
  "files": [
    {
      "filePath": "GCF_002879535.1/GCF_002879535.1_ASM287953v2_genomic.fna",
      "fileType": "GENOMIC_NUCLEOTIDE_FASTA"
    }
  ]
},{
  "accession": "GCF_002895925.1",
  "files": [
    {
      "filePath": "GCF_002895925.1/GCF_002895925.1_ASM289592v1_genomic.fna",
      "fileType": "GENOMIC_NUCLEOTIDE_FASTA"
    }
  ]
},{
  "accession": "GCF_002915595.1",
  "files": [
    {
      "filePath": "GCF_002915595.1/GCF_002915595.1_ASM291559v1_genomic.fna",
      "fileType": "GENOMIC_NUCLEOTIDE_FASTA"
    }
  ]
},{
  "accession": "GCF_002930145.1",
  "files": [
    {
      "filePath": "GCF_002930145.1/GCF_002930145.1_meso03.02_genomic.fna",
      "fileType": "GENOMIC_NUCLEOTIDE_FASTA"
    }
  ]
},{
  "accession": "GCF_002933275.1",
  "files": [
    {
      "filePath": "GCF_002933275.1/GCF_002933275.1_ASM293327v1_genomic.fna",
      "fileType": "GENOMIC_NUCLEOTIDE_FASTA"
    }
  ]
},{
  "accession": "GCF_002936985.1",
  "files": [
    {
      "filePath": "GCF_002936985.1/GCF_002936985.1_ASM293698v1_genomic.fna",
      "fileType": "GENOMIC_NUCLEOTIDE_FASTA"
    }
  ]
},{
  "accession": "GCF_002953195.1",
  "files": [
    {
      "filePath": "GCF_002953195.1/GCF_002953195.1_ASM295319v1_genomic.fna",
      "fileType": "GENOMIC_NUCLEOTIDE_FASTA"
    }
  ]
},{
  "accession": "GCF_002970975.1",
  "files": [
    {
      "filePath": "GCF_002970975.1/GCF_002970975.1_ASM297097v1_genomic.fna",
      "fileType": "GENOMIC_NUCLEOTIDE_FASTA"
    }
  ]
},{
  "accession": "GCF_002995805.1",
  "files": [
    {
      "filePath": "GCF_002995805.1/GCF_002995805.1_ASM299580v1_genomic.fna",
      "fileType": "GENOMIC_NUCLEOTIDE_FASTA"
    }
  ]
},{
  "accession": "GCF_002998925.1",
  "files": [
    {
      "filePath": "GCF_002998925.1/GCF_002998925.1_ASM299892v1_genomic.fna",
      "fileType": "GENOMIC_NUCLEOTIDE_FASTA"
    }
  ]
},{
  "accession": "GCF_002999455.1",
  "files": [
    {
      "filePath": "GCF_002999455.1/GCF_002999455.1_ASM299945v1_genomic.fna",
      "fileType": "GENOMIC_NUCLEOTIDE_FASTA"
    }
  ]
},{
  "accession": "GCF_003003005.1",
  "files": [
    {
      "filePath": "GCF_003003005.1/GCF_003003005.1_ASM300300v1_genomic.fna",
      "fileType": "GENOMIC_NUCLEOTIDE_FASTA"
    }
  ]
},{
  "accession": "GCF_003003775.1",
  "files": [
    {
      "filePath": "GCF_003003775.1/GCF_003003775.1_ASM300377v1_genomic.fna",
      "fileType": "GENOMIC_NUCLEOTIDE_FASTA"
    }
  ]
},{
  "accession": "GCF_003006415.1",
  "files": [
    {
      "filePath": "GCF_003006415.1/GCF_003006415.1_ASM300641v1_genomic.fna",
      "fileType": "GENOMIC_NUCLEOTIDE_FASTA"
    }
  ]
},{
  "accession": "GCF_003007685.1",
  "files": [
    {
      "filePath": "GCF_003007685.1/GCF_003007685.1_ASM300768v1_genomic.fna",
      "fileType": "GENOMIC_NUCLEOTIDE_FASTA"
    }
  ]
},{
  "accession": "GCF_003008575.1",
  "files": [
    {
      "filePath": "GCF_003008575.1/GCF_003008575.1_ASM300857v1_genomic.fna",
      "fileType": "GENOMIC_NUCLEOTIDE_FASTA"
    }
  ]
},{
  "accession": "GCF_003011895.2",
  "files": [
    {
      "filePath": "GCF_003011895.2/GCF_003011895.2_ASM301189v2_genomic.fna",
      "fileType": "GENOMIC_NUCLEOTIDE_FASTA"
    }
  ]
},{
  "accession": "GCF_003012705.1",
  "files": [
    {
      "filePath": "GCF_003012705.1/GCF_003012705.1_ASM301270v1_genomic.fna",
      "fileType": "GENOMIC_NUCLEOTIDE_FASTA"
    }
  ]
},{
  "accession": "GCF_003012745.1",
  "files": [
    {
      "filePath": "GCF_003012745.1/GCF_003012745.1_ASM301274v1_genomic.fna",
      "fileType": "GENOMIC_NUCLEOTIDE_FASTA"
    }
  ]
},{
  "accession": "GCF_003014615.1",
  "files": [
    {
      "filePath": "GCF_003014615.1/GCF_003014615.1_ASM301461v1_genomic.fna",
      "fileType": "GENOMIC_NUCLEOTIDE_FASTA"
    }
  ]
},{
  "accession": "GCF_003034915.1",
  "files": [
    {
      "filePath": "GCF_003034915.1/GCF_003034915.1_ASM303491v1_genomic.fna",
      "fileType": "GENOMIC_NUCLEOTIDE_FASTA"
    }
  ]
},{
  "accession": "GCF_003049505.1",
  "files": [
    {
      "filePath": "GCF_003049505.1/GCF_003049505.1_ASM304950v1_genomic.fna",
      "fileType": "GENOMIC_NUCLEOTIDE_FASTA"
    }
  ]
},{
  "accession": "GCF_003049645.1",
  "files": [
    {
      "filePath": "GCF_003049645.1/GCF_003049645.1_ASM304964v1_genomic.fna",
      "fileType": "GENOMIC_NUCLEOTIDE_FASTA"
    }
  ]
},{
  "accession": "GCF_003051865.1",
  "files": [
    {
      "filePath": "GCF_003051865.1/GCF_003051865.1_ASM305186v1_genomic.fna",
      "fileType": "GENOMIC_NUCLEOTIDE_FASTA"
    }
  ]
},{
  "accession": "GCF_003054245.1",
  "files": [
    {
      "filePath": "GCF_003054245.1/GCF_003054245.1_ASM305424v1_genomic.fna",
      "fileType": "GENOMIC_NUCLEOTIDE_FASTA"
    }
  ]
},{
  "accession": "GCF_003057615.1",
  "files": [
    {
      "filePath": "GCF_003057615.1/GCF_003057615.1_ASM305761v1_genomic.fna",
      "fileType": "GENOMIC_NUCLEOTIDE_FASTA"
    }
  ]
},{
  "accession": "GCF_003058325.1",
  "files": [
    {
      "filePath": "GCF_003058325.1/GCF_003058325.1_ASM305832v1_genomic.fna",
      "fileType": "GENOMIC_NUCLEOTIDE_FASTA"
    }
  ]
},{
  "accession": "GCF_003095375.1",
  "files": [
    {
      "filePath": "GCF_003095375.1/GCF_003095375.1_ASM309537v1_genomic.fna",
      "fileType": "GENOMIC_NUCLEOTIDE_FASTA"
    }
  ]
},{
  "accession": "GCF_003113265.1",
  "files": [
    {
      "filePath": "GCF_003113265.1/GCF_003113265.1_ASM311326v1_genomic.fna",
      "fileType": "GENOMIC_NUCLEOTIDE_FASTA"
    }
  ]
},{
  "accession": "GCF_003122325.1",
  "files": [
    {
      "filePath": "GCF_003122325.1/GCF_003122325.1_ASM312232v1_genomic.fna",
      "fileType": "GENOMIC_NUCLEOTIDE_FASTA"
    }
  ]
},{
  "accession": "GCF_003143515.1",
  "files": [
    {
      "filePath": "GCF_003143515.1/GCF_003143515.1_ASM314351v1_genomic.fna",
      "fileType": "GENOMIC_NUCLEOTIDE_FASTA"
    }
  ]
},{
  "accession": "GCF_003148495.1",
  "files": [
    {
      "filePath": "GCF_003148495.1/GCF_003148495.1_ASM314849v1_genomic.fna",
      "fileType": "GENOMIC_NUCLEOTIDE_FASTA"
    }
  ]
},{
  "accession": "GCF_003172915.1",
  "files": [
    {
      "filePath": "GCF_003172915.1/GCF_003172915.1_ASM317291v1_genomic.fna",
      "fileType": "GENOMIC_NUCLEOTIDE_FASTA"
    }
  ]
},{
  "accession": "GCF_003172955.1",
  "files": [
    {
      "filePath": "GCF_003172955.1/GCF_003172955.1_ASM317295v1_genomic.fna",
      "fileType": "GENOMIC_NUCLEOTIDE_FASTA"
    }
  ]
},{
  "accession": "GCF_003173715.1",
  "files": [
    {
      "filePath": "GCF_003173715.1/GCF_003173715.1_ASM317371v1_genomic.fna",
      "fileType": "GENOMIC_NUCLEOTIDE_FASTA"
    }
  ]
},{
  "accession": "GCF_003173735.1",
  "files": [
    {
      "filePath": "GCF_003173735.1/GCF_003173735.1_ASM317373v1_genomic.fna",
      "fileType": "GENOMIC_NUCLEOTIDE_FASTA"
    }
  ]
},{
  "accession": "GCF_003173755.1",
  "files": [
    {
      "filePath": "GCF_003173755.1/GCF_003173755.1_ASM317375v1_genomic.fna",
      "fileType": "GENOMIC_NUCLEOTIDE_FASTA"
    }
  ]
},{
  "accession": "GCF_003176735.1",
  "files": [
    {
      "filePath": "GCF_003176735.1/GCF_003176735.1_ASM317673v1_genomic.fna",
      "fileType": "GENOMIC_NUCLEOTIDE_FASTA"
    }
  ]
},{
  "accession": "GCF_003182375.1",
  "files": [
    {
      "filePath": "GCF_003182375.1/GCF_003182375.1_ASM318237v1_genomic.fna",
      "fileType": "GENOMIC_NUCLEOTIDE_FASTA"
    }
  ]
},{
  "accession": "GCF_003205615.1",
  "files": [
    {
      "filePath": "GCF_003205615.1/GCF_003205615.1_ASM320561v1_genomic.fna",
      "fileType": "GENOMIC_NUCLEOTIDE_FASTA"
    }
  ]
},{
  "accession": "GCF_003208215.1",
  "files": [
    {
      "filePath": "GCF_003208215.1/GCF_003208215.1_ASM320821v1_genomic.fna",
      "fileType": "GENOMIC_NUCLEOTIDE_FASTA"
    }
  ]
},{
  "accession": "GCF_003236315.1",
  "files": [
    {
      "filePath": "GCF_003236315.1/GCF_003236315.1_ASM323631v1_genomic.fna",
      "fileType": "GENOMIC_NUCLEOTIDE_FASTA"
    }
  ]
},{
  "accession": "GCF_003236335.1",
  "files": [
    {
      "filePath": "GCF_003236335.1/GCF_003236335.1_ASM323633v1_genomic.fna",
      "fileType": "GENOMIC_NUCLEOTIDE_FASTA"
    }
  ]
},{
  "accession": "GCF_003253435.1",
  "files": [
    {
      "filePath": "GCF_003253435.1/GCF_003253435.1_ASM325343v1_genomic.fna",
      "fileType": "GENOMIC_NUCLEOTIDE_FASTA"
    }
  ]
},{
  "accession": "GCF_003253545.1",
  "files": [
    {
      "filePath": "GCF_003253545.1/GCF_003253545.1_ASM325354v1_genomic.fna",
      "fileType": "GENOMIC_NUCLEOTIDE_FASTA"
    }
  ]
},{
  "accession": "GCF_003253745.1",
  "files": [
    {
      "filePath": "GCF_003253745.1/GCF_003253745.1_ASM325374v1_genomic.fna",
      "fileType": "GENOMIC_NUCLEOTIDE_FASTA"
    }
  ]
},{
  "accession": "GCF_003254645.1",
  "files": [
    {
      "filePath": "GCF_003254645.1/GCF_003254645.1_ASM325464v1_genomic.fna",
      "fileType": "GENOMIC_NUCLEOTIDE_FASTA"
    }
  ]
},{
  "accession": "GCF_003259175.1",
  "files": [
    {
      "filePath": "GCF_003259175.1/GCF_003259175.1_ASM325917v1_genomic.fna",
      "fileType": "GENOMIC_NUCLEOTIDE_FASTA"
    }
  ]
},{
  "accession": "GCF_003264475.1",
  "files": [
    {
      "filePath": "GCF_003264475.1/GCF_003264475.1_ASM326447v1_genomic.fna",
      "fileType": "GENOMIC_NUCLEOTIDE_FASTA"
    }
  ]
},{
  "accession": "GCF_003265225.1",
  "files": [
    {
      "filePath": "GCF_003265225.1/GCF_003265225.1_ASM326522v1_genomic.fna",
      "fileType": "GENOMIC_NUCLEOTIDE_FASTA"
    }
  ]
},{
  "accession": "GCF_003269445.1",
  "files": [
    {
      "filePath": "GCF_003269445.1/GCF_003269445.1_ASM326944v1_genomic.fna",
      "fileType": "GENOMIC_NUCLEOTIDE_FASTA"
    }
  ]
},{
  "accession": "GCF_003289945.1",
  "files": [
    {
      "filePath": "GCF_003289945.1/GCF_003289945.1_ASM328994v1_genomic.fna",
      "fileType": "GENOMIC_NUCLEOTIDE_FASTA"
    }
  ]
},{
  "accession": "GCF_003289965.1",
  "files": [
    {
      "filePath": "GCF_003289965.1/GCF_003289965.1_ASM328996v1_genomic.fna",
      "fileType": "GENOMIC_NUCLEOTIDE_FASTA"
    }
  ]
},{
  "accession": "GCF_003290125.1",
  "files": [
    {
      "filePath": "GCF_003290125.1/GCF_003290125.1_ASM329012v1_genomic.fna",
      "fileType": "GENOMIC_NUCLEOTIDE_FASTA"
    }
  ]
},{
  "accession": "GCF_003314975.1",
  "files": [
    {
      "filePath": "GCF_003314975.1/GCF_003314975.1_ASM331497v1_genomic.fna",
      "fileType": "GENOMIC_NUCLEOTIDE_FASTA"
    }
  ]
},{
  "accession": "GCF_003315775.1",
  "files": [
    {
      "filePath": "GCF_003315775.1/GCF_003315775.1_ASM331577v1_genomic.fna",
      "fileType": "GENOMIC_NUCLEOTIDE_FASTA"
    }
  ]
},{
  "accession": "GCF_003327285.1",
  "files": [
    {
      "filePath": "GCF_003327285.1/GCF_003327285.1_ASM332728v1_genomic.fna",
      "fileType": "GENOMIC_NUCLEOTIDE_FASTA"
    }
  ]
},{
  "accession": "GCF_003332305.1",
  "files": [
    {
      "filePath": "GCF_003332305.1/GCF_003332305.1_ASM333230v1_genomic.fna",
      "fileType": "GENOMIC_NUCLEOTIDE_FASTA"
    }
  ]
},{
  "accession": "GCF_003336705.1",
  "files": [
    {
      "filePath": "GCF_003336705.1/GCF_003336705.1_ASM333670v1_genomic.fna",
      "fileType": "GENOMIC_NUCLEOTIDE_FASTA"
    }
  ]
},{
  "accession": "GCF_003336805.1",
  "files": [
    {
      "filePath": "GCF_003336805.1/GCF_003336805.1_ASM333680v1_genomic.fna",
      "fileType": "GENOMIC_NUCLEOTIDE_FASTA"
    }
  ]
},{
  "accession": "GCF_003347665.1",
  "files": [
    {
      "filePath": "GCF_003347665.1/GCF_003347665.1_ASM334766v1_genomic.fna",
      "fileType": "GENOMIC_NUCLEOTIDE_FASTA"
    }
  ]
},{
  "accession": "GCF_003350535.1",
  "files": [
    {
      "filePath": "GCF_003350535.1/GCF_003350535.1_ASM335053v1_genomic.fna",
      "fileType": "GENOMIC_NUCLEOTIDE_FASTA"
    }
  ]
},{
  "accession": "GCF_003362755.1",
  "files": [
    {
      "filePath": "GCF_003362755.1/GCF_003362755.1_ASM336275v1_genomic.fna",
      "fileType": "GENOMIC_NUCLEOTIDE_FASTA"
    }
  ]
},{
  "accession": "GCF_003367705.1",
  "files": [
    {
      "filePath": "GCF_003367705.1/GCF_003367705.1_ASM336770v1_genomic.fna",
      "fileType": "GENOMIC_NUCLEOTIDE_FASTA"
    }
  ]
},{
  "accession": "GCF_003367905.1",
  "files": [
    {
      "filePath": "GCF_003367905.1/GCF_003367905.1_ASM336790v1_genomic.fna",
      "fileType": "GENOMIC_NUCLEOTIDE_FASTA"
    }
  ]
},{
  "accession": "GCF_003383595.3",
  "files": [
    {
      "filePath": "GCF_003383595.3/GCF_003383595.3_ASM338359v3_genomic.fna",
      "fileType": "GENOMIC_NUCLEOTIDE_FASTA"
    }
  ]
},{
  "accession": "GCF_003386095.1",
  "files": [
    {
      "filePath": "GCF_003386095.1/GCF_003386095.1_ASM338609v1_genomic.fna",
      "fileType": "GENOMIC_NUCLEOTIDE_FASTA"
    }
  ]
},{
  "accession": "GCF_003387375.1",
  "files": [
    {
      "filePath": "GCF_003387375.1/GCF_003387375.1_ASM338737v1_genomic.fna",
      "fileType": "GENOMIC_NUCLEOTIDE_FASTA"
    }
  ]
},{
  "accession": "GCF_003387575.1",
  "files": [
    {
      "filePath": "GCF_003387575.1/GCF_003387575.1_ASM338757v1_genomic.fna",
      "fileType": "GENOMIC_NUCLEOTIDE_FASTA"
    }
  ]
},{
  "accession": "GCF_003402575.1",
  "files": [
    {
      "filePath": "GCF_003402575.1/GCF_003402575.1_ASM340257v1_genomic.fna",
      "fileType": "GENOMIC_NUCLEOTIDE_FASTA"
    }
  ]
},{
  "accession": "GCF_003403035.1",
  "files": [
    {
      "filePath": "GCF_003403035.1/GCF_003403035.1_ASM340303v1_genomic.fna",
      "fileType": "GENOMIC_NUCLEOTIDE_FASTA"
    }
  ]
},{
  "accession": "GCF_003413745.1",
  "files": [
    {
      "filePath": "GCF_003413745.1/GCF_003413745.1_ASM341374v1_genomic.fna",
      "fileType": "GENOMIC_NUCLEOTIDE_FASTA"
    }
  ]
},{
  "accession": "GCF_003433515.1",
  "files": [
    {
      "filePath": "GCF_003433515.1/GCF_003433515.1_ASM343351v1_genomic.fna",
      "fileType": "GENOMIC_NUCLEOTIDE_FASTA"
    }
  ]
},{
  "accession": "GCF_003568585.1",
  "files": [
    {
      "filePath": "GCF_003568585.1/GCF_003568585.1_meiothermus1.04_genomic.fna",
      "fileType": "GENOMIC_NUCLEOTIDE_FASTA"
    }
  ]
},{
  "accession": "GCF_003569805.1",
  "files": [
    {
      "filePath": "GCF_003569805.1/GCF_003569805.1_ASM356980v1_genomic.fna",
      "fileType": "GENOMIC_NUCLEOTIDE_FASTA"
    }
  ]
},{
  "accession": "GCF_003570705.1",
  "files": [
    {
      "filePath": "GCF_003570705.1/GCF_003570705.1_ASM357070v1_genomic.fna",
      "fileType": "GENOMIC_NUCLEOTIDE_FASTA"
    }
  ]
},{
  "accession": "GCF_003574085.1",
  "files": [
    {
      "filePath": "GCF_003574085.1/GCF_003574085.1_ASM357408v1_genomic.fna",
      "fileType": "GENOMIC_NUCLEOTIDE_FASTA"
    }
  ]
},{
  "accession": "GCF_003574295.1",
  "files": [
    {
      "filePath": "GCF_003574295.1/GCF_003574295.1_ASM357429v1_genomic.fna",
      "fileType": "GENOMIC_NUCLEOTIDE_FASTA"
    }
  ]
},{
  "accession": "GCF_003574465.1",
  "files": [
    {
      "filePath": "GCF_003574465.1/GCF_003574465.1_ASM357446v1_genomic.fna",
      "fileType": "GENOMIC_NUCLEOTIDE_FASTA"
    }
  ]
},{
  "accession": "GCF_003581605.1",
  "files": [
    {
      "filePath": "GCF_003581605.1/GCF_003581605.1_ASM358160v1_genomic.fna",
      "fileType": "GENOMIC_NUCLEOTIDE_FASTA"
    }
  ]
},{
  "accession": "GCF_003583405.1",
  "files": [
    {
      "filePath": "GCF_003583405.1/GCF_003583405.1_CHULA_Jazt_1.1_for_version_1.1_of_the_Jishengella_sp._nov._AZ1-13_genome_from_a_lab_in_CHULA_genomic.fna",
      "fileType": "GENOMIC_NUCLEOTIDE_FASTA"
    }
  ]
},{
  "accession": "GCF_003584645.1",
  "files": [
    {
      "filePath": "GCF_003584645.1/GCF_003584645.1_ASM358464v1_genomic.fna",
      "fileType": "GENOMIC_NUCLEOTIDE_FASTA"
    }
  ]
},{
  "accession": "GCF_003590855.1",
  "files": [
    {
      "filePath": "GCF_003590855.1/GCF_003590855.1_ASM359085v1_genomic.fna",
      "fileType": "GENOMIC_NUCLEOTIDE_FASTA"
    }
  ]
},{
  "accession": "GCF_003601975.1",
  "files": [
    {
      "filePath": "GCF_003601975.1/GCF_003601975.1_ASM360197v1_genomic.fna",
      "fileType": "GENOMIC_NUCLEOTIDE_FASTA"
    }
  ]
},{
  "accession": "GCF_003612775.1",
  "files": [
    {
      "filePath": "GCF_003612775.1/GCF_003612775.1_ASM361277v1_genomic.fna",
      "fileType": "GENOMIC_NUCLEOTIDE_FASTA"
    }
  ]
},{
  "accession": "GCF_003626545.1",
  "files": [
    {
      "filePath": "GCF_003626545.1/GCF_003626545.1_ASM362654v1_genomic.fna",
      "fileType": "GENOMIC_NUCLEOTIDE_FASTA"
    }
  ]
},{
  "accession": "GCF_003626655.1",
  "files": [
    {
      "filePath": "GCF_003626655.1/GCF_003626655.1_ASM362665v1_genomic.fna",
      "fileType": "GENOMIC_NUCLEOTIDE_FASTA"
    }
  ]
},{
  "accession": "GCF_003633685.1",
  "files": [
    {
      "filePath": "GCF_003633685.1/GCF_003633685.1_ASM363368v1_genomic.fna",
      "fileType": "GENOMIC_NUCLEOTIDE_FASTA"
    }
  ]
},{
  "accession": "GCF_003651225.1",
  "files": [
    {
      "filePath": "GCF_003651225.1/GCF_003651225.1_ASM365122v1_genomic.fna",
      "fileType": "GENOMIC_NUCLEOTIDE_FASTA"
    }
  ]
},{
  "accession": "GCF_003667275.1",
  "files": [
    {
      "filePath": "GCF_003667275.1/GCF_003667275.1_ASM366727v1_genomic.fna",
      "fileType": "GENOMIC_NUCLEOTIDE_FASTA"
    }
  ]
},{
  "accession": "GCF_003688445.1",
  "files": [
    {
      "filePath": "GCF_003688445.1/GCF_003688445.1_ASM368844v1_genomic.fna",
      "fileType": "GENOMIC_NUCLEOTIDE_FASTA"
    }
  ]
},{
  "accession": "GCF_003721245.1",
  "files": [
    {
      "filePath": "GCF_003721245.1/GCF_003721245.1_ASM372124v1_genomic.fna",
      "fileType": "GENOMIC_NUCLEOTIDE_FASTA"
    }
  ]
},{
  "accession": "GCF_003721275.1",
  "files": [
    {
      "filePath": "GCF_003721275.1/GCF_003721275.1_ASM372127v1_genomic.fna",
      "fileType": "GENOMIC_NUCLEOTIDE_FASTA"
    }
  ]
},{
  "accession": "GCF_003722355.1",
  "files": [
    {
      "filePath": "GCF_003722355.1/GCF_003722355.1_ASM372235v1_genomic.fna",
      "fileType": "GENOMIC_NUCLEOTIDE_FASTA"
    }
  ]
},{
  "accession": "GCF_003725545.1",
  "files": [
    {
      "filePath": "GCF_003725545.1/GCF_003725545.1_ASM372554v1_genomic.fna",
      "fileType": "GENOMIC_NUCLEOTIDE_FASTA"
    }
  ]
},{
  "accession": "GCF_003752155.1",
  "files": [
    {
      "filePath": "GCF_003752155.1/GCF_003752155.1_ASM375215v1_genomic.fna",
      "fileType": "GENOMIC_NUCLEOTIDE_FASTA"
    }
  ]
},{
  "accession": "GCF_003857035.1",
  "files": [
    {
      "filePath": "GCF_003857035.1/GCF_003857035.1_ASM385703v1_genomic.fna",
      "fileType": "GENOMIC_NUCLEOTIDE_FASTA"
    }
  ]
},{
  "accession": "GCF_003857055.1",
  "files": [
    {
      "filePath": "GCF_003857055.1/GCF_003857055.1_ASM385705v1_genomic.fna",
      "fileType": "GENOMIC_NUCLEOTIDE_FASTA"
    }
  ]
},{
  "accession": "GCF_003863365.1",
  "files": [
    {
      "filePath": "GCF_003863365.1/GCF_003863365.1_ASM386336v1_genomic.fna",
      "fileType": "GENOMIC_NUCLEOTIDE_FASTA"
    }
  ]
},{
  "accession": "GCF_003937825.1",
  "files": [
    {
      "filePath": "GCF_003937825.1/GCF_003937825.1_ASM393782v1_genomic.fna",
      "fileType": "GENOMIC_NUCLEOTIDE_FASTA"
    }
  ]
},{
  "accession": "GCF_003953935.1",
  "files": [
    {
      "filePath": "GCF_003953935.1/GCF_003953935.1_ASM395393v1_genomic.fna",
      "fileType": "GENOMIC_NUCLEOTIDE_FASTA"
    }
  ]
},{
  "accession": "GCF_003966875.1",
  "files": [
    {
      "filePath": "GCF_003966875.1/GCF_003966875.1_ASM396687v1_genomic.fna",
      "fileType": "GENOMIC_NUCLEOTIDE_FASTA"
    }
  ]
},{
  "accession": "GCF_003966895.1",
  "files": [
    {
      "filePath": "GCF_003966895.1/GCF_003966895.1_ASM396689v1_genomic.fna",
      "fileType": "GENOMIC_NUCLEOTIDE_FASTA"
    }
  ]
},{
  "accession": "GCF_003991875.1",
  "files": [
    {
      "filePath": "GCF_003991875.1/GCF_003991875.1_ASM399187v1_genomic.fna",
      "fileType": "GENOMIC_NUCLEOTIDE_FASTA"
    }
  ]
},{
  "accession": "GCF_003999995.1",
  "files": [
    {
      "filePath": "GCF_003999995.1/GCF_003999995.1_ASM399999v1_genomic.fna",
      "fileType": "GENOMIC_NUCLEOTIDE_FASTA"
    }
  ]
},{
  "accession": "GCF_004004555.2",
  "files": [
    {
      "filePath": "GCF_004004555.2/GCF_004004555.2_ASM400455v2_genomic.fna",
      "fileType": "GENOMIC_NUCLEOTIDE_FASTA"
    }
  ]
},{
  "accession": "GCF_004011175.1",
  "files": [
    {
      "filePath": "GCF_004011175.1/GCF_004011175.1_ASM401117v1_genomic.fna",
      "fileType": "GENOMIC_NUCLEOTIDE_FASTA"
    }
  ]
},{
  "accession": "GCF_004117855.1",
  "files": [
    {
      "filePath": "GCF_004117855.1/GCF_004117855.1_ASM411785v1_genomic.fna",
      "fileType": "GENOMIC_NUCLEOTIDE_FASTA"
    }
  ]
},{
  "accession": "GCF_004135285.1",
  "files": [
    {
      "filePath": "GCF_004135285.1/GCF_004135285.1_ASM413528v1_genomic.fna",
      "fileType": "GENOMIC_NUCLEOTIDE_FASTA"
    }
  ]
},{
  "accession": "GCF_004135935.1",
  "files": [
    {
      "filePath": "GCF_004135935.1/GCF_004135935.1_ASM413593v1_genomic.fna",
      "fileType": "GENOMIC_NUCLEOTIDE_FASTA"
    }
  ]
},{
  "accession": "GCF_004216575.1",
  "files": [
    {
      "filePath": "GCF_004216575.1/GCF_004216575.1_ASM421657v1_genomic.fna",
      "fileType": "GENOMIC_NUCLEOTIDE_FASTA"
    }
  ]
},{
  "accession": "GCF_004216855.1",
  "files": [
    {
      "filePath": "GCF_004216855.1/GCF_004216855.1_ASM421685v1_genomic.fna",
      "fileType": "GENOMIC_NUCLEOTIDE_FASTA"
    }
  ]
},{
  "accession": "GCF_004217135.1",
  "files": [
    {
      "filePath": "GCF_004217135.1/GCF_004217135.1_ASM421713v1_genomic.fna",
      "fileType": "GENOMIC_NUCLEOTIDE_FASTA"
    }
  ]
},{
  "accession": "GCF_004217495.1",
  "files": [
    {
      "filePath": "GCF_004217495.1/GCF_004217495.1_ASM421749v1_genomic.fna",
      "fileType": "GENOMIC_NUCLEOTIDE_FASTA"
    }
  ]
},{
  "accession": "GCF_004217615.1",
  "files": [
    {
      "filePath": "GCF_004217615.1/GCF_004217615.1_ASM421761v1_genomic.fna",
      "fileType": "GENOMIC_NUCLEOTIDE_FASTA"
    }
  ]
},{
  "accession": "GCF_004327985.1",
  "files": [
    {
      "filePath": "GCF_004327985.1/GCF_004327985.1_ASM432798v1_genomic.fna",
      "fileType": "GENOMIC_NUCLEOTIDE_FASTA"
    }
  ]
},{
  "accession": "GCF_004331455.1",
  "files": [
    {
      "filePath": "GCF_004331455.1/GCF_004331455.1_ASM433145v1_genomic.fna",
      "fileType": "GENOMIC_NUCLEOTIDE_FASTA"
    }
  ]
},{
  "accession": "GCF_004339595.1",
  "files": [
    {
      "filePath": "GCF_004339595.1/GCF_004339595.1_ASM433959v1_genomic.fna",
      "fileType": "GENOMIC_NUCLEOTIDE_FASTA"
    }
  ]
},{
  "accession": "GCF_004340465.1",
  "files": [
    {
      "filePath": "GCF_004340465.1/GCF_004340465.1_ASM434046v1_genomic.fna",
      "fileType": "GENOMIC_NUCLEOTIDE_FASTA"
    }
  ]
},{
  "accession": "GCF_004342905.1",
  "files": [
    {
      "filePath": "GCF_004342905.1/GCF_004342905.1_ASM434290v1_genomic.fna",
      "fileType": "GENOMIC_NUCLEOTIDE_FASTA"
    }
  ]
},{
  "accession": "GCF_004348265.1",
  "files": [
    {
      "filePath": "GCF_004348265.1/GCF_004348265.1_ASM434826v1_genomic.fna",
      "fileType": "GENOMIC_NUCLEOTIDE_FASTA"
    }
  ]
},{
  "accession": "GCF_004352835.1",
  "files": [
    {
      "filePath": "GCF_004352835.1/GCF_004352835.1_ASM435283v1_genomic.fna",
      "fileType": "GENOMIC_NUCLEOTIDE_FASTA"
    }
  ]
},{
  "accession": "GCF_004362145.1",
  "files": [
    {
      "filePath": "GCF_004362145.1/GCF_004362145.1_ASM436214v1_genomic.fna",
      "fileType": "GENOMIC_NUCLEOTIDE_FASTA"
    }
  ]
},{
  "accession": "GCF_004363175.1",
  "files": [
    {
      "filePath": "GCF_004363175.1/GCF_004363175.1_ASM436317v1_genomic.fna",
      "fileType": "GENOMIC_NUCLEOTIDE_FASTA"
    }
  ]
},{
  "accession": "GCF_004363295.1",
  "files": [
    {
      "filePath": "GCF_004363295.1/GCF_004363295.1_ASM436329v1_genomic.fna",
      "fileType": "GENOMIC_NUCLEOTIDE_FASTA"
    }
  ]
},{
  "accession": "GCF_004363305.1",
  "files": [
    {
      "filePath": "GCF_004363305.1/GCF_004363305.1_ASM436330v1_genomic.fna",
      "fileType": "GENOMIC_NUCLEOTIDE_FASTA"
    }
  ]
},{
  "accession": "GCF_004366715.1",
  "files": [
    {
      "filePath": "GCF_004366715.1/GCF_004366715.1_ASM436671v1_genomic.fna",
      "fileType": "GENOMIC_NUCLEOTIDE_FASTA"
    }
  ]
},{
  "accession": "GCF_004458765.1",
  "files": [
    {
      "filePath": "GCF_004458765.1/GCF_004458765.1_ASM445876v1_genomic.fna",
      "fileType": "GENOMIC_NUCLEOTIDE_FASTA"
    }
  ]
},{
  "accession": "GCF_004564075.1",
  "files": [
    {
      "filePath": "GCF_004564075.1/GCF_004564075.1_ASM456407v1_genomic.fna",
      "fileType": "GENOMIC_NUCLEOTIDE_FASTA"
    }
  ]
},{
  "accession": "GCF_004564355.1",
  "files": [
    {
      "filePath": "GCF_004564355.1/GCF_004564355.1_ASM456435v1_genomic.fna",
      "fileType": "GENOMIC_NUCLEOTIDE_FASTA"
    }
  ]
},{
  "accession": "GCF_004614185.1",
  "files": [
    {
      "filePath": "GCF_004614185.1/GCF_004614185.1_ASM461418v1_genomic.fna",
      "fileType": "GENOMIC_NUCLEOTIDE_FASTA"
    }
  ]
},{
  "accession": "GCF_004614195.1",
  "files": [
    {
      "filePath": "GCF_004614195.1/GCF_004614195.1_ASM461419v1_genomic.fna",
      "fileType": "GENOMIC_NUCLEOTIDE_FASTA"
    }
  ]
},{
  "accession": "GCF_004661485.1",
  "files": [
    {
      "filePath": "GCF_004661485.1/GCF_004661485.1_ASM466148v1_genomic.fna",
      "fileType": "GENOMIC_NUCLEOTIDE_FASTA"
    }
  ]
},{
  "accession": "GCF_004745635.1",
  "files": [
    {
      "filePath": "GCF_004745635.1/GCF_004745635.1_ASM474563v1_genomic.fna",
      "fileType": "GENOMIC_NUCLEOTIDE_FASTA"
    }
  ]
},{
  "accession": "GCF_004792665.1",
  "files": [
    {
      "filePath": "GCF_004792665.1/GCF_004792665.1_ASM479266v1_genomic.fna",
      "fileType": "GENOMIC_NUCLEOTIDE_FASTA"
    }
  ]
},{
  "accession": "GCF_004801285.1",
  "files": [
    {
      "filePath": "GCF_004801285.1/GCF_004801285.1_ASM480128v1_genomic.fna",
      "fileType": "GENOMIC_NUCLEOTIDE_FASTA"
    }
  ]
},{
  "accession": "GCF_004802635.2",
  "files": [
    {
      "filePath": "GCF_004802635.2/GCF_004802635.2_ASM480263v2_genomic.fna",
      "fileType": "GENOMIC_NUCLEOTIDE_FASTA"
    }
  ]
},{
  "accession": "GCF_004854025.1",
  "files": [
    {
      "filePath": "GCF_004854025.1/GCF_004854025.1_ASM485402v1_genomic.fna",
      "fileType": "GENOMIC_NUCLEOTIDE_FASTA"
    }
  ]
},{
  "accession": "GCF_004919685.1",
  "files": [
    {
      "filePath": "GCF_004919685.1/GCF_004919685.1_ASM491968v1_genomic.fna",
      "fileType": "GENOMIC_NUCLEOTIDE_FASTA"
    }
  ]
},{
  "accession": "GCF_005298175.1",
  "files": [
    {
      "filePath": "GCF_005298175.1/GCF_005298175.1_ASM529817v1_genomic.fna",
      "fileType": "GENOMIC_NUCLEOTIDE_FASTA"
    }
  ]
},{
  "accession": "GCF_005503535.1",
  "files": [
    {
      "filePath": "GCF_005503535.1/GCF_005503535.1_ASM550353v1_genomic.fna",
      "fileType": "GENOMIC_NUCLEOTIDE_FASTA"
    }
  ]
},{
  "accession": "GCF_005771435.1",
  "files": [
    {
      "filePath": "GCF_005771435.1/GCF_005771435.1_ASM577143v1_genomic.fna",
      "fileType": "GENOMIC_NUCLEOTIDE_FASTA"
    }
  ]
},{
  "accession": "GCF_005818865.1",
  "files": [
    {
      "filePath": "GCF_005818865.1/GCF_005818865.1_ASM581886v1_genomic.fna",
      "fileType": "GENOMIC_NUCLEOTIDE_FASTA"
    }
  ]
},{
  "accession": "GCF_005864065.1",
  "files": [
    {
      "filePath": "GCF_005864065.1/GCF_005864065.1_ASM586406v1_genomic.fna",
      "fileType": "GENOMIC_NUCLEOTIDE_FASTA"
    }
  ]
},{
  "accession": "GCF_005871115.1",
  "files": [
    {
      "filePath": "GCF_005871115.1/GCF_005871115.1_ASM587111v1_genomic.fna",
      "fileType": "GENOMIC_NUCLEOTIDE_FASTA"
    }
  ]
},{
  "accession": "GCF_005924265.1",
  "files": [
    {
      "filePath": "GCF_005924265.1/GCF_005924265.1_ASM592426v1_genomic.fna",
      "fileType": "GENOMIC_NUCLEOTIDE_FASTA"
    }
  ]
},{
  "accession": "GCF_005930475.1",
  "files": [
    {
      "filePath": "GCF_005930475.1/GCF_005930475.1_ASM593047v1_genomic.fna",
      "fileType": "GENOMIC_NUCLEOTIDE_FASTA"
    }
  ]
},{
  "accession": "GCF_005930495.1",
  "files": [
    {
      "filePath": "GCF_005930495.1/GCF_005930495.1_ASM593049v1_genomic.fna",
      "fileType": "GENOMIC_NUCLEOTIDE_FASTA"
    }
  ]
},{
  "accession": "GCF_005931095.1",
  "files": [
    {
      "filePath": "GCF_005931095.1/GCF_005931095.1_ASM593109v1_genomic.fna",
      "fileType": "GENOMIC_NUCLEOTIDE_FASTA"
    }
  ]
},{
  "accession": "GCF_006120725.1",
  "files": [
    {
      "filePath": "GCF_006120725.1/GCF_006120725.1_ASM612072v1_genomic.fna",
      "fileType": "GENOMIC_NUCLEOTIDE_FASTA"
    }
  ]
},{
  "accession": "GCF_006151805.1",
  "files": [
    {
      "filePath": "GCF_006151805.1/GCF_006151805.1_ASM615180v1_genomic.fna",
      "fileType": "GENOMIC_NUCLEOTIDE_FASTA"
    }
  ]
},{
  "accession": "GCF_006175985.1",
  "files": [
    {
      "filePath": "GCF_006175985.1/GCF_006175985.1_ASM617598v1_genomic.fna",
      "fileType": "GENOMIC_NUCLEOTIDE_FASTA"
    }
  ]
},{
  "accession": "GCF_006228125.1",
  "files": [
    {
      "filePath": "GCF_006228125.1/GCF_006228125.1_ASM622812v1_genomic.fna",
      "fileType": "GENOMIC_NUCLEOTIDE_FASTA"
    }
  ]
},{
  "accession": "GCF_006334915.2",
  "files": [
    {
      "filePath": "GCF_006334915.2/GCF_006334915.2_ASM633491v2_genomic.fna",
      "fileType": "GENOMIC_NUCLEOTIDE_FASTA"
    }
  ]
},{
  "accession": "GCF_006351005.1",
  "files": [
    {
      "filePath": "GCF_006351005.1/GCF_006351005.1_ASM635100v1_genomic.fna",
      "fileType": "GENOMIC_NUCLEOTIDE_FASTA"
    }
  ]
},{
  "accession": "GCF_006363915.1",
  "files": [
    {
      "filePath": "GCF_006363915.1/GCF_006363915.1_ASM636391v1_genomic.fna",
      "fileType": "GENOMIC_NUCLEOTIDE_FASTA"
    }
  ]
},{
  "accession": "GCF_006386545.1",
  "files": [
    {
      "filePath": "GCF_006386545.1/GCF_006386545.1_ASM638654v1_genomic.fna",
      "fileType": "GENOMIC_NUCLEOTIDE_FASTA"
    }
  ]
},{
  "accession": "GCF_006491995.1",
  "files": [
    {
      "filePath": "GCF_006491995.1/GCF_006491995.1_ASM649199v1_genomic.fna",
      "fileType": "GENOMIC_NUCLEOTIDE_FASTA"
    }
  ]
},{
  "accession": "GCF_006516955.1",
  "files": [
    {
      "filePath": "GCF_006516955.1/GCF_006516955.1_ASM651695v1_genomic.fna",
      "fileType": "GENOMIC_NUCLEOTIDE_FASTA"
    }
  ]
},{
  "accession": "GCF_006517625.1",
  "files": [
    {
      "filePath": "GCF_006517625.1/GCF_006517625.1_ASM651762v1_genomic.fna",
      "fileType": "GENOMIC_NUCLEOTIDE_FASTA"
    }
  ]
},{
  "accession": "GCF_006539145.1",
  "files": [
    {
      "filePath": "GCF_006539145.1/GCF_006539145.1_ASM653914v1_genomic.fna",
      "fileType": "GENOMIC_NUCLEOTIDE_FASTA"
    }
  ]
},{
  "accession": "GCF_006540085.1",
  "files": [
    {
      "filePath": "GCF_006540085.1/GCF_006540085.1_ASM654008v1_genomic.fna",
      "fileType": "GENOMIC_NUCLEOTIDE_FASTA"
    }
  ]
},{
  "accession": "GCF_006716345.1",
  "files": [
    {
      "filePath": "GCF_006716345.1/GCF_006716345.1_ASM671634v1_genomic.fna",
      "fileType": "GENOMIC_NUCLEOTIDE_FASTA"
    }
  ]
},{
  "accession": "GCF_006716815.1",
  "files": [
    {
      "filePath": "GCF_006716815.1/GCF_006716815.1_ASM671681v1_genomic.fna",
      "fileType": "GENOMIC_NUCLEOTIDE_FASTA"
    }
  ]
},{
  "accession": "GCF_006783905.1",
  "files": [
    {
      "filePath": "GCF_006783905.1/GCF_006783905.1_ASM678390v1_genomic.fna",
      "fileType": "GENOMIC_NUCLEOTIDE_FASTA"
    }
  ]
},{
  "accession": "GCF_006788875.1",
  "files": [
    {
      "filePath": "GCF_006788875.1/GCF_006788875.1_ASM678887v1_genomic.fna",
      "fileType": "GENOMIC_NUCLEOTIDE_FASTA"
    }
  ]
},{
  "accession": "GCF_006874475.1",
  "files": [
    {
      "filePath": "GCF_006874475.1/GCF_006874475.1_ASM687447v1_genomic.fna",
      "fileType": "GENOMIC_NUCLEOTIDE_FASTA"
    }
  ]
},{
  "accession": "GCF_007362775.1",
  "files": [
    {
      "filePath": "GCF_007362775.1/GCF_007362775.1_ASM736277v1_genomic.fna",
      "fileType": "GENOMIC_NUCLEOTIDE_FASTA"
    }
  ]
},{
  "accession": "GCF_007475525.1",
  "files": [
    {
      "filePath": "GCF_007475525.1/GCF_007475525.1_ASM747552v1_genomic.fna",
      "fileType": "GENOMIC_NUCLEOTIDE_FASTA"
    }
  ]
},{
  "accession": "GCF_007559285.1",
  "files": [
    {
      "filePath": "GCF_007559285.1/GCF_007559285.1_ASM755928v1_genomic.fna",
      "fileType": "GENOMIC_NUCLEOTIDE_FASTA"
    }
  ]
},{
  "accession": "GCF_007671655.1",
  "files": [
    {
      "filePath": "GCF_007671655.1/GCF_007671655.1_ASM767165v1_genomic.fna",
      "fileType": "GENOMIC_NUCLEOTIDE_FASTA"
    }
  ]
},{
  "accession": "GCF_007671675.1",
  "files": [
    {
      "filePath": "GCF_007671675.1/GCF_007671675.1_ASM767167v1_genomic.fna",
      "fileType": "GENOMIC_NUCLEOTIDE_FASTA"
    }
  ]
},{
  "accession": "GCF_007681265.1",
  "files": [
    {
      "filePath": "GCF_007681265.1/GCF_007681265.1_ASM768126v1_genomic.fna",
      "fileType": "GENOMIC_NUCLEOTIDE_FASTA"
    }
  ]
},{
  "accession": "GCF_007829925.1",
  "files": [
    {
      "filePath": "GCF_007829925.1/GCF_007829925.1_ASM782992v1_genomic.fna",
      "fileType": "GENOMIC_NUCLEOTIDE_FASTA"
    }
  ]
},{
  "accession": "GCF_007829995.1",
  "files": [
    {
      "filePath": "GCF_007829995.1/GCF_007829995.1_ASM782999v1_genomic.fna",
      "fileType": "GENOMIC_NUCLEOTIDE_FASTA"
    }
  ]
},{
  "accession": "GCF_007830095.1",
  "files": [
    {
      "filePath": "GCF_007830095.1/GCF_007830095.1_ASM783009v1_genomic.fna",
      "fileType": "GENOMIC_NUCLEOTIDE_FASTA"
    }
  ]
},{
  "accession": "GCF_007830265.1",
  "files": [
    {
      "filePath": "GCF_007830265.1/GCF_007830265.1_ASM783026v1_genomic.fna",
      "fileType": "GENOMIC_NUCLEOTIDE_FASTA"
    }
  ]
},{
  "accession": "GCF_007830515.1",
  "files": [
    {
      "filePath": "GCF_007830515.1/GCF_007830515.1_ASM783051v1_genomic.fna",
      "fileType": "GENOMIC_NUCLEOTIDE_FASTA"
    }
  ]
},{
  "accession": "GCF_007988825.1",
  "files": [
    {
      "filePath": "GCF_007988825.1/GCF_007988825.1_ASM798882v1_genomic.fna",
      "fileType": "GENOMIC_NUCLEOTIDE_FASTA"
    }
  ]
},{
  "accession": "GCF_007990975.1",
  "files": [
    {
      "filePath": "GCF_007990975.1/GCF_007990975.1_ASM799097v1_genomic.fna",
      "fileType": "GENOMIC_NUCLEOTIDE_FASTA"
    }
  ]
},{
  "accession": "GCF_007990995.1",
  "files": [
    {
      "filePath": "GCF_007990995.1/GCF_007990995.1_ASM799099v1_genomic.fna",
      "fileType": "GENOMIC_NUCLEOTIDE_FASTA"
    }
  ]
},{
  "accession": "GCF_007992175.1",
  "files": [
    {
      "filePath": "GCF_007992175.1/GCF_007992175.1_ASM799217v1_genomic.fna",
      "fileType": "GENOMIC_NUCLEOTIDE_FASTA"
    }
  ]
},{
  "accession": "GCF_007992195.1",
  "files": [
    {
      "filePath": "GCF_007992195.1/GCF_007992195.1_ASM799219v1_genomic.fna",
      "fileType": "GENOMIC_NUCLEOTIDE_FASTA"
    }
  ]
},{
  "accession": "GCF_007992215.1",
  "files": [
    {
      "filePath": "GCF_007992215.1/GCF_007992215.1_ASM799221v1_genomic.fna",
      "fileType": "GENOMIC_NUCLEOTIDE_FASTA"
    }
  ]
},{
  "accession": "GCF_007992455.1",
  "files": [
    {
      "filePath": "GCF_007992455.1/GCF_007992455.1_ASM799245v1_genomic.fna",
      "fileType": "GENOMIC_NUCLEOTIDE_FASTA"
    }
  ]
},{
  "accession": "GCF_007993755.1",
  "files": [
    {
      "filePath": "GCF_007993755.1/GCF_007993755.1_ASM799375v1_genomic.fna",
      "fileType": "GENOMIC_NUCLEOTIDE_FASTA"
    }
  ]
},{
  "accession": "GCF_007994135.1",
  "files": [
    {
      "filePath": "GCF_007994135.1/GCF_007994135.1_ASM799413v1_genomic.fna",
      "fileType": "GENOMIC_NUCLEOTIDE_FASTA"
    }
  ]
},{
  "accession": "GCF_007994185.1",
  "files": [
    {
      "filePath": "GCF_007994185.1/GCF_007994185.1_ASM799418v1_genomic.fna",
      "fileType": "GENOMIC_NUCLEOTIDE_FASTA"
    }
  ]
},{
  "accession": "GCF_007994985.1",
  "files": [
    {
      "filePath": "GCF_007994985.1/GCF_007994985.1_ASM799498v1_genomic.fna",
      "fileType": "GENOMIC_NUCLEOTIDE_FASTA"
    }
  ]
},{
  "accession": "GCF_008014745.1",
  "files": [
    {
      "filePath": "GCF_008014745.1/GCF_008014745.1_ASM801474v1_genomic.fna",
      "fileType": "GENOMIC_NUCLEOTIDE_FASTA"
    }
  ]
},{
  "accession": "GCF_008017415.1",
  "files": [
    {
      "filePath": "GCF_008017415.1/GCF_008017415.1_ASM801741v1_genomic.fna",
      "fileType": "GENOMIC_NUCLEOTIDE_FASTA"
    }
  ]
},{
  "accession": "GCF_008017445.1",
  "files": [
    {
      "filePath": "GCF_008017445.1/GCF_008017445.1_ASM801744v1_genomic.fna",
      "fileType": "GENOMIC_NUCLEOTIDE_FASTA"
    }
  ]
},{
  "accession": "GCF_008086115.1",
  "files": [
    {
      "filePath": "GCF_008086115.1/GCF_008086115.1_ASM808611v1_genomic.fna",
      "fileType": "GENOMIC_NUCLEOTIDE_FASTA"
    }
  ]
},{
  "accession": "GCF_008124775.1",
  "files": [
    {
      "filePath": "GCF_008124775.1/GCF_008124775.1_ASM812477v1_genomic.fna",
      "fileType": "GENOMIC_NUCLEOTIDE_FASTA"
    }
  ]
},{
  "accession": "GCF_008180155.1",
  "files": [
    {
      "filePath": "GCF_008180155.1/GCF_008180155.1_ASM818015v1_genomic.fna",
      "fileType": "GENOMIC_NUCLEOTIDE_FASTA"
    }
  ]
},{
  "accession": "GCF_008370345.1",
  "files": [
    {
      "filePath": "GCF_008370345.1/GCF_008370345.1_ASM837034v1_genomic.fna",
      "fileType": "GENOMIC_NUCLEOTIDE_FASTA"
    }
  ]
},{
  "accession": "GCF_008632455.1",
  "files": [
    {
      "filePath": "GCF_008632455.1/GCF_008632455.1_ASM863245v1_genomic.fna",
      "fileType": "GENOMIC_NUCLEOTIDE_FASTA"
    }
  ]
},{
  "accession": "GCF_008691045.1",
  "files": [
    {
      "filePath": "GCF_008691045.1/GCF_008691045.1_ASM869104v1_genomic.fna",
      "fileType": "GENOMIC_NUCLEOTIDE_FASTA"
    }
  ]
},{
  "accession": "GCF_008710705.1",
  "files": [
    {
      "filePath": "GCF_008710705.1/GCF_008710705.1_ASM871070v1_genomic.fna",
      "fileType": "GENOMIC_NUCLEOTIDE_FASTA"
    }
  ]
},{
  "accession": "GCF_008710745.1",
  "files": [
    {
      "filePath": "GCF_008710745.1/GCF_008710745.1_ASM871074v1_genomic.fna",
      "fileType": "GENOMIC_NUCLEOTIDE_FASTA"
    }
  ]
},{
  "accession": "GCF_008727715.1",
  "files": [
    {
      "filePath": "GCF_008727715.1/GCF_008727715.1_ASM872771v1_genomic.fna",
      "fileType": "GENOMIC_NUCLEOTIDE_FASTA"
    }
  ]
},{
  "accession": "GCF_008727755.1",
  "files": [
    {
      "filePath": "GCF_008727755.1/GCF_008727755.1_ASM872775v1_genomic.fna",
      "fileType": "GENOMIC_NUCLEOTIDE_FASTA"
    }
  ]
},{
  "accession": "GCF_008727775.1",
  "files": [
    {
      "filePath": "GCF_008727775.1/GCF_008727775.1_ASM872777v1_genomic.fna",
      "fileType": "GENOMIC_NUCLEOTIDE_FASTA"
    }
  ]
},{
  "accession": "GCF_008728085.1",
  "files": [
    {
      "filePath": "GCF_008728085.1/GCF_008728085.1_ASM872808v1_genomic.fna",
      "fileType": "GENOMIC_NUCLEOTIDE_FASTA"
    }
  ]
},{
  "accession": "GCF_008757455.1",
  "files": [
    {
      "filePath": "GCF_008757455.1/GCF_008757455.1_ASM875745v1_genomic.fna",
      "fileType": "GENOMIC_NUCLEOTIDE_FASTA"
    }
  ]
},{
  "accession": "GCF_008795985.1",
  "files": [
    {
      "filePath": "GCF_008795985.1/GCF_008795985.1_ASM879598v1_genomic.fna",
      "fileType": "GENOMIC_NUCLEOTIDE_FASTA"
    }
  ]
},{
  "accession": "GCF_008806345.1",
  "files": [
    {
      "filePath": "GCF_008806345.1/GCF_008806345.1_ASM880634v1_genomic.fna",
      "fileType": "GENOMIC_NUCLEOTIDE_FASTA"
    }
  ]
},{
  "accession": "GCF_008806385.1",
  "files": [
    {
      "filePath": "GCF_008806385.1/GCF_008806385.1_ASM880638v1_genomic.fna",
      "fileType": "GENOMIC_NUCLEOTIDE_FASTA"
    }
  ]
},{
  "accession": "GCF_008868005.1",
  "files": [
    {
      "filePath": "GCF_008868005.1/GCF_008868005.1_ASM886800v1_genomic.fna",
      "fileType": "GENOMIC_NUCLEOTIDE_FASTA"
    }
  ]
},{
  "accession": "GCF_009296175.1",
  "files": [
    {
      "filePath": "GCF_009296175.1/GCF_009296175.1_ASM929617v1_genomic.fna",
      "fileType": "GENOMIC_NUCLEOTIDE_FASTA"
    }
  ]
},{
  "accession": "GCF_009299835.1",
  "files": [
    {
      "filePath": "GCF_009299835.1/GCF_009299835.1_ASM929983v1_genomic.fna",
      "fileType": "GENOMIC_NUCLEOTIDE_FASTA"
    }
  ]
},{
  "accession": "GCF_009363855.1",
  "files": [
    {
      "filePath": "GCF_009363855.1/GCF_009363855.1_ASM936385v1_genomic.fna",
      "fileType": "GENOMIC_NUCLEOTIDE_FASTA"
    }
  ]
},{
  "accession": "GCF_009371975.2",
  "files": [
    {
      "filePath": "GCF_009371975.2/GCF_009371975.2_ASM937197v2_genomic.fna",
      "fileType": "GENOMIC_NUCLEOTIDE_FASTA"
    }
  ]
},{
  "accession": "GCF_009617755.1",
  "files": [
    {
      "filePath": "GCF_009617755.1/GCF_009617755.1_ASM961775v1_genomic.fna",
      "fileType": "GENOMIC_NUCLEOTIDE_FASTA"
    }
  ]
},{
  "accession": "GCF_009671205.1",
  "files": [
    {
      "filePath": "GCF_009671205.1/GCF_009671205.1_ASM967120v1_genomic.fna",
      "fileType": "GENOMIC_NUCLEOTIDE_FASTA"
    }
  ]
},{
  "accession": "GCF_009674805.1",
  "files": [
    {
      "filePath": "GCF_009674805.1/GCF_009674805.1_ASM967480v1_genomic.fna",
      "fileType": "GENOMIC_NUCLEOTIDE_FASTA"
    }
  ]
},{
  "accession": "GCF_009685195.1",
  "files": [
    {
      "filePath": "GCF_009685195.1/GCF_009685195.1_ASM968519v1_genomic.fna",
      "fileType": "GENOMIC_NUCLEOTIDE_FASTA"
    }
  ]
},{
  "accession": "GCF_009711125.1",
  "files": [
    {
      "filePath": "GCF_009711125.1/GCF_009711125.1_ASM971112v1_genomic.fna",
      "fileType": "GENOMIC_NUCLEOTIDE_FASTA"
    }
  ]
},{
  "accession": "GCF_009720625.1",
  "files": [
    {
      "filePath": "GCF_009720625.1/GCF_009720625.1_ASM972062v1_genomic.fna",
      "fileType": "GENOMIC_NUCLEOTIDE_FASTA"
    }
  ]
},{
  "accession": "GCF_009720745.1",
  "files": [
    {
      "filePath": "GCF_009720745.1/GCF_009720745.1_ASM972074v1_genomic.fna",
      "fileType": "GENOMIC_NUCLEOTIDE_FASTA"
    }
  ]
},{
  "accession": "GCF_009735625.1",
  "files": [
    {
      "filePath": "GCF_009735625.1/GCF_009735625.1_ASM973562v1_genomic.fna",
      "fileType": "GENOMIC_NUCLEOTIDE_FASTA"
    }
  ]
},{
  "accession": "GCF_009735645.1",
  "files": [
    {
      "filePath": "GCF_009735645.1/GCF_009735645.1_ASM973564v1_genomic.fna",
      "fileType": "GENOMIC_NUCLEOTIDE_FASTA"
    }
  ]
},{
  "accession": "GCF_009745985.1",
  "files": [
    {
      "filePath": "GCF_009745985.1/GCF_009745985.1_ASM974598v1_genomic.fna",
      "fileType": "GENOMIC_NUCLEOTIDE_FASTA"
    }
  ]
},{
  "accession": "GCF_009749525.1",
  "files": [
    {
      "filePath": "GCF_009749525.1/GCF_009749525.1_ASM974952v1_genomic.fna",
      "fileType": "GENOMIC_NUCLEOTIDE_FASTA"
    }
  ]
},{
  "accession": "GCF_009828925.2",
  "files": [
    {
      "filePath": "GCF_009828925.2/GCF_009828925.2_ASM982892v2_genomic.fna",
      "fileType": "GENOMIC_NUCLEOTIDE_FASTA"
    }
  ]
},{
  "accession": "GCF_009830105.1",
  "files": [
    {
      "filePath": "GCF_009830105.1/GCF_009830105.1_ASM983010v1_genomic.fna",
      "fileType": "GENOMIC_NUCLEOTIDE_FASTA"
    }
  ]
},{
  "accession": "GCF_009831375.1",
  "files": [
    {
      "filePath": "GCF_009831375.1/GCF_009831375.1_ASM983137v1_genomic.fna",
      "fileType": "GENOMIC_NUCLEOTIDE_FASTA"
    }
  ]
},{
  "accession": "GCF_009861485.1",
  "files": [
    {
      "filePath": "GCF_009861485.1/GCF_009861485.1_ASM986148v1_genomic.fna",
      "fileType": "GENOMIC_NUCLEOTIDE_FASTA"
    }
  ]
},{
  "accession": "GCF_009882975.1",
  "files": [
    {
      "filePath": "GCF_009882975.1/GCF_009882975.1_ASM988297v1_genomic.fna",
      "fileType": "GENOMIC_NUCLEOTIDE_FASTA"
    }
  ]
},{
  "accession": "GCF_009908295.1",
  "files": [
    {
      "filePath": "GCF_009908295.1/GCF_009908295.1_ASM990829v1_genomic.fna",
      "fileType": "GENOMIC_NUCLEOTIDE_FASTA"
    }
  ]
},{
  "accession": "GCF_009910725.1",
  "files": [
    {
      "filePath": "GCF_009910725.1/GCF_009910725.1_ASM991072v1_genomic.fna",
      "fileType": "GENOMIC_NUCLEOTIDE_FASTA"
    }
  ]
},{
  "accession": "GCF_009914055.1",
  "files": [
    {
      "filePath": "GCF_009914055.1/GCF_009914055.1_ASM991405v1_genomic.fna",
      "fileType": "GENOMIC_NUCLEOTIDE_FASTA"
    }
  ]
},{
  "accession": "GCF_009930795.1",
  "files": [
    {
      "filePath": "GCF_009930795.1/GCF_009930795.1_ASM993079v1_genomic.fna",
      "fileType": "GENOMIC_NUCLEOTIDE_FASTA"
    }
  ]
},{
  "accession": "GCF_009931115.1",
  "files": [
    {
      "filePath": "GCF_009931115.1/GCF_009931115.1_ASM993111v1_genomic.fna",
      "fileType": "GENOMIC_NUCLEOTIDE_FASTA"
    }
  ]
},{
  "accession": "GCF_010682105.1",
  "files": [
    {
      "filePath": "GCF_010682105.1/GCF_010682105.1_ASM1068210v1_genomic.fna",
      "fileType": "GENOMIC_NUCLEOTIDE_FASTA"
    }
  ]
},{
  "accession": "GCF_011045115.1",
  "files": [
    {
      "filePath": "GCF_011045115.1/GCF_011045115.1_ASM1104511v1_genomic.fna",
      "fileType": "GENOMIC_NUCLEOTIDE_FASTA"
    }
  ]
},{
  "accession": "GCF_011045125.1",
  "files": [
    {
      "filePath": "GCF_011045125.1/GCF_011045125.1_ASM1104512v1_genomic.fna",
      "fileType": "GENOMIC_NUCLEOTIDE_FASTA"
    }
  ]
},{
  "accession": "GCF_011046975.1",
  "files": [
    {
      "filePath": "GCF_011046975.1/GCF_011046975.1_ASM1104697v1_genomic.fna",
      "fileType": "GENOMIC_NUCLEOTIDE_FASTA"
    }
  ]
},{
  "accession": "GCF_011047135.1",
  "files": [
    {
      "filePath": "GCF_011047135.1/GCF_011047135.1_ASM1104713v1_genomic.fna",
      "fileType": "GENOMIC_NUCLEOTIDE_FASTA"
    }
  ]
},{
  "accession": "GCF_011057645.1",
  "files": [
    {
      "filePath": "GCF_011057645.1/GCF_011057645.1_ASM1105764v1_genomic.fna",
      "fileType": "GENOMIC_NUCLEOTIDE_FASTA"
    }
  ]
},{
  "accession": "GCF_011074795.1",
  "files": [
    {
      "filePath": "GCF_011074795.1/GCF_011074795.1_ASM1107479v1_genomic.fna",
      "fileType": "GENOMIC_NUCLEOTIDE_FASTA"
    }
  ]
},{
  "accession": "GCF_011326725.1",
  "files": [
    {
      "filePath": "GCF_011326725.1/GCF_011326725.1_ASM1132672v1_genomic.fna",
      "fileType": "GENOMIC_NUCLEOTIDE_FASTA"
    }
  ]
},{
  "accession": "GCF_011440275.1",
  "files": [
    {
      "filePath": "GCF_011440275.1/GCF_011440275.1_ASM1144027v1_genomic.fna",
      "fileType": "GENOMIC_NUCLEOTIDE_FASTA"
    }
  ]
},{
  "accession": "GCF_011682045.1",
  "files": [
    {
      "filePath": "GCF_011682045.1/GCF_011682045.1_ASM1168204v1_genomic.fna",
      "fileType": "GENOMIC_NUCLEOTIDE_FASTA"
    }
  ]
},{
  "accession": "GCF_011682065.1",
  "files": [
    {
      "filePath": "GCF_011682065.1/GCF_011682065.1_ASM1168206v1_genomic.fna",
      "fileType": "GENOMIC_NUCLEOTIDE_FASTA"
    }
  ]
},{
  "accession": "GCF_011682145.1",
  "files": [
    {
      "filePath": "GCF_011682145.1/GCF_011682145.1_ASM1168214v1_genomic.fna",
      "fileType": "GENOMIC_NUCLEOTIDE_FASTA"
    }
  ]
},{
  "accession": "GCF_011682175.1",
  "files": [
    {
      "filePath": "GCF_011682175.1/GCF_011682175.1_ASM1168217v1_genomic.fna",
      "fileType": "GENOMIC_NUCLEOTIDE_FASTA"
    }
  ]
},{
  "accession": "GCF_011751745.2",
  "files": [
    {
      "filePath": "GCF_011751745.2/GCF_011751745.2_ASM1175174v2_genomic.fna",
      "fileType": "GENOMIC_NUCLEOTIDE_FASTA"
    }
  ]
},{
  "accession": "GCF_011751765.2",
  "files": [
    {
      "filePath": "GCF_011751765.2/GCF_011751765.2_ASM1175176v2_genomic.fna",
      "fileType": "GENOMIC_NUCLEOTIDE_FASTA"
    }
  ]
},{
  "accession": "GCF_011759705.1",
  "files": [
    {
      "filePath": "GCF_011759705.1/GCF_011759705.1_ASM1175970v1_genomic.fna",
      "fileType": "GENOMIC_NUCLEOTIDE_FASTA"
    }
  ]
},{
  "accession": "GCF_011777495.1",
  "files": [
    {
      "filePath": "GCF_011777495.1/GCF_011777495.1_ASM1177749v1_genomic.fna",
      "fileType": "GENOMIC_NUCLEOTIDE_FASTA"
    }
  ]
},{
  "accession": "GCF_011927785.1",
  "files": [
    {
      "filePath": "GCF_011927785.1/GCF_011927785.1_ASM1192778v1_genomic.fna",
      "fileType": "GENOMIC_NUCLEOTIDE_FASTA"
    }
  ]
},{
  "accession": "GCF_011947535.1",
  "files": [
    {
      "filePath": "GCF_011947535.1/GCF_011947535.1_ASM1194753v1_genomic.fna",
      "fileType": "GENOMIC_NUCLEOTIDE_FASTA"
    }
  ]
},{
  "accession": "GCF_012034245.1",
  "files": [
    {
      "filePath": "GCF_012034245.1/GCF_012034245.1_ASM1203424v1_genomic.fna",
      "fileType": "GENOMIC_NUCLEOTIDE_FASTA"
    }
  ]
},{
  "accession": "GCF_012530535.1",
  "files": [
    {
      "filePath": "GCF_012530535.1/GCF_012530535.1_ASM1253053v1_genomic.fna",
      "fileType": "GENOMIC_NUCLEOTIDE_FASTA"
    }
  ]
},{
  "accession": "GCF_012769535.1",
  "files": [
    {
      "filePath": "GCF_012769535.1/GCF_012769535.1_ASM1276953v1_genomic.fna",
      "fileType": "GENOMIC_NUCLEOTIDE_FASTA"
    }
  ]
},{
  "accession": "GCF_012849555.1",
  "files": [
    {
      "filePath": "GCF_012849555.1/GCF_012849555.1_ASM1284955v1_genomic.fna",
      "fileType": "GENOMIC_NUCLEOTIDE_FASTA"
    }
  ]
},{
  "accession": "GCF_012913625.1",
  "files": [
    {
      "filePath": "GCF_012913625.1/GCF_012913625.1_ASM1291362v1_genomic.fna",
      "fileType": "GENOMIC_NUCLEOTIDE_FASTA"
    }
  ]
},{
  "accession": "GCF_012927275.1",
  "files": [
    {
      "filePath": "GCF_012927275.1/GCF_012927275.1_ASM1292727v1_genomic.fna",
      "fileType": "GENOMIC_NUCLEOTIDE_FASTA"
    }
  ]
},{
  "accession": "GCF_013170725.1",
  "files": [
    {
      "filePath": "GCF_013170725.1/GCF_013170725.1_ASM1317072v1_genomic.fna",
      "fileType": "GENOMIC_NUCLEOTIDE_FASTA"
    }
  ]
},{
  "accession": "GCF_013170785.1",
  "files": [
    {
      "filePath": "GCF_013170785.1/GCF_013170785.1_ASM1317078v1_genomic.fna",
      "fileType": "GENOMIC_NUCLEOTIDE_FASTA"
    }
  ]
},{
  "accession": "GCF_013240295.1",
  "files": [
    {
      "filePath": "GCF_013240295.1/GCF_013240295.1_ASM1324029v1_genomic.fna",
      "fileType": "GENOMIC_NUCLEOTIDE_FASTA"
    }
  ]
},{
  "accession": "GCF_013307435.2",
  "files": [
    {
      "filePath": "GCF_013307435.2/GCF_013307435.2_ASM1330743v2_genomic.fna",
      "fileType": "GENOMIC_NUCLEOTIDE_FASTA"
    }
  ]
},{
  "accession": "GCF_013343715.1",
  "files": [
    {
      "filePath": "GCF_013343715.1/GCF_013343715.1_ASM1334371v1_genomic.fna",
      "fileType": "GENOMIC_NUCLEOTIDE_FASTA"
    }
  ]
},{
  "accession": "GCF_013344475.1",
  "files": [
    {
      "filePath": "GCF_013344475.1/GCF_013344475.1_ASM1334447v1_genomic.fna",
      "fileType": "GENOMIC_NUCLEOTIDE_FASTA"
    }
  ]
},{
  "accession": "GCF_013350005.1",
  "files": [
    {
      "filePath": "GCF_013350005.1/GCF_013350005.1_ASM1335000v1_genomic.fna",
      "fileType": "GENOMIC_NUCLEOTIDE_FASTA"
    }
  ]
},{
  "accession": "GCF_013372285.1",
  "files": [
    {
      "filePath": "GCF_013372285.1/GCF_013372285.1_ASM1337228v1_genomic.fna",
      "fileType": "GENOMIC_NUCLEOTIDE_FASTA"
    }
  ]
},{
  "accession": "GCF_013389765.1",
  "files": [
    {
      "filePath": "GCF_013389765.1/GCF_013389765.1_ASM1338976v1_genomic.fna",
      "fileType": "GENOMIC_NUCLEOTIDE_FASTA"
    }
  ]
},{
  "accession": "GCF_013407955.1",
  "files": [
    {
      "filePath": "GCF_013407955.1/GCF_013407955.1_ASM1340795v1_genomic.fna",
      "fileType": "GENOMIC_NUCLEOTIDE_FASTA"
    }
  ]
},{
  "accession": "GCF_013409745.1",
  "files": [
    {
      "filePath": "GCF_013409745.1/GCF_013409745.1_ASM1340974v1_genomic.fna",
      "fileType": "GENOMIC_NUCLEOTIDE_FASTA"
    }
  ]
},{
  "accession": "GCF_013409785.1",
  "files": [
    {
      "filePath": "GCF_013409785.1/GCF_013409785.1_ASM1340978v1_genomic.fna",
      "fileType": "GENOMIC_NUCLEOTIDE_FASTA"
    }
  ]
},{
  "accession": "GCF_013410645.1",
  "files": [
    {
      "filePath": "GCF_013410645.1/GCF_013410645.1_ASM1341064v1_genomic.fna",
      "fileType": "GENOMIC_NUCLEOTIDE_FASTA"
    }
  ]
},{
  "accession": "GCF_013414345.1",
  "files": [
    {
      "filePath": "GCF_013414345.1/GCF_013414345.1_ASM1341434v1_genomic.fna",
      "fileType": "GENOMIC_NUCLEOTIDE_FASTA"
    }
  ]
},{
  "accession": "GCF_013520865.1",
  "files": [
    {
      "filePath": "GCF_013520865.1/GCF_013520865.1_ASM1352086v1_genomic.fna",
      "fileType": "GENOMIC_NUCLEOTIDE_FASTA"
    }
  ]
},{
  "accession": "GCF_013520985.1",
  "files": [
    {
      "filePath": "GCF_013520985.1/GCF_013520985.1_ASM1352098v1_genomic.fna",
      "fileType": "GENOMIC_NUCLEOTIDE_FASTA"
    }
  ]
},{
  "accession": "GCF_013694245.2",
  "files": [
    {
      "filePath": "GCF_013694245.2/GCF_013694245.2_ASM1369424v2_genomic.fna",
      "fileType": "GENOMIC_NUCLEOTIDE_FASTA"
    }
  ]
},{
  "accession": "GCF_013868415.1",
  "files": [
    {
      "filePath": "GCF_013868415.1/GCF_013868415.1_ASM1386841v1_genomic.fna",
      "fileType": "GENOMIC_NUCLEOTIDE_FASTA"
    }
  ]
},{
  "accession": "GCF_014042165.1",
  "files": [
    {
      "filePath": "GCF_014042165.1/GCF_014042165.1_ASM1404216v1_genomic.fna",
      "fileType": "GENOMIC_NUCLEOTIDE_FASTA"
    }
  ]
},{
  "accession": "GCF_014137855.1",
  "files": [
    {
      "filePath": "GCF_014137855.1/GCF_014137855.1_ASM1413785v1_genomic.fna",
      "fileType": "GENOMIC_NUCLEOTIDE_FASTA"
    }
  ]
},{
  "accession": "GCF_014137945.1",
  "files": [
    {
      "filePath": "GCF_014137945.1/GCF_014137945.1_ASM1413794v1_genomic.fna",
      "fileType": "GENOMIC_NUCLEOTIDE_FASTA"
    }
  ]
},{
  "accession": "GCF_014137985.1",
  "files": [
    {
      "filePath": "GCF_014137985.1/GCF_014137985.1_ASM1413798v1_genomic.fna",
      "fileType": "GENOMIC_NUCLEOTIDE_FASTA"
    }
  ]
},{
  "accession": "GCF_014138435.1",
  "files": [
    {
      "filePath": "GCF_014138435.1/GCF_014138435.1_ASM1413843v1_genomic.fna",
      "fileType": "GENOMIC_NUCLEOTIDE_FASTA"
    }
  ]
},{
  "accession": "GCF_014191055.1",
  "files": [
    {
      "filePath": "GCF_014191055.1/GCF_014191055.1_ASM1419105v1_genomic.fna",
      "fileType": "GENOMIC_NUCLEOTIDE_FASTA"
    }
  ]
},{
  "accession": "GCF_014191595.1",
  "files": [
    {
      "filePath": "GCF_014191595.1/GCF_014191595.1_ASM1419159v1_genomic.fna",
      "fileType": "GENOMIC_NUCLEOTIDE_FASTA"
    }
  ]
},{
  "accession": "GCF_014191725.1",
  "files": [
    {
      "filePath": "GCF_014191725.1/GCF_014191725.1_ASM1419172v1_genomic.fna",
      "fileType": "GENOMIC_NUCLEOTIDE_FASTA"
    }
  ]
},{
  "accession": "GCF_014192415.1",
  "files": [
    {
      "filePath": "GCF_014192415.1/GCF_014192415.1_ASM1419241v1_genomic.fna",
      "fileType": "GENOMIC_NUCLEOTIDE_FASTA"
    }
  ]
},{
  "accession": "GCF_014192515.1",
  "files": [
    {
      "filePath": "GCF_014192515.1/GCF_014192515.1_ASM1419251v1_genomic.fna",
      "fileType": "GENOMIC_NUCLEOTIDE_FASTA"
    }
  ]
},{
  "accession": "GCF_014193425.1",
  "files": [
    {
      "filePath": "GCF_014193425.1/GCF_014193425.1_ASM1419342v1_genomic.fna",
      "fileType": "GENOMIC_NUCLEOTIDE_FASTA"
    }
  ]
},{
  "accession": "GCF_014195485.1",
  "files": [
    {
      "filePath": "GCF_014195485.1/GCF_014195485.1_ASM1419548v1_genomic.fna",
      "fileType": "GENOMIC_NUCLEOTIDE_FASTA"
    }
  ]
},{
  "accession": "GCF_014196345.1",
  "files": [
    {
      "filePath": "GCF_014196345.1/GCF_014196345.1_ASM1419634v1_genomic.fna",
      "fileType": "GENOMIC_NUCLEOTIDE_FASTA"
    }
  ]
},{
  "accession": "GCF_014196625.1",
  "files": [
    {
      "filePath": "GCF_014196625.1/GCF_014196625.1_ASM1419662v1_genomic.fna",
      "fileType": "GENOMIC_NUCLEOTIDE_FASTA"
    }
  ]
},{
  "accession": "GCF_014197445.1",
  "files": [
    {
      "filePath": "GCF_014197445.1/GCF_014197445.1_ASM1419744v1_genomic.fna",
      "fileType": "GENOMIC_NUCLEOTIDE_FASTA"
    }
  ]
},{
  "accession": "GCF_014199935.1",
  "files": [
    {
      "filePath": "GCF_014199935.1/GCF_014199935.1_ASM1419993v1_genomic.fna",
      "fileType": "GENOMIC_NUCLEOTIDE_FASTA"
    }
  ]
},{
  "accession": "GCF_014199985.1",
  "files": [
    {
      "filePath": "GCF_014199985.1/GCF_014199985.1_ASM1419998v1_genomic.fna",
      "fileType": "GENOMIC_NUCLEOTIDE_FASTA"
    }
  ]
},{
  "accession": "GCF_014200395.1",
  "files": [
    {
      "filePath": "GCF_014200395.1/GCF_014200395.1_ASM1420039v1_genomic.fna",
      "fileType": "GENOMIC_NUCLEOTIDE_FASTA"
    }
  ]
},{
  "accession": "GCF_014201735.1",
  "files": [
    {
      "filePath": "GCF_014201735.1/GCF_014201735.1_ASM1420173v1_genomic.fna",
      "fileType": "GENOMIC_NUCLEOTIDE_FASTA"
    }
  ]
},{
  "accession": "GCF_014203425.1",
  "files": [
    {
      "filePath": "GCF_014203425.1/GCF_014203425.1_ASM1420342v1_genomic.fna",
      "fileType": "GENOMIC_NUCLEOTIDE_FASTA"
    }
  ]
},{
  "accession": "GCF_014203835.1",
  "files": [
    {
      "filePath": "GCF_014203835.1/GCF_014203835.1_ASM1420383v1_genomic.fna",
      "fileType": "GENOMIC_NUCLEOTIDE_FASTA"
    }
  ]
},{
  "accession": "GCF_014204815.1",
  "files": [
    {
      "filePath": "GCF_014204815.1/GCF_014204815.1_ASM1420481v1_genomic.fna",
      "fileType": "GENOMIC_NUCLEOTIDE_FASTA"
    }
  ]
},{
  "accession": "GCF_014204835.1",
  "files": [
    {
      "filePath": "GCF_014204835.1/GCF_014204835.1_ASM1420483v1_genomic.fna",
      "fileType": "GENOMIC_NUCLEOTIDE_FASTA"
    }
  ]
},{
  "accession": "GCF_014205115.1",
  "files": [
    {
      "filePath": "GCF_014205115.1/GCF_014205115.1_ASM1420511v1_genomic.fna",
      "fileType": "GENOMIC_NUCLEOTIDE_FASTA"
    }
  ]
},{
  "accession": "GCF_014205175.1",
  "files": [
    {
      "filePath": "GCF_014205175.1/GCF_014205175.1_ASM1420517v1_genomic.fna",
      "fileType": "GENOMIC_NUCLEOTIDE_FASTA"
    }
  ]
},{
  "accession": "GCF_014207355.1",
  "files": [
    {
      "filePath": "GCF_014207355.1/GCF_014207355.1_ASM1420735v1_genomic.fna",
      "fileType": "GENOMIC_NUCLEOTIDE_FASTA"
    }
  ]
},{
  "accession": "GCF_014208045.1",
  "files": [
    {
      "filePath": "GCF_014208045.1/GCF_014208045.1_ASM1420804v1_genomic.fna",
      "fileType": "GENOMIC_NUCLEOTIDE_FASTA"
    }
  ]
},{
  "accession": "GCF_014269395.1",
  "files": [
    {
      "filePath": "GCF_014269395.1/GCF_014269395.1_ASM1426939v1_genomic.fna",
      "fileType": "GENOMIC_NUCLEOTIDE_FASTA"
    }
  ]
},{
  "accession": "GCF_014287475.1",
  "files": [
    {
      "filePath": "GCF_014287475.1/GCF_014287475.1_ASM1428747v1_genomic.fna",
      "fileType": "GENOMIC_NUCLEOTIDE_FASTA"
    }
  ]
},{
  "accession": "GCF_014623465.1",
  "files": [
    {
      "filePath": "GCF_014623465.1/GCF_014623465.1_ASM1462346v1_genomic.fna",
      "fileType": "GENOMIC_NUCLEOTIDE_FASTA"
    }
  ]
},{
  "accession": "GCF_014635185.1",
  "files": [
    {
      "filePath": "GCF_014635185.1/GCF_014635185.1_ASM1463518v1_genomic.fna",
      "fileType": "GENOMIC_NUCLEOTIDE_FASTA"
    }
  ]
},{
  "accession": "GCF_014637725.1",
  "files": [
    {
      "filePath": "GCF_014637725.1/GCF_014637725.1_ASM1463772v1_genomic.fna",
      "fileType": "GENOMIC_NUCLEOTIDE_FASTA"
    }
  ]
},{
  "accession": "GCF_014640975.1",
  "files": [
    {
      "filePath": "GCF_014640975.1/GCF_014640975.1_ASM1464097v1_genomic.fna",
      "fileType": "GENOMIC_NUCLEOTIDE_FASTA"
    }
  ]
},{
  "accession": "GCF_014641945.1",
  "files": [
    {
      "filePath": "GCF_014641945.1/GCF_014641945.1_ASM1464194v1_genomic.fna",
      "fileType": "GENOMIC_NUCLEOTIDE_FASTA"
    }
  ]
},{
  "accession": "GCF_014643695.1",
  "files": [
    {
      "filePath": "GCF_014643695.1/GCF_014643695.1_ASM1464369v1_genomic.fna",
      "fileType": "GENOMIC_NUCLEOTIDE_FASTA"
    }
  ]
},{
  "accession": "GCF_014644415.1",
  "files": [
    {
      "filePath": "GCF_014644415.1/GCF_014644415.1_ASM1464441v1_genomic.fna",
      "fileType": "GENOMIC_NUCLEOTIDE_FASTA"
    }
  ]
},{
  "accession": "GCF_014645375.1",
  "files": [
    {
      "filePath": "GCF_014645375.1/GCF_014645375.1_ASM1464537v1_genomic.fna",
      "fileType": "GENOMIC_NUCLEOTIDE_FASTA"
    }
  ]
},{
  "accession": "GCF_014645755.1",
  "files": [
    {
      "filePath": "GCF_014645755.1/GCF_014645755.1_ASM1464575v1_genomic.fna",
      "fileType": "GENOMIC_NUCLEOTIDE_FASTA"
    }
  ]
},{
  "accession": "GCF_014645855.1",
  "files": [
    {
      "filePath": "GCF_014645855.1/GCF_014645855.1_ASM1464585v1_genomic.fna",
      "fileType": "GENOMIC_NUCLEOTIDE_FASTA"
    }
  ]
},{
  "accession": "GCF_014646015.1",
  "files": [
    {
      "filePath": "GCF_014646015.1/GCF_014646015.1_ASM1464601v1_genomic.fna",
      "fileType": "GENOMIC_NUCLEOTIDE_FASTA"
    }
  ]
},{
  "accession": "GCF_014646195.1",
  "files": [
    {
      "filePath": "GCF_014646195.1/GCF_014646195.1_ASM1464619v1_genomic.fna",
      "fileType": "GENOMIC_NUCLEOTIDE_FASTA"
    }
  ]
},{
  "accession": "GCF_014646235.1",
  "files": [
    {
      "filePath": "GCF_014646235.1/GCF_014646235.1_ASM1464623v1_genomic.fna",
      "fileType": "GENOMIC_NUCLEOTIDE_FASTA"
    }
  ]
},{
  "accession": "GCF_014646315.1",
  "files": [
    {
      "filePath": "GCF_014646315.1/GCF_014646315.1_ASM1464631v1_genomic.fna",
      "fileType": "GENOMIC_NUCLEOTIDE_FASTA"
    }
  ]
},{
  "accession": "GCF_014647835.1",
  "files": [
    {
      "filePath": "GCF_014647835.1/GCF_014647835.1_ASM1464783v1_genomic.fna",
      "fileType": "GENOMIC_NUCLEOTIDE_FASTA"
    }
  ]
},{
  "accession": "GCF_014648395.1",
  "files": [
    {
      "filePath": "GCF_014648395.1/GCF_014648395.1_ASM1464839v1_genomic.fna",
      "fileType": "GENOMIC_NUCLEOTIDE_FASTA"
    }
  ]
},{
  "accession": "GCF_014651475.1",
  "files": [
    {
      "filePath": "GCF_014651475.1/GCF_014651475.1_ASM1465147v1_genomic.fna",
      "fileType": "GENOMIC_NUCLEOTIDE_FASTA"
    }
  ]
},{
  "accession": "GCF_014651935.1",
  "files": [
    {
      "filePath": "GCF_014651935.1/GCF_014651935.1_ASM1465193v1_genomic.fna",
      "fileType": "GENOMIC_NUCLEOTIDE_FASTA"
    }
  ]
},{
  "accession": "GCF_014652135.1",
  "files": [
    {
      "filePath": "GCF_014652135.1/GCF_014652135.1_ASM1465213v1_genomic.fna",
      "fileType": "GENOMIC_NUCLEOTIDE_FASTA"
    }
  ]
},{
  "accession": "GCF_014698335.1",
  "files": [
    {
      "filePath": "GCF_014698335.1/GCF_014698335.1_ASM1469833v1_genomic.fna",
      "fileType": "GENOMIC_NUCLEOTIDE_FASTA"
    }
  ]
},{
  "accession": "GCF_014698375.1",
  "files": [
    {
      "filePath": "GCF_014698375.1/GCF_014698375.1_ASM1469837v1_genomic.fna",
      "fileType": "GENOMIC_NUCLEOTIDE_FASTA"
    }
  ]
},{
  "accession": "GCF_014712745.1",
  "files": [
    {
      "filePath": "GCF_014712745.1/GCF_014712745.1_ASM1471274v1_genomic.fna",
      "fileType": "GENOMIC_NUCLEOTIDE_FASTA"
    }
  ]
},{
  "accession": "GCF_014725695.1",
  "files": [
    {
      "filePath": "GCF_014725695.1/GCF_014725695.1_ASM1472569v1_genomic.fna",
      "fileType": "GENOMIC_NUCLEOTIDE_FASTA"
    }
  ]
},{
  "accession": "GCF_014764305.1",
  "files": [
    {
      "filePath": "GCF_014764305.1/GCF_014764305.1_ASM1476430v1_genomic.fna",
      "fileType": "GENOMIC_NUCLEOTIDE_FASTA"
    }
  ]
},{
  "accession": "GCF_014764405.1",
  "files": [
    {
      "filePath": "GCF_014764405.1/GCF_014764405.1_ASM1476440v1_genomic.fna",
      "fileType": "GENOMIC_NUCLEOTIDE_FASTA"
    }
  ]
},{
  "accession": "GCF_014773385.1",
  "files": [
    {
      "filePath": "GCF_014773385.1/GCF_014773385.1_ASM1477338v1_genomic.fna",
      "fileType": "GENOMIC_NUCLEOTIDE_FASTA"
    }
  ]
},{
  "accession": "GCF_014779795.1",
  "files": [
    {
      "filePath": "GCF_014779795.1/GCF_014779795.1_ASM1477979v1_genomic.fna",
      "fileType": "GENOMIC_NUCLEOTIDE_FASTA"
    }
  ]
},{
  "accession": "GCF_014803385.1",
  "files": [
    {
      "filePath": "GCF_014803385.1/GCF_014803385.1_ASM1480338v1_genomic.fna",
      "fileType": "GENOMIC_NUCLEOTIDE_FASTA"
    }
  ]
},{
  "accession": "GCF_014805825.1",
  "files": [
    {
      "filePath": "GCF_014805825.1/GCF_014805825.1_ASM1480582v1_genomic.fna",
      "fileType": "GENOMIC_NUCLEOTIDE_FASTA"
    }
  ]
},{
  "accession": "GCF_014836535.1",
  "files": [
    {
      "filePath": "GCF_014836535.1/GCF_014836535.1_ASM1483653v1_genomic.fna",
      "fileType": "GENOMIC_NUCLEOTIDE_FASTA"
    }
  ]
},{
  "accession": "GCF_014836945.1",
  "files": [
    {
      "filePath": "GCF_014836945.1/GCF_014836945.1_ASM1483694v1_genomic.fna",
      "fileType": "GENOMIC_NUCLEOTIDE_FASTA"
    }
  ]
},{
  "accession": "GCF_014837165.1",
  "files": [
    {
      "filePath": "GCF_014837165.1/GCF_014837165.1_ASM1483716v1_genomic.fna",
      "fileType": "GENOMIC_NUCLEOTIDE_FASTA"
    }
  ]
},{
  "accession": "GCF_014843835.1",
  "files": [
    {
      "filePath": "GCF_014843835.1/GCF_014843835.1_ASM1484383v1_genomic.fna",
      "fileType": "GENOMIC_NUCLEOTIDE_FASTA"
    }
  ]
},{
  "accession": "GCF_014843905.1",
  "files": [
    {
      "filePath": "GCF_014843905.1/GCF_014843905.1_ASM1484390v1_genomic.fna",
      "fileType": "GENOMIC_NUCLEOTIDE_FASTA"
    }
  ]
},{
  "accession": "GCF_014845115.1",
  "files": [
    {
      "filePath": "GCF_014845115.1/GCF_014845115.1_ASM1484511v1_genomic.fna",
      "fileType": "GENOMIC_NUCLEOTIDE_FASTA"
    }
  ]
},{
  "accession": "GCF_014892245.1",
  "files": [
    {
      "filePath": "GCF_014892245.1/GCF_014892245.1_ASM1489224v1_genomic.fna",
      "fileType": "GENOMIC_NUCLEOTIDE_FASTA"
    }
  ]
},{
  "accession": "GCF_014904735.1",
  "files": [
    {
      "filePath": "GCF_014904735.1/GCF_014904735.1_ASM1490473v1_genomic.fna",
      "fileType": "GENOMIC_NUCLEOTIDE_FASTA"
    }
  ]
},{
  "accession": "GCF_014904815.1",
  "files": [
    {
      "filePath": "GCF_014904815.1/GCF_014904815.1_ASM1490481v1_genomic.fna",
      "fileType": "GENOMIC_NUCLEOTIDE_FASTA"
    }
  ]
},{
  "accession": "GCF_015101885.1",
  "files": [
    {
      "filePath": "GCF_015101885.1/GCF_015101885.1_ASM1510188v1_genomic.fna",
      "fileType": "GENOMIC_NUCLEOTIDE_FASTA"
    }
  ]
},{
  "accession": "GCF_015220045.1",
  "files": [
    {
      "filePath": "GCF_015220045.1/GCF_015220045.1_ASM1522004v1_genomic.fna",
      "fileType": "GENOMIC_NUCLEOTIDE_FASTA"
    }
  ]
},{
  "accession": "GCF_015277815.1",
  "files": [
    {
      "filePath": "GCF_015277815.1/GCF_015277815.1_ASM1527781v1_genomic.fna",
      "fileType": "GENOMIC_NUCLEOTIDE_FASTA"
    }
  ]
},{
  "accession": "GCF_015277855.1",
  "files": [
    {
      "filePath": "GCF_015277855.1/GCF_015277855.1_ASM1527785v1_genomic.fna",
      "fileType": "GENOMIC_NUCLEOTIDE_FASTA"
    }
  ]
},{
  "accession": "GCF_015277875.1",
  "files": [
    {
      "filePath": "GCF_015277875.1/GCF_015277875.1_ASM1527787v1_genomic.fna",
      "fileType": "GENOMIC_NUCLEOTIDE_FASTA"
    }
  ]
},{
  "accession": "GCF_015277895.1",
  "files": [
    {
      "filePath": "GCF_015277895.1/GCF_015277895.1_ASM1527789v1_genomic.fna",
      "fileType": "GENOMIC_NUCLEOTIDE_FASTA"
    }
  ]
},{
  "accession": "GCF_015278215.1",
  "files": [
    {
      "filePath": "GCF_015278215.1/GCF_015278215.1_ASM1527821v1_genomic.fna",
      "fileType": "GENOMIC_NUCLEOTIDE_FASTA"
    }
  ]
},{
  "accession": "GCF_015278225.1",
  "files": [
    {
      "filePath": "GCF_015278225.1/GCF_015278225.1_ASM1527822v1_genomic.fna",
      "fileType": "GENOMIC_NUCLEOTIDE_FASTA"
    }
  ]
},{
  "accession": "GCF_015278255.1",
  "files": [
    {
      "filePath": "GCF_015278255.1/GCF_015278255.1_ASM1527825v1_genomic.fna",
      "fileType": "GENOMIC_NUCLEOTIDE_FASTA"
    }
  ]
},{
  "accession": "GCF_015278315.1",
  "files": [
    {
      "filePath": "GCF_015278315.1/GCF_015278315.1_ASM1527831v1_genomic.fna",
      "fileType": "GENOMIC_NUCLEOTIDE_FASTA"
    }
  ]
},{
  "accession": "GCF_015560805.1",
  "files": [
    {
      "filePath": "GCF_015560805.1/GCF_015560805.1_ASM1556080v1_genomic.fna",
      "fileType": "GENOMIC_NUCLEOTIDE_FASTA"
    }
  ]
},{
  "accession": "GCF_015689335.1",
  "files": [
    {
      "filePath": "GCF_015689335.1/GCF_015689335.1_ASM1568933v1_genomic.fna",
      "fileType": "GENOMIC_NUCLEOTIDE_FASTA"
    }
  ]
},{
  "accession": "GCF_015694425.1",
  "files": [
    {
      "filePath": "GCF_015694425.1/GCF_015694425.1_ASM1569442v1_genomic.fna",
      "fileType": "GENOMIC_NUCLEOTIDE_FASTA"
    }
  ]
},{
  "accession": "GCF_015694465.1",
  "files": [
    {
      "filePath": "GCF_015694465.1/GCF_015694465.1_ASM1569446v1_genomic.fna",
      "fileType": "GENOMIC_NUCLEOTIDE_FASTA"
    }
  ]
},{
  "accession": "GCF_015707995.1",
  "files": [
    {
      "filePath": "GCF_015707995.1/GCF_015707995.1_ASM1570799v1_genomic.fna",
      "fileType": "GENOMIC_NUCLEOTIDE_FASTA"
    }
  ]
},{
  "accession": "GCF_015751765.1",
  "files": [
    {
      "filePath": "GCF_015751765.1/GCF_015751765.1_ASM1575176v1_genomic.fna",
      "fileType": "GENOMIC_NUCLEOTIDE_FASTA"
    }
  ]
},{
  "accession": "GCF_015751785.1",
  "files": [
    {
      "filePath": "GCF_015751785.1/GCF_015751785.1_ASM1575178v1_genomic.fna",
      "fileType": "GENOMIC_NUCLEOTIDE_FASTA"
    }
  ]
},{
  "accession": "GCF_015904235.1",
  "files": [
    {
      "filePath": "GCF_015904235.1/GCF_015904235.1_ASM1590423v1_genomic.fna",
      "fileType": "GENOMIC_NUCLEOTIDE_FASTA"
    }
  ]
},{
  "accession": "GCF_015999265.1",
  "files": [
    {
      "filePath": "GCF_015999265.1/GCF_015999265.1_ASM1599926v1_genomic.fna",
      "fileType": "GENOMIC_NUCLEOTIDE_FASTA"
    }
  ]
},{
  "accession": "GCF_016093545.1",
  "files": [
    {
      "filePath": "GCF_016093545.1/GCF_016093545.1_ASM1609354v1_genomic.fna",
      "fileType": "GENOMIC_NUCLEOTIDE_FASTA"
    }
  ]
},{
  "accession": "GCF_016097405.1",
  "files": [
    {
      "filePath": "GCF_016097405.1/GCF_016097405.1_ASM1609740v1_genomic.fna",
      "fileType": "GENOMIC_NUCLEOTIDE_FASTA"
    }
  ]
},{
  "accession": "GCF_016427565.1",
  "files": [
    {
      "filePath": "GCF_016427565.1/GCF_016427565.1_ASM1642756v1_genomic.fna",
      "fileType": "GENOMIC_NUCLEOTIDE_FASTA"
    }
  ]
},{
  "accession": "GCF_016458825.1",
  "files": [
    {
      "filePath": "GCF_016458825.1/GCF_016458825.1_ASM1645882v1_genomic.fna",
      "fileType": "GENOMIC_NUCLEOTIDE_FASTA"
    }
  ]
},{
  "accession": "GCF_016463975.1",
  "files": [
    {
      "filePath": "GCF_016463975.1/GCF_016463975.1_ASM1646397v1_genomic.fna",
      "fileType": "GENOMIC_NUCLEOTIDE_FASTA"
    }
  ]
},{
  "accession": "GCF_016598485.1",
  "files": [
    {
      "filePath": "GCF_016598485.1/GCF_016598485.1_ASM1659848v1_genomic.fna",
      "fileType": "GENOMIC_NUCLEOTIDE_FASTA"
    }
  ]
},{
  "accession": "GCF_016679925.1",
  "files": [
    {
      "filePath": "GCF_016679925.1/GCF_016679925.1_ASM1667992v1_genomic.fna",
      "fileType": "GENOMIC_NUCLEOTIDE_FASTA"
    }
  ]
},{
  "accession": "GCF_016734765.1",
  "files": [
    {
      "filePath": "GCF_016734765.1/GCF_016734765.1_ASM1673476v1_genomic.fna",
      "fileType": "GENOMIC_NUCLEOTIDE_FASTA"
    }
  ]
},{
  "accession": "GCF_016734805.1",
  "files": [
    {
      "filePath": "GCF_016734805.1/GCF_016734805.1_ASM1673480v1_genomic.fna",
      "fileType": "GENOMIC_NUCLEOTIDE_FASTA"
    }
  ]
},{
  "accession": "GCF_016735695.1",
  "files": [
    {
      "filePath": "GCF_016735695.1/GCF_016735695.1_ASM1673569v1_genomic.fna",
      "fileType": "GENOMIC_NUCLEOTIDE_FASTA"
    }
  ]
},{
  "accession": "GCF_016743775.1",
  "files": [
    {
      "filePath": "GCF_016743775.1/GCF_016743775.1_ASM1674377v1_genomic.fna",
      "fileType": "GENOMIC_NUCLEOTIDE_FASTA"
    }
  ]
},{
  "accession": "GCF_016774385.1",
  "files": [
    {
      "filePath": "GCF_016774385.1/GCF_016774385.1_ASM1677438v1_genomic.fna",
      "fileType": "GENOMIC_NUCLEOTIDE_FASTA"
    }
  ]
},{
  "accession": "GCF_016798325.1",
  "files": [
    {
      "filePath": "GCF_016798325.1/GCF_016798325.1_ASM1679832v1_genomic.fna",
      "fileType": "GENOMIC_NUCLEOTIDE_FASTA"
    }
  ]
},{
  "accession": "GCF_016802865.1",
  "files": [
    {
      "filePath": "GCF_016802865.1/GCF_016802865.1_ASM1680286v1_genomic.fna",
      "fileType": "GENOMIC_NUCLEOTIDE_FASTA"
    }
  ]
},{
  "accession": "GCF_016803395.1",
  "files": [
    {
      "filePath": "GCF_016803395.1/GCF_016803395.1_ASM1680339v1_genomic.fna",
      "fileType": "GENOMIC_NUCLEOTIDE_FASTA"
    }
  ]
},{
  "accession": "GCF_016809835.1",
  "files": [
    {
      "filePath": "GCF_016809835.1/GCF_016809835.1_ASM1680983v2_genomic.fna",
      "fileType": "GENOMIC_NUCLEOTIDE_FASTA"
    }
  ]
},{
  "accession": "GCF_016811235.1",
  "files": [
    {
      "filePath": "GCF_016811235.1/GCF_016811235.1_ASM1681123v1_genomic.fna",
      "fileType": "GENOMIC_NUCLEOTIDE_FASTA"
    }
  ]
},{
  "accession": "GCF_016820575.1",
  "files": [
    {
      "filePath": "GCF_016820575.1/GCF_016820575.1_ASM1682057v1_genomic.fna",
      "fileType": "GENOMIC_NUCLEOTIDE_FASTA"
    }
  ]
},{
  "accession": "GCF_016863015.1",
  "files": [
    {
      "filePath": "GCF_016863015.1/GCF_016863015.1_ASM1686301v1_genomic.fna",
      "fileType": "GENOMIC_NUCLEOTIDE_FASTA"
    }
  ]
},{
  "accession": "GCF_016863035.1",
  "files": [
    {
      "filePath": "GCF_016863035.1/GCF_016863035.1_ASM1686303v1_genomic.fna",
      "fileType": "GENOMIC_NUCLEOTIDE_FASTA"
    }
  ]
},{
  "accession": "GCF_016863095.1",
  "files": [
    {
      "filePath": "GCF_016863095.1/GCF_016863095.1_ASM1686309v1_genomic.fna",
      "fileType": "GENOMIC_NUCLEOTIDE_FASTA"
    }
  ]
},{
  "accession": "GCF_016863495.1",
  "files": [
    {
      "filePath": "GCF_016863495.1/GCF_016863495.1_ASM1686349v1_genomic.fna",
      "fileType": "GENOMIC_NUCLEOTIDE_FASTA"
    }
  ]
},{
  "accession": "GCF_016863515.1",
  "files": [
    {
      "filePath": "GCF_016863515.1/GCF_016863515.1_ASM1686351v1_genomic.fna",
      "fileType": "GENOMIC_NUCLEOTIDE_FASTA"
    }
  ]
},{
  "accession": "GCF_016863535.1",
  "files": [
    {
      "filePath": "GCF_016863535.1/GCF_016863535.1_ASM1686353v1_genomic.fna",
      "fileType": "GENOMIC_NUCLEOTIDE_FASTA"
    }
  ]
},{
  "accession": "GCF_016863555.1",
  "files": [
    {
      "filePath": "GCF_016863555.1/GCF_016863555.1_ASM1686355v1_genomic.fna",
      "fileType": "GENOMIC_NUCLEOTIDE_FASTA"
    }
  ]
},{
  "accession": "GCF_016863575.1",
  "files": [
    {
      "filePath": "GCF_016863575.1/GCF_016863575.1_ASM1686357v1_genomic.fna",
      "fileType": "GENOMIC_NUCLEOTIDE_FASTA"
    }
  ]
},{
  "accession": "GCF_016888445.1",
  "files": [
    {
      "filePath": "GCF_016888445.1/GCF_016888445.1_ASM1688844v1_genomic.fna",
      "fileType": "GENOMIC_NUCLEOTIDE_FASTA"
    }
  ]
},{
  "accession": "GCF_016892705.1",
  "files": [
    {
      "filePath": "GCF_016892705.1/GCF_016892705.1_ASM1689270v1_genomic.fna",
      "fileType": "GENOMIC_NUCLEOTIDE_FASTA"
    }
  ]
},{
  "accession": "GCF_016892765.1",
  "files": [
    {
      "filePath": "GCF_016892765.1/GCF_016892765.1_ASM1689276v1_genomic.fna",
      "fileType": "GENOMIC_NUCLEOTIDE_FASTA"
    }
  ]
},{
  "accession": "GCF_016900955.1",
  "files": [
    {
      "filePath": "GCF_016900955.1/GCF_016900955.1_ASM1690095v1_genomic.fna",
      "fileType": "GENOMIC_NUCLEOTIDE_FASTA"
    }
  ]
},{
  "accession": "GCF_016901255.1",
  "files": [
    {
      "filePath": "GCF_016901255.1/GCF_016901255.1_ASM1690125v1_genomic.fna",
      "fileType": "GENOMIC_NUCLEOTIDE_FASTA"
    }
  ]
},{
  "accession": "GCF_016906065.1",
  "files": [
    {
      "filePath": "GCF_016906065.1/GCF_016906065.1_ASM1690606v1_genomic.fna",
      "fileType": "GENOMIC_NUCLEOTIDE_FASTA"
    }
  ]
},{
  "accession": "GCF_016907275.1",
  "files": [
    {
      "filePath": "GCF_016907275.1/GCF_016907275.1_ASM1690727v1_genomic.fna",
      "fileType": "GENOMIC_NUCLEOTIDE_FASTA"
    }
  ]
},{
  "accession": "GCF_016907315.1",
  "files": [
    {
      "filePath": "GCF_016907315.1/GCF_016907315.1_ASM1690731v1_genomic.fna",
      "fileType": "GENOMIC_NUCLEOTIDE_FASTA"
    }
  ]
},{
  "accession": "GCF_016907535.1",
  "files": [
    {
      "filePath": "GCF_016907535.1/GCF_016907535.1_ASM1690753v1_genomic.fna",
      "fileType": "GENOMIC_NUCLEOTIDE_FASTA"
    }
  ]
},{
  "accession": "GCF_016907555.1",
  "files": [
    {
      "filePath": "GCF_016907555.1/GCF_016907555.1_ASM1690755v1_genomic.fna",
      "fileType": "GENOMIC_NUCLEOTIDE_FASTA"
    }
  ]
},{
  "accession": "GCF_016908395.1",
  "files": [
    {
      "filePath": "GCF_016908395.1/GCF_016908395.1_ASM1690839v1_genomic.fna",
      "fileType": "GENOMIC_NUCLEOTIDE_FASTA"
    }
  ]
},{
  "accession": "GCF_016909075.1",
  "files": [
    {
      "filePath": "GCF_016909075.1/GCF_016909075.1_ASM1690907v1_genomic.fna",
      "fileType": "GENOMIC_NUCLEOTIDE_FASTA"
    }
  ]
},{
  "accession": "GCF_017301335.1",
  "files": [
    {
      "filePath": "GCF_017301335.1/GCF_017301335.1_ASM1730133v1_genomic.fna",
      "fileType": "GENOMIC_NUCLEOTIDE_FASTA"
    }
  ]
},{
  "accession": "GCF_017303155.1",
  "files": [
    {
      "filePath": "GCF_017303155.1/GCF_017303155.1_ASM1730315v1_genomic.fna",
      "fileType": "GENOMIC_NUCLEOTIDE_FASTA"
    }
  ]
},{
  "accession": "GCF_017310015.1",
  "files": [
    {
      "filePath": "GCF_017310015.1/GCF_017310015.1_ASM1731001v1_genomic.fna",
      "fileType": "GENOMIC_NUCLEOTIDE_FASTA"
    }
  ]
},{
  "accession": "GCF_017310505.1",
  "files": [
    {
      "filePath": "GCF_017310505.1/GCF_017310505.1_ASM1731050v1_genomic.fna",
      "fileType": "GENOMIC_NUCLEOTIDE_FASTA"
    }
  ]
},{
  "accession": "GCF_017347565.1",
  "files": [
    {
      "filePath": "GCF_017347565.1/GCF_017347565.1_ASM1734756v1_genomic.fna",
      "fileType": "GENOMIC_NUCLEOTIDE_FASTA"
    }
  ]
},{
  "accession": "GCF_017497975.1",
  "files": [
    {
      "filePath": "GCF_017497975.1/GCF_017497975.1_ASM1749797v1_genomic.fna",
      "fileType": "GENOMIC_NUCLEOTIDE_FASTA"
    }
  ]
},{
  "accession": "GCF_017592545.1",
  "files": [
    {
      "filePath": "GCF_017592545.1/GCF_017592545.1_ASM1759254v1_genomic.fna",
      "fileType": "GENOMIC_NUCLEOTIDE_FASTA"
    }
  ]
},{
  "accession": "GCF_017599305.1",
  "files": [
    {
      "filePath": "GCF_017599305.1/GCF_017599305.1_ASM1759930v1_genomic.fna",
      "fileType": "GENOMIC_NUCLEOTIDE_FASTA"
    }
  ]
},{
  "accession": "GCF_017776525.1",
  "files": [
    {
      "filePath": "GCF_017776525.1/GCF_017776525.1_ASM1777652v1_genomic.fna",
      "fileType": "GENOMIC_NUCLEOTIDE_FASTA"
    }
  ]
},{
  "accession": "GCF_017815095.1",
  "files": [
    {
      "filePath": "GCF_017815095.1/GCF_017815095.1_ASM1781509v1_genomic.fna",
      "fileType": "GENOMIC_NUCLEOTIDE_FASTA"
    }
  ]
},{
  "accession": "GCF_017831975.1",
  "files": [
    {
      "filePath": "GCF_017831975.1/GCF_017831975.1_ASM1783197v1_genomic.fna",
      "fileType": "GENOMIC_NUCLEOTIDE_FASTA"
    }
  ]
},{
  "accession": "GCF_017876495.1",
  "files": [
    {
      "filePath": "GCF_017876495.1/GCF_017876495.1_ASM1787649v1_genomic.fna",
      "fileType": "GENOMIC_NUCLEOTIDE_FASTA"
    }
  ]
},{
  "accession": "GCF_017896165.1",
  "files": [
    {
      "filePath": "GCF_017896165.1/GCF_017896165.1_ASM1789616v1_genomic.fna",
      "fileType": "GENOMIC_NUCLEOTIDE_FASTA"
    }
  ]
},{
  "accession": "GCF_017921815.1",
  "files": [
    {
      "filePath": "GCF_017921815.1/GCF_017921815.1_ASM1792181v1_genomic.fna",
      "fileType": "GENOMIC_NUCLEOTIDE_FASTA"
    }
  ]
},{
  "accession": "GCF_017963645.1",
  "files": [
    {
      "filePath": "GCF_017963645.1/GCF_017963645.1_ASM1796364v1_genomic.fna",
      "fileType": "GENOMIC_NUCLEOTIDE_FASTA"
    }
  ]
},{
  "accession": "GCF_018141525.1",
  "files": [
    {
      "filePath": "GCF_018141525.1/GCF_018141525.1_ASM1814152v1_genomic.fna",
      "fileType": "GENOMIC_NUCLEOTIDE_FASTA"
    }
  ]
},{
  "accession": "GCF_018141545.1",
  "files": [
    {
      "filePath": "GCF_018141545.1/GCF_018141545.1_ASM1814154v1_genomic.fna",
      "fileType": "GENOMIC_NUCLEOTIDE_FASTA"
    }
  ]
},{
  "accession": "GCF_018145875.1",
  "files": [
    {
      "filePath": "GCF_018145875.1/GCF_018145875.1_ASM1814587v1_genomic.fna",
      "fileType": "GENOMIC_NUCLEOTIDE_FASTA"
    }
  ]
},{
  "accession": "GCF_018283675.1",
  "files": [
    {
      "filePath": "GCF_018283675.1/GCF_018283675.1_ASM1828367v1_genomic.fna",
      "fileType": "GENOMIC_NUCLEOTIDE_FASTA"
    }
  ]
},{
  "accession": "GCF_018588945.1",
  "files": [
    {
      "filePath": "GCF_018588945.1/GCF_018588945.1_ASM1858894v1_genomic.fna",
      "fileType": "GENOMIC_NUCLEOTIDE_FASTA"
    }
  ]
},{
  "accession": "GCF_018717645.1",
  "files": [
    {
      "filePath": "GCF_018717645.1/GCF_018717645.1_ASM1871764v1_genomic.fna",
      "fileType": "GENOMIC_NUCLEOTIDE_FASTA"
    }
  ]
},{
  "accession": "GCF_018734325.1",
  "files": [
    {
      "filePath": "GCF_018734325.1/GCF_018734325.1_ASM1873432v1_genomic.fna",
      "fileType": "GENOMIC_NUCLEOTIDE_FASTA"
    }
  ]
},{
  "accession": "GCF_018883545.1",
  "files": [
    {
      "filePath": "GCF_018883545.1/GCF_018883545.1_XHP0103_genomic.fna",
      "fileType": "GENOMIC_NUCLEOTIDE_FASTA"
    }
  ]
},{
  "accession": "GCF_019061305.1",
  "files": [
    {
      "filePath": "GCF_019061305.1/GCF_019061305.1_ASM1906130v1_genomic.fna",
      "fileType": "GENOMIC_NUCLEOTIDE_FASTA"
    }
  ]
},{
  "accession": "GCF_019084545.1",
  "files": [
    {
      "filePath": "GCF_019084545.1/GCF_019084545.1_ASM1908454v1_genomic.fna",
      "fileType": "GENOMIC_NUCLEOTIDE_FASTA"
    }
  ]
},{
  "accession": "GCF_019218265.1",
  "files": [
    {
      "filePath": "GCF_019218265.1/GCF_019218265.1_ASM1921826v1_genomic.fna",
      "fileType": "GENOMIC_NUCLEOTIDE_FASTA"
    }
  ]
},{
  "accession": "GCF_019311235.1",
  "files": [
    {
      "filePath": "GCF_019311235.1/GCF_019311235.1_ASM1931123v1_genomic.fna",
      "fileType": "GENOMIC_NUCLEOTIDE_FASTA"
    }
  ]
},{
  "accession": "GCF_019426345.1",
  "files": [
    {
      "filePath": "GCF_019426345.1/GCF_019426345.1_ASM1942634v1_genomic.fna",
      "fileType": "GENOMIC_NUCLEOTIDE_FASTA"
    }
  ]
},{
  "accession": "GCF_019511665.1",
  "files": [
    {
      "filePath": "GCF_019511665.1/GCF_019511665.1_ASM1951166v1_genomic.fna",
      "fileType": "GENOMIC_NUCLEOTIDE_FASTA"
    }
  ]
},{
  "accession": "GCF_019669905.1",
  "files": [
    {
      "filePath": "GCF_019669905.1/GCF_019669905.1_ASM1966990v1_genomic.fna",
      "fileType": "GENOMIC_NUCLEOTIDE_FASTA"
    }
  ]
},{
  "accession": "GCF_019669985.1",
  "files": [
    {
      "filePath": "GCF_019669985.1/GCF_019669985.1_ASM1966998v1_genomic.fna",
      "fileType": "GENOMIC_NUCLEOTIDE_FASTA"
    }
  ]
},{
  "accession": "GCF_019670005.1",
  "files": [
    {
      "filePath": "GCF_019670005.1/GCF_019670005.1_ASM1967000v1_genomic.fna",
      "fileType": "GENOMIC_NUCLEOTIDE_FASTA"
    }
  ]
},{
  "accession": "GCF_019697375.1",
  "files": [
    {
      "filePath": "GCF_019697375.1/GCF_019697375.1_Llam7_genomic.fna",
      "fileType": "GENOMIC_NUCLEOTIDE_FASTA"
    }
  ]
},{
  "accession": "GCF_019703875.1",
  "files": [
    {
      "filePath": "GCF_019703875.1/GCF_019703875.1_ASM1970387v1_genomic.fna",
      "fileType": "GENOMIC_NUCLEOTIDE_FASTA"
    }
  ]
},{
  "accession": "GCF_019753765.1",
  "files": [
    {
      "filePath": "GCF_019753765.1/GCF_019753765.1_ASM1975376v1_genomic.fna",
      "fileType": "GENOMIC_NUCLEOTIDE_FASTA"
    }
  ]
},{
  "accession": "GCF_019795155.1",
  "files": [
    {
      "filePath": "GCF_019795155.1/GCF_019795155.1_ASM1979515v1_genomic.fna",
      "fileType": "GENOMIC_NUCLEOTIDE_FASTA"
    }
  ]
},{
  "accession": "GCF_019799965.1",
  "files": [
    {
      "filePath": "GCF_019799965.1/GCF_019799965.1_ASM1979996v1_genomic.fna",
      "fileType": "GENOMIC_NUCLEOTIDE_FASTA"
    }
  ]
},{
  "accession": "GCF_019890915.1",
  "files": [
    {
      "filePath": "GCF_019890915.1/GCF_019890915.1_ASM1989091v1_genomic.fna",
      "fileType": "GENOMIC_NUCLEOTIDE_FASTA"
    }
  ]
},{
  "accession": "GCF_019933155.2",
  "files": [
    {
      "filePath": "GCF_019933155.2/GCF_019933155.2_ASM1993315v2_genomic.fna",
      "fileType": "GENOMIC_NUCLEOTIDE_FASTA"
    }
  ]
},{
  "accession": "GCF_019966535.1",
  "files": [
    {
      "filePath": "GCF_019966535.1/GCF_019966535.1_ASM1996653v1_genomic.fna",
      "fileType": "GENOMIC_NUCLEOTIDE_FASTA"
    }
  ]
},{
  "accession": "GCF_019974115.1",
  "files": [
    {
      "filePath": "GCF_019974115.1/GCF_019974115.1_ASM1997411v1_genomic.fna",
      "fileType": "GENOMIC_NUCLEOTIDE_FASTA"
    }
  ]
},{
  "accession": "GCF_020075705.1",
  "files": [
    {
      "filePath": "GCF_020075705.1/GCF_020075705.1_ASM2007570v1_genomic.fna",
      "fileType": "GENOMIC_NUCLEOTIDE_FASTA"
    }
  ]
},{
  "accession": "GCF_020089865.1",
  "files": [
    {
      "filePath": "GCF_020089865.1/GCF_020089865.1_ASM2008986v1_genomic.fna",
      "fileType": "GENOMIC_NUCLEOTIDE_FASTA"
    }
  ]
},{
  "accession": "GCF_020097155.1",
  "files": [
    {
      "filePath": "GCF_020097155.1/GCF_020097155.1_ASM2009715v1_genomic.fna",
      "fileType": "GENOMIC_NUCLEOTIDE_FASTA"
    }
  ]
},{
  "accession": "GCF_020147965.1",
  "files": [
    {
      "filePath": "GCF_020147965.1/GCF_020147965.1_ASM2014796v1_genomic.fna",
      "fileType": "GENOMIC_NUCLEOTIDE_FASTA"
    }
  ]
},{
  "accession": "GCF_020447175.2",
  "files": [
    {
      "filePath": "GCF_020447175.2/GCF_020447175.2_ASM2044717v2_genomic.fna",
      "fileType": "GENOMIC_NUCLEOTIDE_FASTA"
    }
  ]
},{
  "accession": "GCF_020521235.1",
  "files": [
    {
      "filePath": "GCF_020521235.1/GCF_020521235.1_ASM2052123v1_genomic.fna",
      "fileType": "GENOMIC_NUCLEOTIDE_FASTA"
    }
  ]
},{
  "accession": "GCF_020523625.1",
  "files": [
    {
      "filePath": "GCF_020523625.1/GCF_020523625.1_ASM2052362v1_genomic.fna",
      "fileType": "GENOMIC_NUCLEOTIDE_FASTA"
    }
  ]
},{
  "accession": "GCF_020531915.1",
  "files": [
    {
      "filePath": "GCF_020531915.1/GCF_020531915.1_ASM2053191v1_genomic.fna",
      "fileType": "GENOMIC_NUCLEOTIDE_FASTA"
    }
  ]
},{
  "accession": "GCF_020532555.1",
  "files": [
    {
      "filePath": "GCF_020532555.1/GCF_020532555.1_ASM2053255v1_genomic.fna",
      "fileType": "GENOMIC_NUCLEOTIDE_FASTA"
    }
  ]
},{
  "accession": "GCF_020532605.1",
  "files": [
    {
      "filePath": "GCF_020532605.1/GCF_020532605.1_ASM2053260v1_genomic.fna",
      "fileType": "GENOMIC_NUCLEOTIDE_FASTA"
    }
  ]
},{
  "accession": "GCF_020532675.1",
  "files": [
    {
      "filePath": "GCF_020532675.1/GCF_020532675.1_ASM2053267v1_genomic.fna",
      "fileType": "GENOMIC_NUCLEOTIDE_FASTA"
    }
  ]
},{
  "accession": "GCF_020532705.1",
  "files": [
    {
      "filePath": "GCF_020532705.1/GCF_020532705.1_ASM2053270v1_genomic.fna",
      "fileType": "GENOMIC_NUCLEOTIDE_FASTA"
    }
  ]
},{
  "accession": "GCF_020532725.1",
  "files": [
    {
      "filePath": "GCF_020532725.1/GCF_020532725.1_ASM2053272v1_genomic.fna",
      "fileType": "GENOMIC_NUCLEOTIDE_FASTA"
    }
  ]
},{
  "accession": "GCF_020539505.1",
  "files": [
    {
      "filePath": "GCF_020539505.1/GCF_020539505.1_ASM2053950v1_genomic.fna",
      "fileType": "GENOMIC_NUCLEOTIDE_FASTA"
    }
  ]
},{
  "accession": "GCF_020595095.1",
  "files": [
    {
      "filePath": "GCF_020595095.1/GCF_020595095.1_ASM2059509v1_genomic.fna",
      "fileType": "GENOMIC_NUCLEOTIDE_FASTA"
    }
  ]
},{
  "accession": "GCF_020682665.1",
  "files": [
    {
      "filePath": "GCF_020682665.1/GCF_020682665.1_ASM2068266v1_genomic.fna",
      "fileType": "GENOMIC_NUCLEOTIDE_FASTA"
    }
  ]
},{
  "accession": "GCF_020682705.1",
  "files": [
    {
      "filePath": "GCF_020682705.1/GCF_020682705.1_ASM2068270v1_genomic.fna",
      "fileType": "GENOMIC_NUCLEOTIDE_FASTA"
    }
  ]
},{
  "accession": "GCF_020694005.1",
  "files": [
    {
      "filePath": "GCF_020694005.1/GCF_020694005.1_ASM2069400v1_genomic.fna",
      "fileType": "GENOMIC_NUCLEOTIDE_FASTA"
    }
  ]
},{
  "accession": "GCF_020831365.1",
  "files": [
    {
      "filePath": "GCF_020831365.1/GCF_020831365.1_ASM2083136v1_genomic.fna",
      "fileType": "GENOMIC_NUCLEOTIDE_FASTA"
    }
  ]
},{
  "accession": "GCF_020866965.1",
  "files": [
    {
      "filePath": "GCF_020866965.1/GCF_020866965.1_ASM2086696v1_genomic.fna",
      "fileType": "GENOMIC_NUCLEOTIDE_FASTA"
    }
  ]
},{
  "accession": "GCF_020884795.1",
  "files": [
    {
      "filePath": "GCF_020884795.1/GCF_020884795.1_ASM2088479v1_genomic.fna",
      "fileType": "GENOMIC_NUCLEOTIDE_FASTA"
    }
  ]
},{
  "accession": "GCF_020991125.1",
  "files": [
    {
      "filePath": "GCF_020991125.1/GCF_020991125.1_ASM2099112v1_genomic.fna",
      "fileType": "GENOMIC_NUCLEOTIDE_FASTA"
    }
  ]
},{
  "accession": "GCF_021044825.1",
  "files": [
    {
      "filePath": "GCF_021044825.1/GCF_021044825.1_ASM2104482v1_genomic.fna",
      "fileType": "GENOMIC_NUCLEOTIDE_FASTA"
    }
  ]
},{
  "accession": "GCF_021044885.1",
  "files": [
    {
      "filePath": "GCF_021044885.1/GCF_021044885.1_ASM2104488v1_genomic.fna",
      "fileType": "GENOMIC_NUCLEOTIDE_FASTA"
    }
  ]
},{
  "accession": "GCF_021165935.1",
  "files": [
    {
      "filePath": "GCF_021165935.1/GCF_021165935.1_ASM2116593v1_genomic.fna",
      "fileType": "GENOMIC_NUCLEOTIDE_FASTA"
    }
  ]
},{
  "accession": "GCF_021165955.1",
  "files": [
    {
      "filePath": "GCF_021165955.1/GCF_021165955.1_ASM2116595v1_genomic.fna",
      "fileType": "GENOMIC_NUCLEOTIDE_FASTA"
    }
  ]
},{
  "accession": "GCF_021166585.1",
  "files": [
    {
      "filePath": "GCF_021166585.1/GCF_021166585.1_ASM2116658v1_genomic.fna",
      "fileType": "GENOMIC_NUCLEOTIDE_FASTA"
    }
  ]
},{
  "accession": "GCF_021172025.1",
  "files": [
    {
      "filePath": "GCF_021172025.1/GCF_021172025.1_ASM2117202v1_genomic.fna",
      "fileType": "GENOMIC_NUCLEOTIDE_FASTA"
    }
  ]
},{
  "accession": "GCF_021249385.1",
  "files": [
    {
      "filePath": "GCF_021249385.1/GCF_021249385.1_ASM2124938v1_genomic.fna",
      "fileType": "GENOMIC_NUCLEOTIDE_FASTA"
    }
  ]
},{
  "accession": "GCF_021398715.1",
  "files": [
    {
      "filePath": "GCF_021398715.1/GCF_021398715.1_ASM2139871v1_genomic.fna",
      "fileType": "GENOMIC_NUCLEOTIDE_FASTA"
    }
  ]
},{
  "accession": "GCF_021568695.1",
  "files": [
    {
      "filePath": "GCF_021568695.1/GCF_021568695.1_ASM2156869v1_genomic.fna",
      "fileType": "GENOMIC_NUCLEOTIDE_FASTA"
    }
  ]
},{
  "accession": "GCF_021582895.2",
  "files": [
    {
      "filePath": "GCF_021582895.2/GCF_021582895.2_ASM2158289v2_genomic.fna",
      "fileType": "GENOMIC_NUCLEOTIDE_FASTA"
    }
  ]
},{
  "accession": "GCF_021596945.1",
  "files": [
    {
      "filePath": "GCF_021596945.1/GCF_021596945.1_ASM2159694v1_genomic.fna",
      "fileType": "GENOMIC_NUCLEOTIDE_FASTA"
    }
  ]
},{
  "accession": "GCF_021608135.1",
  "files": [
    {
      "filePath": "GCF_021608135.1/GCF_021608135.1_ASM2160813v1_genomic.fna",
      "fileType": "GENOMIC_NUCLEOTIDE_FASTA"
    }
  ]
},{
  "accession": "GCF_021729035.1",
  "files": [
    {
      "filePath": "GCF_021729035.1/GCF_021729035.1_ASM2172903v1_genomic.fna",
      "fileType": "GENOMIC_NUCLEOTIDE_FASTA"
    }
  ]
},{
  "accession": "GCF_021729055.1",
  "files": [
    {
      "filePath": "GCF_021729055.1/GCF_021729055.1_ASM2172905v1_genomic.fna",
      "fileType": "GENOMIC_NUCLEOTIDE_FASTA"
    }
  ]
},{
  "accession": "GCF_021729075.1",
  "files": [
    {
      "filePath": "GCF_021729075.1/GCF_021729075.1_ASM2172907v1_genomic.fna",
      "fileType": "GENOMIC_NUCLEOTIDE_FASTA"
    }
  ]
},{
  "accession": "GCF_021729145.1",
  "files": [
    {
      "filePath": "GCF_021729145.1/GCF_021729145.1_ASM2172914v1_genomic.fna",
      "fileType": "GENOMIC_NUCLEOTIDE_FASTA"
    }
  ]
},{
  "accession": "GCF_021729155.1",
  "files": [
    {
      "filePath": "GCF_021729155.1/GCF_021729155.1_ASM2172915v1_genomic.fna",
      "fileType": "GENOMIC_NUCLEOTIDE_FASTA"
    }
  ]
},{
  "accession": "GCF_022179065.1",
  "files": [
    {
      "filePath": "GCF_022179065.1/GCF_022179065.1_ASM2217906v1_genomic.fna",
      "fileType": "GENOMIC_NUCLEOTIDE_FASTA"
    }
  ]
},{
  "accession": "GCF_022179085.1",
  "files": [
    {
      "filePath": "GCF_022179085.1/GCF_022179085.1_ASM2217908v1_genomic.fna",
      "fileType": "GENOMIC_NUCLEOTIDE_FASTA"
    }
  ]
},{
  "accession": "GCF_022179105.1",
  "files": [
    {
      "filePath": "GCF_022179105.1/GCF_022179105.1_ASM2217910v1_genomic.fna",
      "fileType": "GENOMIC_NUCLEOTIDE_FASTA"
    }
  ]
},{
  "accession": "GCF_022179125.1",
  "files": [
    {
      "filePath": "GCF_022179125.1/GCF_022179125.1_ASM2217912v1_genomic.fna",
      "fileType": "GENOMIC_NUCLEOTIDE_FASTA"
    }
  ]
},{
  "accession": "GCF_022179185.1",
  "files": [
    {
      "filePath": "GCF_022179185.1/GCF_022179185.1_ASM2217918v1_genomic.fna",
      "fileType": "GENOMIC_NUCLEOTIDE_FASTA"
    }
  ]
},{
  "accession": "GCF_022179225.1",
  "files": [
    {
      "filePath": "GCF_022179225.1/GCF_022179225.1_ASM2217922v1_genomic.fna",
      "fileType": "GENOMIC_NUCLEOTIDE_FASTA"
    }
  ]
},{
  "accession": "GCF_022179245.1",
  "files": [
    {
      "filePath": "GCF_022179245.1/GCF_022179245.1_ASM2217924v1_genomic.fna",
      "fileType": "GENOMIC_NUCLEOTIDE_FASTA"
    }
  ]
},{
  "accession": "GCF_022179285.1",
  "files": [
    {
      "filePath": "GCF_022179285.1/GCF_022179285.1_ASM2217928v1_genomic.fna",
      "fileType": "GENOMIC_NUCLEOTIDE_FASTA"
    }
  ]
},{
  "accession": "GCF_022179305.1",
  "files": [
    {
      "filePath": "GCF_022179305.1/GCF_022179305.1_ASM2217930v1_genomic.fna",
      "fileType": "GENOMIC_NUCLEOTIDE_FASTA"
    }
  ]
},{
  "accession": "GCF_022179325.1",
  "files": [
    {
      "filePath": "GCF_022179325.1/GCF_022179325.1_ASM2217932v1_genomic.fna",
      "fileType": "GENOMIC_NUCLEOTIDE_FASTA"
    }
  ]
},{
  "accession": "GCF_022179345.1",
  "files": [
    {
      "filePath": "GCF_022179345.1/GCF_022179345.1_ASM2217934v1_genomic.fna",
      "fileType": "GENOMIC_NUCLEOTIDE_FASTA"
    }
  ]
},{
  "accession": "GCF_022179385.1",
  "files": [
    {
      "filePath": "GCF_022179385.1/GCF_022179385.1_ASM2217938v1_genomic.fna",
      "fileType": "GENOMIC_NUCLEOTIDE_FASTA"
    }
  ]
},{
  "accession": "GCF_022179445.1",
  "files": [
    {
      "filePath": "GCF_022179445.1/GCF_022179445.1_ASM2217944v1_genomic.fna",
      "fileType": "GENOMIC_NUCLEOTIDE_FASTA"
    }
  ]
},{
  "accession": "GCF_022179525.1",
  "files": [
    {
      "filePath": "GCF_022179525.1/GCF_022179525.1_ASM2217952v1_genomic.fna",
      "fileType": "GENOMIC_NUCLEOTIDE_FASTA"
    }
  ]
},{
  "accession": "GCF_022179585.1",
  "files": [
    {
      "filePath": "GCF_022179585.1/GCF_022179585.1_ASM2217958v1_genomic.fna",
      "fileType": "GENOMIC_NUCLEOTIDE_FASTA"
    }
  ]
},{
  "accession": "GCF_022179645.1",
  "files": [
    {
      "filePath": "GCF_022179645.1/GCF_022179645.1_ASM2217964v1_genomic.fna",
      "fileType": "GENOMIC_NUCLEOTIDE_FASTA"
    }
  ]
},{
  "accession": "GCF_022179685.1",
  "files": [
    {
      "filePath": "GCF_022179685.1/GCF_022179685.1_ASM2217968v1_genomic.fna",
      "fileType": "GENOMIC_NUCLEOTIDE_FASTA"
    }
  ]
},{
  "accession": "GCF_022179725.1",
  "files": [
    {
      "filePath": "GCF_022179725.1/GCF_022179725.1_ASM2217972v1_genomic.fna",
      "fileType": "GENOMIC_NUCLEOTIDE_FASTA"
    }
  ]
},{
  "accession": "GCF_022179745.1",
  "files": [
    {
      "filePath": "GCF_022179745.1/GCF_022179745.1_ASM2217974v1_genomic.fna",
      "fileType": "GENOMIC_NUCLEOTIDE_FASTA"
    }
  ]
},{
  "accession": "GCF_022179765.1",
  "files": [
    {
      "filePath": "GCF_022179765.1/GCF_022179765.1_ASM2217976v1_genomic.fna",
      "fileType": "GENOMIC_NUCLEOTIDE_FASTA"
    }
  ]
},{
  "accession": "GCF_022179785.1",
  "files": [
    {
      "filePath": "GCF_022179785.1/GCF_022179785.1_ASM2217978v1_genomic.fna",
      "fileType": "GENOMIC_NUCLEOTIDE_FASTA"
    }
  ]
},{
  "accession": "GCF_022229005.1",
  "files": [
    {
      "filePath": "GCF_022229005.1/GCF_022229005.1_ASM2222900v1_genomic.fna",
      "fileType": "GENOMIC_NUCLEOTIDE_FASTA"
    }
  ]
},{
  "accession": "GCF_022229015.1",
  "files": [
    {
      "filePath": "GCF_022229015.1/GCF_022229015.1_ASM2222901v1_genomic.fna",
      "fileType": "GENOMIC_NUCLEOTIDE_FASTA"
    }
  ]
},{
  "accession": "GCF_022230905.1",
  "files": [
    {
      "filePath": "GCF_022230905.1/GCF_022230905.1_ASM2223090v1_genomic.fna",
      "fileType": "GENOMIC_NUCLEOTIDE_FASTA"
    }
  ]
},{
  "accession": "GCF_022230925.1",
  "files": [
    {
      "filePath": "GCF_022230925.1/GCF_022230925.1_ASM2223092v1_genomic.fna",
      "fileType": "GENOMIC_NUCLEOTIDE_FASTA"
    }
  ]
},{
  "accession": "GCF_022230935.1",
  "files": [
    {
      "filePath": "GCF_022230935.1/GCF_022230935.1_ASM2223093v1_genomic.fna",
      "fileType": "GENOMIC_NUCLEOTIDE_FASTA"
    }
  ]
},{
  "accession": "GCF_022230955.1",
  "files": [
    {
      "filePath": "GCF_022230955.1/GCF_022230955.1_ASM2223095v1_genomic.fna",
      "fileType": "GENOMIC_NUCLEOTIDE_FASTA"
    }
  ]
},{
  "accession": "GCF_022343685.1",
  "files": [
    {
      "filePath": "GCF_022343685.1/GCF_022343685.1_ASM2234368v1_genomic.fna",
      "fileType": "GENOMIC_NUCLEOTIDE_FASTA"
    }
  ]
},{
  "accession": "GCF_022533465.1",
  "files": [
    {
      "filePath": "GCF_022533465.1/GCF_022533465.1_ASM2253346v1_genomic.fna",
      "fileType": "GENOMIC_NUCLEOTIDE_FASTA"
    }
  ]
},{
  "accession": "GCF_022592395.1",
  "files": [
    {
      "filePath": "GCF_022592395.1/GCF_022592395.1_ASM2259239v1_genomic.fna",
      "fileType": "GENOMIC_NUCLEOTIDE_FASTA"
    }
  ]
},{
  "accession": "GCF_022808595.1",
  "files": [
    {
      "filePath": "GCF_022808595.1/GCF_022808595.1_ASM2280859v1_genomic.fna",
      "fileType": "GENOMIC_NUCLEOTIDE_FASTA"
    }
  ]
},{
  "accession": "GCF_022809315.2",
  "files": [
    {
      "filePath": "GCF_022809315.2/GCF_022809315.2_ASM2280931v2_genomic.fna",
      "fileType": "GENOMIC_NUCLEOTIDE_FASTA"
    }
  ]
},{
  "accession": "GCF_023078335.1",
  "files": [
    {
      "filePath": "GCF_023078335.1/GCF_023078335.1_ASM2307833v1_genomic.fna",
      "fileType": "GENOMIC_NUCLEOTIDE_FASTA"
    }
  ]
},{
  "accession": "GCF_023091245.1",
  "files": [
    {
      "filePath": "GCF_023091245.1/GCF_023091245.1_ASM2309124v1_genomic.fna",
      "fileType": "GENOMIC_NUCLEOTIDE_FASTA"
    }
  ]
},{
  "accession": "GCF_023101165.1",
  "files": [
    {
      "filePath": "GCF_023101165.1/GCF_023101165.1_ASM2310116v1_genomic.fna",
      "fileType": "GENOMIC_NUCLEOTIDE_FASTA"
    }
  ]
},{
  "accession": "GCF_023101185.1",
  "files": [
    {
      "filePath": "GCF_023101185.1/GCF_023101185.1_ASM2310118v1_genomic.fna",
      "fileType": "GENOMIC_NUCLEOTIDE_FASTA"
    }
  ]
},{
  "accession": "GCF_023101205.1",
  "files": [
    {
      "filePath": "GCF_023101205.1/GCF_023101205.1_ASM2310120v1_genomic.fna",
      "fileType": "GENOMIC_NUCLEOTIDE_FASTA"
    }
  ]
},{
  "accession": "GCF_023155715.1",
  "files": [
    {
      "filePath": "GCF_023155715.1/GCF_023155715.1_ASM2315571v1_genomic.fna",
      "fileType": "GENOMIC_NUCLEOTIDE_FASTA"
    }
  ]
},{
  "accession": "GCF_023155745.1",
  "files": [
    {
      "filePath": "GCF_023155745.1/GCF_023155745.1_ASM2315574v1_genomic.fna",
      "fileType": "GENOMIC_NUCLEOTIDE_FASTA"
    }
  ]
},{
  "accession": "GCF_023155805.1",
  "files": [
    {
      "filePath": "GCF_023155805.1/GCF_023155805.1_ASM2315580v1_genomic.fna",
      "fileType": "GENOMIC_NUCLEOTIDE_FASTA"
    }
  ]
},{
  "accession": "GCF_023155855.1",
  "files": [
    {
      "filePath": "GCF_023155855.1/GCF_023155855.1_ASM2315585v1_genomic.fna",
      "fileType": "GENOMIC_NUCLEOTIDE_FASTA"
    }
  ]
},{
  "accession": "GCF_023156235.1",
  "files": [
    {
      "filePath": "GCF_023156235.1/GCF_023156235.1_ASM2315623v1_genomic.fna",
      "fileType": "GENOMIC_NUCLEOTIDE_FASTA"
    }
  ]
},{
  "accession": "GCF_023156285.1",
  "files": [
    {
      "filePath": "GCF_023156285.1/GCF_023156285.1_ASM2315628v1_genomic.fna",
      "fileType": "GENOMIC_NUCLEOTIDE_FASTA"
    }
  ]
},{
  "accession": "GCF_023195885.1",
  "files": [
    {
      "filePath": "GCF_023195885.1/GCF_023195885.1_ASM2319588v1_genomic.fna",
      "fileType": "GENOMIC_NUCLEOTIDE_FASTA"
    }
  ]
},{
  "accession": "GCF_023336985.1",
  "files": [
    {
      "filePath": "GCF_023336985.1/GCF_023336985.1_ASM2333698v1_genomic.fna",
      "fileType": "GENOMIC_NUCLEOTIDE_FASTA"
    }
  ]
},{
  "accession": "GCF_023517775.1",
  "files": [
    {
      "filePath": "GCF_023517775.1/GCF_023517775.1_ASM2351777v1_genomic.fna",
      "fileType": "GENOMIC_NUCLEOTIDE_FASTA"
    }
  ]
},{
  "accession": "GCF_023573625.1",
  "files": [
    {
      "filePath": "GCF_023573625.1/GCF_023573625.1_ASM2357362v1_genomic.fna",
      "fileType": "GENOMIC_NUCLEOTIDE_FASTA"
    }
  ]
},{
  "accession": "GCF_023656545.1",
  "files": [
    {
      "filePath": "GCF_023656545.1/GCF_023656545.1_ASM2365654v1_genomic.fna",
      "fileType": "GENOMIC_NUCLEOTIDE_FASTA"
    }
  ]
},{
  "accession": "GCF_023715205.1",
  "files": [
    {
      "filePath": "GCF_023715205.1/GCF_023715205.1_ASM2371520v1_genomic.fna",
      "fileType": "GENOMIC_NUCLEOTIDE_FASTA"
    }
  ]
},{
  "accession": "GCF_023895975.1",
  "files": [
    {
      "filePath": "GCF_023895975.1/GCF_023895975.1_ASM2389597v1_genomic.fna",
      "fileType": "GENOMIC_NUCLEOTIDE_FASTA"
    }
  ]
},{
  "accession": "GCF_024053505.1",
  "files": [
    {
      "filePath": "GCF_024053505.1/GCF_024053505.1_ASM2405350v1_genomic.fna",
      "fileType": "GENOMIC_NUCLEOTIDE_FASTA"
    }
  ]
},{
  "accession": "GCF_024055635.1",
  "files": [
    {
      "filePath": "GCF_024055635.1/GCF_024055635.1_ASM2405563v1_genomic.fna",
      "fileType": "GENOMIC_NUCLEOTIDE_FASTA"
    }
  ]
},{
  "accession": "GCF_024267675.1",
  "files": [
    {
      "filePath": "GCF_024267675.1/GCF_024267675.1_ASM2426767v1_genomic.fna",
      "fileType": "GENOMIC_NUCLEOTIDE_FASTA"
    }
  ]
},{
  "accession": "GCF_024297005.1",
  "files": [
    {
      "filePath": "GCF_024297005.1/GCF_024297005.1_ASM2429700v1_genomic.fna",
      "fileType": "GENOMIC_NUCLEOTIDE_FASTA"
    }
  ]
},{
  "accession": "GCF_024360925.2",
  "files": [
    {
      "filePath": "GCF_024360925.2/GCF_024360925.2_ASM2436092v2_genomic.fna",
      "fileType": "GENOMIC_NUCLEOTIDE_FASTA"
    }
  ]
},{
  "accession": "GCF_024362265.1",
  "files": [
    {
      "filePath": "GCF_024362265.1/GCF_024362265.1_ASM2436226v1_genomic.fna",
      "fileType": "GENOMIC_NUCLEOTIDE_FASTA"
    }
  ]
},{
  "accession": "GCF_024362325.1",
  "files": [
    {
      "filePath": "GCF_024362325.1/GCF_024362325.1_ASM2436232v1_genomic.fna",
      "fileType": "GENOMIC_NUCLEOTIDE_FASTA"
    }
  ]
},{
  "accession": "GCF_024435075.2",
  "files": [
    {
      "filePath": "GCF_024435075.2/GCF_024435075.2_ASM2443507v2_genomic.fna",
      "fileType": "GENOMIC_NUCLEOTIDE_FASTA"
    }
  ]
},{
  "accession": "GCF_024448135.1",
  "files": [
    {
      "filePath": "GCF_024448135.1/GCF_024448135.1_ASM2444813v1_genomic.fna",
      "fileType": "GENOMIC_NUCLEOTIDE_FASTA"
    }
  ]
},{
  "accession": "GCF_024707545.1",
  "files": [
    {
      "filePath": "GCF_024707545.1/GCF_024707545.1_ASM2470754v1_genomic.fna",
      "fileType": "GENOMIC_NUCLEOTIDE_FASTA"
    }
  ]
},{
  "accession": "GCF_024714495.1",
  "files": [
    {
      "filePath": "GCF_024714495.1/GCF_024714495.1_ASM2471449v1_genomic.fna",
      "fileType": "GENOMIC_NUCLEOTIDE_FASTA"
    }
  ]
},{
  "accession": "GCF_024733845.1",
  "files": [
    {
      "filePath": "GCF_024733845.1/GCF_024733845.1_ASM2473384v1_genomic.fna",
      "fileType": "GENOMIC_NUCLEOTIDE_FASTA"
    }
  ]
},{
  "accession": "GCF_024753145.1",
  "files": [
    {
      "filePath": "GCF_024753145.1/GCF_024753145.1_ASM2475314v1_genomic.fna",
      "fileType": "GENOMIC_NUCLEOTIDE_FASTA"
    }
  ]
},{
  "accession": "GCF_024753205.1",
  "files": [
    {
      "filePath": "GCF_024753205.1/GCF_024753205.1_ASM2475320v1_genomic.fna",
      "fileType": "GENOMIC_NUCLEOTIDE_FASTA"
    }
  ]
},{
  "accession": "GCF_024753215.1",
  "files": [
    {
      "filePath": "GCF_024753215.1/GCF_024753215.1_ASM2475321v1_genomic.fna",
      "fileType": "GENOMIC_NUCLEOTIDE_FASTA"
    }
  ]
},{
  "accession": "GCF_024753245.1",
  "files": [
    {
      "filePath": "GCF_024753245.1/GCF_024753245.1_ASM2475324v1_genomic.fna",
      "fileType": "GENOMIC_NUCLEOTIDE_FASTA"
    }
  ]
},{
  "accession": "GCF_024753255.1",
  "files": [
    {
      "filePath": "GCF_024753255.1/GCF_024753255.1_ASM2475325v1_genomic.fna",
      "fileType": "GENOMIC_NUCLEOTIDE_FASTA"
    }
  ]
},{
  "accession": "GCF_024753285.1",
  "files": [
    {
      "filePath": "GCF_024753285.1/GCF_024753285.1_ASM2475328v1_genomic.fna",
      "fileType": "GENOMIC_NUCLEOTIDE_FASTA"
    }
  ]
},{
  "accession": "GCF_024756255.1",
  "files": [
    {
      "filePath": "GCF_024756255.1/GCF_024756255.1_ASM2475625v1_genomic.fna",
      "fileType": "GENOMIC_NUCLEOTIDE_FASTA"
    }
  ]
},{
  "accession": "GCF_024808875.1",
  "files": [
    {
      "filePath": "GCF_024808875.1/GCF_024808875.1_ASM2480887v1_genomic.fna",
      "fileType": "GENOMIC_NUCLEOTIDE_FASTA"
    }
  ]
},{
  "accession": "GCF_024809135.1",
  "files": [
    {
      "filePath": "GCF_024809135.1/GCF_024809135.1_ASM2480913v1_genomic.fna",
      "fileType": "GENOMIC_NUCLEOTIDE_FASTA"
    }
  ]
},{
  "accession": "GCF_024971095.1",
  "files": [
    {
      "filePath": "GCF_024971095.1/GCF_024971095.1_ASM2497109v1_genomic.fna",
      "fileType": "GENOMIC_NUCLEOTIDE_FASTA"
    }
  ]
},{
  "accession": "GCF_025148285.1",
  "files": [
    {
      "filePath": "GCF_025148285.1/GCF_025148285.1_ASM2514828v1_genomic.fna",
      "fileType": "GENOMIC_NUCLEOTIDE_FASTA"
    }
  ]
},{
  "accession": "GCF_025398275.1",
  "files": [
    {
      "filePath": "GCF_025398275.1/GCF_025398275.1_ASM2539827v1_genomic.fna",
      "fileType": "GENOMIC_NUCLEOTIDE_FASTA"
    }
  ]
},{
  "accession": "GCF_025421715.1",
  "files": [
    {
      "filePath": "GCF_025421715.1/GCF_025421715.1_ASM2542171v1_genomic.fna",
      "fileType": "GENOMIC_NUCLEOTIDE_FASTA"
    }
  ]
},{
  "accession": "GCF_025515205.1",
  "files": [
    {
      "filePath": "GCF_025515205.1/GCF_025515205.1_ASM2551520v1_genomic.fna",
      "fileType": "GENOMIC_NUCLEOTIDE_FASTA"
    }
  ]
},{
  "accession": "GCF_025567065.1",
  "files": [
    {
      "filePath": "GCF_025567065.1/GCF_025567065.1_ASM2556706v1_genomic.fna",
      "fileType": "GENOMIC_NUCLEOTIDE_FASTA"
    }
  ]
},{
  "accession": "GCF_025583945.1",
  "files": [
    {
      "filePath": "GCF_025583945.1/GCF_025583945.1_ASM2558394v1_genomic.fna",
      "fileType": "GENOMIC_NUCLEOTIDE_FASTA"
    }
  ]
},{
  "accession": "GCF_025716875.1",
  "files": [
    {
      "filePath": "GCF_025716875.1/GCF_025716875.1_ASM2571687v1_genomic.fna",
      "fileType": "GENOMIC_NUCLEOTIDE_FASTA"
    }
  ]
},{
  "accession": "GCF_025758395.1",
  "files": [
    {
      "filePath": "GCF_025758395.1/GCF_025758395.1_ASM2575839v1_genomic.fna",
      "fileType": "GENOMIC_NUCLEOTIDE_FASTA"
    }
  ]
},{
  "accession": "GCF_026013475.1",
  "files": [
    {
      "filePath": "GCF_026013475.1/GCF_026013475.1_ASM2601347v1_genomic.fna",
      "fileType": "GENOMIC_NUCLEOTIDE_FASTA"
    }
  ]
},{
  "accession": "GCF_026183675.1",
  "files": [
    {
      "filePath": "GCF_026183675.1/GCF_026183675.1_ASM2618367v1_genomic.fna",
      "fileType": "GENOMIC_NUCLEOTIDE_FASTA"
    }
  ]
},{
  "accession": "GCF_026247885.1",
  "files": [
    {
      "filePath": "GCF_026247885.1/GCF_026247885.1_ASM2624788v1_genomic.fna",
      "fileType": "GENOMIC_NUCLEOTIDE_FASTA"
    }
  ]
},{
  "accession": "GCF_026625045.1",
  "files": [
    {
      "filePath": "GCF_026625045.1/GCF_026625045.1_ASM2662504v1_genomic.fna",
      "fileType": "GENOMIC_NUCLEOTIDE_FASTA"
    }
  ]
},{
  "accession": "GCF_027670965.1",
  "files": [
    {
      "filePath": "GCF_027670965.1/GCF_027670965.1_ASM2767096v1_genomic.fna",
      "fileType": "GENOMIC_NUCLEOTIDE_FASTA"
    }
  ]
},{
  "accession": "GCF_027921865.1",
  "files": [
    {
      "filePath": "GCF_027921865.1/GCF_027921865.1_ASM2792186v1_genomic.fna",
      "fileType": "GENOMIC_NUCLEOTIDE_FASTA"
    }
  ]
},{
  "accession": "GCF_027921925.1",
  "files": [
    {
      "filePath": "GCF_027921925.1/GCF_027921925.1_ASM2792192v1_genomic.fna",
      "fileType": "GENOMIC_NUCLEOTIDE_FASTA"
    }
  ]
},{
  "accession": "GCF_027921965.1",
  "files": [
    {
      "filePath": "GCF_027921965.1/GCF_027921965.1_ASM2792196v1_genomic.fna",
      "fileType": "GENOMIC_NUCLEOTIDE_FASTA"
    }
  ]
},{
  "accession": "GCF_027922205.1",
  "files": [
    {
      "filePath": "GCF_027922205.1/GCF_027922205.1_ASM2792220v1_genomic.fna",
      "fileType": "GENOMIC_NUCLEOTIDE_FASTA"
    }
  ]
},{
  "accession": "GCF_027922305.1",
  "files": [
    {
      "filePath": "GCF_027922305.1/GCF_027922305.1_ASM2792230v1_genomic.fna",
      "fileType": "GENOMIC_NUCLEOTIDE_FASTA"
    }
  ]
},{
  "accession": "GCF_027922325.1",
  "files": [
    {
      "filePath": "GCF_027922325.1/GCF_027922325.1_ASM2792232v1_genomic.fna",
      "fileType": "GENOMIC_NUCLEOTIDE_FASTA"
    }
  ]
},{
  "accession": "GCF_027923385.1",
  "files": [
    {
      "filePath": "GCF_027923385.1/GCF_027923385.1_ASM2792338v1_genomic.fna",
      "fileType": "GENOMIC_NUCLEOTIDE_FASTA"
    }
  ]
},{
  "accession": "GCF_027923905.1",
  "files": [
    {
      "filePath": "GCF_027923905.1/GCF_027923905.1_ASM2792390v1_genomic.fna",
      "fileType": "GENOMIC_NUCLEOTIDE_FASTA"
    }
  ]
},{
  "accession": "GCF_027925385.1",
  "files": [
    {
      "filePath": "GCF_027925385.1/GCF_027925385.1_ASM2792538v1_genomic.fna",
      "fileType": "GENOMIC_NUCLEOTIDE_FASTA"
    }
  ]
},{
  "accession": "GCF_028726025.1",
  "files": [
    {
      "filePath": "GCF_028726025.1/GCF_028726025.1_ASM2872602v1_genomic.fna",
      "fileType": "GENOMIC_NUCLEOTIDE_FASTA"
    }
  ]
},{
  "accession": "GCF_028737325.1",
  "files": [
    {
      "filePath": "GCF_028737325.1/GCF_028737325.1_ASM2873732v1_genomic.fna",
      "fileType": "GENOMIC_NUCLEOTIDE_FASTA"
    }
  ]
},{
  "accession": "GCF_028751685.1",
  "files": [
    {
      "filePath": "GCF_028751685.1/GCF_028751685.1_ASM2875168v1_genomic.fna",
      "fileType": "GENOMIC_NUCLEOTIDE_FASTA"
    }
  ]
},{
  "accession": "GCF_028768405.1",
  "files": [
    {
      "filePath": "GCF_028768405.1/GCF_028768405.1_ASM2876840v1_genomic.fna",
      "fileType": "GENOMIC_NUCLEOTIDE_FASTA"
    }
  ]
},{
  "accession": "GCF_028826155.1",
  "files": [
    {
      "filePath": "GCF_028826155.1/GCF_028826155.1_ASM2882615v1_genomic.fna",
      "fileType": "GENOMIC_NUCLEOTIDE_FASTA"
    }
  ]
},{
  "accession": "GCF_028885435.1",
  "files": [
    {
      "filePath": "GCF_028885435.1/GCF_028885435.1_ASM2888543v1_genomic.fna",
      "fileType": "GENOMIC_NUCLEOTIDE_FASTA"
    }
  ]
},{
  "accession": "GCF_029207565.1",
  "files": [
    {
      "filePath": "GCF_029207565.1/GCF_029207565.1_ASM2920756v1_genomic.fna",
      "fileType": "GENOMIC_NUCLEOTIDE_FASTA"
    }
  ]
},{
  "accession": "GCF_029224645.1",
  "files": [
    {
      "filePath": "GCF_029224645.1/GCF_029224645.1_ASM2922464v1_genomic.fna",
      "fileType": "GENOMIC_NUCLEOTIDE_FASTA"
    }
  ]
},{
  "accession": "GCF_029854295.1",
  "files": [
    {
      "filePath": "GCF_029854295.1/GCF_029854295.1_ASM2985429v1_genomic.fna",
      "fileType": "GENOMIC_NUCLEOTIDE_FASTA"
    }
  ]
},{
  "accession": "GCF_029869925.1",
  "files": [
    {
      "filePath": "GCF_029869925.1/GCF_029869925.1_ASM2986992v1_genomic.fna",
      "fileType": "GENOMIC_NUCLEOTIDE_FASTA"
    }
  ]
},{
  "accession": "GCF_030065535.1",
  "files": [
    {
      "filePath": "GCF_030065535.1/GCF_030065535.1_ASM3006553v1_genomic.fna",
      "fileType": "GENOMIC_NUCLEOTIDE_FASTA"
    }
  ]
},{
  "accession": "GCF_030159795.1",
  "files": [
    {
      "filePath": "GCF_030159795.1/GCF_030159795.1_ASM3015979v1_genomic.fna",
      "fileType": "GENOMIC_NUCLEOTIDE_FASTA"
    }
  ]
},{
  "accession": "GCF_030159895.1",
  "files": [
    {
      "filePath": "GCF_030159895.1/GCF_030159895.1_ASM3015989v1_genomic.fna",
      "fileType": "GENOMIC_NUCLEOTIDE_FASTA"
    }
  ]
},{
  "accession": "GCF_030161635.1",
  "files": [
    {
      "filePath": "GCF_030161635.1/GCF_030161635.1_ASM3016163v1_genomic.fna",
      "fileType": "GENOMIC_NUCLEOTIDE_FASTA"
    }
  ]
},{
  "accession": "GCF_030268005.1",
  "files": [
    {
      "filePath": "GCF_030268005.1/GCF_030268005.1_ASM3026800v1_genomic.fna",
      "fileType": "GENOMIC_NUCLEOTIDE_FASTA"
    }
  ]
},{
  "accession": "GCF_030283135.1",
  "files": [
    {
      "filePath": "GCF_030283135.1/GCF_030283135.1_ASM3028313v1_genomic.fna",
      "fileType": "GENOMIC_NUCLEOTIDE_FASTA"
    }
  ]
},{
  "accession": "GCF_030294985.1",
  "files": [
    {
      "filePath": "GCF_030294985.1/GCF_030294985.1_ASM3029498v1_genomic.fna",
      "fileType": "GENOMIC_NUCLEOTIDE_FASTA"
    }
  ]
},{
  "accession": "GCF_030295405.1",
  "files": [
    {
      "filePath": "GCF_030295405.1/GCF_030295405.1_ASM3029540v1_genomic.fna",
      "fileType": "GENOMIC_NUCLEOTIDE_FASTA"
    }
  ]
},{
  "accession": "GCF_030295425.1",
  "files": [
    {
      "filePath": "GCF_030295425.1/GCF_030295425.1_ASM3029542v1_genomic.fna",
      "fileType": "GENOMIC_NUCLEOTIDE_FASTA"
    }
  ]
},{
  "accession": "GCF_030295865.1",
  "files": [
    {
      "filePath": "GCF_030295865.1/GCF_030295865.1_ASM3029586v1_genomic.fna",
      "fileType": "GENOMIC_NUCLEOTIDE_FASTA"
    }
  ]
},{
  "accession": "GCF_030296555.1",
  "files": [
    {
      "filePath": "GCF_030296555.1/GCF_030296555.1_ASM3029655v1_genomic.fna",
      "fileType": "GENOMIC_NUCLEOTIDE_FASTA"
    }
  ]
},{
  "accession": "GCF_030296755.1",
  "files": [
    {
      "filePath": "GCF_030296755.1/GCF_030296755.1_ASM3029675v1_genomic.fna",
      "fileType": "GENOMIC_NUCLEOTIDE_FASTA"
    }
  ]
},{
  "accession": "GCF_030297115.1",
  "files": [
    {
      "filePath": "GCF_030297115.1/GCF_030297115.1_ASM3029711v1_genomic.fna",
      "fileType": "GENOMIC_NUCLEOTIDE_FASTA"
    }
  ]
},{
  "accession": "GCF_030410045.1",
  "files": [
    {
      "filePath": "GCF_030410045.1/GCF_030410045.1_ASM3041004v1_genomic.fna",
      "fileType": "GENOMIC_NUCLEOTIDE_FASTA"
    }
  ]
},{
  "accession": "GCF_030490285.1",
  "files": [
    {
      "filePath": "GCF_030490285.1/GCF_030490285.1_ASM3049028v1_genomic.fna",
      "fileType": "GENOMIC_NUCLEOTIDE_FASTA"
    }
  ]
},{
  "accession": "GCF_030519635.1",
  "files": [
    {
      "filePath": "GCF_030519635.1/GCF_030519635.1_ASM3051963v1_genomic.fna",
      "fileType": "GENOMIC_NUCLEOTIDE_FASTA"
    }
  ]
},{
  "accession": "GCF_030534335.1",
  "files": [
    {
      "filePath": "GCF_030534335.1/GCF_030534335.1_ASM3053433v1_genomic.fna",
      "fileType": "GENOMIC_NUCLEOTIDE_FASTA"
    }
  ]
},{
  "accession": "GCF_030644205.1",
  "files": [
    {
      "filePath": "GCF_030644205.1/GCF_030644205.1_ASM3064420v1_genomic.fna",
      "fileType": "GENOMIC_NUCLEOTIDE_FASTA"
    }
  ]
},{
  "accession": "GCF_030711405.1",
  "files": [
    {
      "filePath": "GCF_030711405.1/GCF_030711405.1_ASM3071140v1_genomic.fna",
      "fileType": "GENOMIC_NUCLEOTIDE_FASTA"
    }
  ]
},{
  "accession": "GCF_030769565.1",
  "files": [
    {
      "filePath": "GCF_030769565.1/GCF_030769565.1_ASM3076956v1_genomic.fna",
      "fileType": "GENOMIC_NUCLEOTIDE_FASTA"
    }
  ]
},{
  "accession": "GCF_030813165.1",
  "files": [
    {
      "filePath": "GCF_030813165.1/GCF_030813165.1_ASM3081316v1_genomic.fna",
      "fileType": "GENOMIC_NUCLEOTIDE_FASTA"
    }
  ]
},{
  "accession": "GCF_030813355.1",
  "files": [
    {
      "filePath": "GCF_030813355.1/GCF_030813355.1_ASM3081335v1_genomic.fna",
      "fileType": "GENOMIC_NUCLEOTIDE_FASTA"
    }
  ]
},{
  "accession": "GCF_030814065.1",
  "files": [
    {
      "filePath": "GCF_030814065.1/GCF_030814065.1_ASM3081406v1_genomic.fna",
      "fileType": "GENOMIC_NUCLEOTIDE_FASTA"
    }
  ]
},{
  "accession": "GCF_030816295.1",
  "files": [
    {
      "filePath": "GCF_030816295.1/GCF_030816295.1_ASM3081629v1_genomic.fna",
      "fileType": "GENOMIC_NUCLEOTIDE_FASTA"
    }
  ]
},{
  "accession": "GCF_031085155.1",
  "files": [
    {
      "filePath": "GCF_031085155.1/GCF_031085155.1_ASM3108515v1_genomic.fna",
      "fileType": "GENOMIC_NUCLEOTIDE_FASTA"
    }
  ]
},{
  "accession": "GCF_031085295.1",
  "files": [
    {
      "filePath": "GCF_031085295.1/GCF_031085295.1_ASM3108529v1_genomic.fna",
      "fileType": "GENOMIC_NUCLEOTIDE_FASTA"
    }
  ]
},{
  "accession": "GCF_031454035.1",
  "files": [
    {
      "filePath": "GCF_031454035.1/GCF_031454035.1_ASM3145403v1_genomic.fna",
      "fileType": "GENOMIC_NUCLEOTIDE_FASTA"
    }
  ]
},{
  "accession": "GCF_031456315.1",
  "files": [
    {
      "filePath": "GCF_031456315.1/GCF_031456315.1_ASM3145631v1_genomic.fna",
      "fileType": "GENOMIC_NUCLEOTIDE_FASTA"
    }
  ]
},{
  "accession": "GCF_031625015.1",
  "files": [
    {
      "filePath": "GCF_031625015.1/GCF_031625015.1_ASM3162501v1_genomic.fna",
      "fileType": "GENOMIC_NUCLEOTIDE_FASTA"
    }
  ]
},{
  "accession": "GCF_031845265.1",
  "files": [
    {
      "filePath": "GCF_031845265.1/GCF_031845265.1_ASM3184526v1_genomic.fna",
      "fileType": "GENOMIC_NUCLEOTIDE_FASTA"
    }
  ]
},{
  "accession": "GCF_031932225.1",
  "files": [
    {
      "filePath": "GCF_031932225.1/GCF_031932225.1_ASM3193222v1_genomic.fna",
      "fileType": "GENOMIC_NUCLEOTIDE_FASTA"
    }
  ]
},{
  "accession": "GCF_031932285.1",
  "files": [
    {
      "filePath": "GCF_031932285.1/GCF_031932285.1_ASM3193228v1_genomic.fna",
      "fileType": "GENOMIC_NUCLEOTIDE_FASTA"
    }
  ]
},{
  "accession": "GCF_032027425.1",
  "files": [
    {
      "filePath": "GCF_032027425.1/GCF_032027425.1_ASM3202742v1_genomic.fna",
      "fileType": "GENOMIC_NUCLEOTIDE_FASTA"
    }
  ]
},{
  "accession": "GCF_032108445.1",
  "files": [
    {
      "filePath": "GCF_032108445.1/GCF_032108445.1_ASM3210844v1_genomic.fna",
      "fileType": "GENOMIC_NUCLEOTIDE_FASTA"
    }
  ]
},{
  "accession": "GCF_032803705.1",
  "files": [
    {
      "filePath": "GCF_032803705.1/GCF_032803705.1_ASM3280370v1_genomic.fna",
      "fileType": "GENOMIC_NUCLEOTIDE_FASTA"
    }
  ]
},{
  "accession": "GCF_033126985.1",
  "files": [
    {
      "filePath": "GCF_033126985.1/GCF_033126985.1_ASM3312698v1_genomic.fna",
      "fileType": "GENOMIC_NUCLEOTIDE_FASTA"
    }
  ]
},{
  "accession": "GCF_033436825.1",
  "files": [
    {
      "filePath": "GCF_033436825.1/GCF_033436825.1_ASM3343682v1_genomic.fna",
      "fileType": "GENOMIC_NUCLEOTIDE_FASTA"
    }
  ]
},{
  "accession": "GCF_033723955.1",
  "files": [
    {
      "filePath": "GCF_033723955.1/GCF_033723955.1_ASM3372395v1_genomic.fna",
      "fileType": "GENOMIC_NUCLEOTIDE_FASTA"
    }
  ]
},{
  "accession": "GCF_033977445.1",
  "files": [
    {
      "filePath": "GCF_033977445.1/GCF_033977445.1_ASM3397744v1_genomic.fna",
      "fileType": "GENOMIC_NUCLEOTIDE_FASTA"
    }
  ]
},{
  "accession": "GCF_034120055.1",
  "files": [
    {
      "filePath": "GCF_034120055.1/GCF_034120055.1_ASM3412005v1_genomic.fna",
      "fileType": "GENOMIC_NUCLEOTIDE_FASTA"
    }
  ]
},{
  "accession": "GCF_034421895.1",
  "files": [
    {
      "filePath": "GCF_034421895.1/GCF_034421895.1_ASM3442189v1_genomic.fna",
      "fileType": "GENOMIC_NUCLEOTIDE_FASTA"
    }
  ]
},{
  "accession": "GCF_035117725.1",
  "files": [
    {
      "filePath": "GCF_035117725.1/GCF_035117725.1_ASM3511772v1_genomic.fna",
      "fileType": "GENOMIC_NUCLEOTIDE_FASTA"
    }
  ]
},{
  "accession": "GCF_035231185.1",
  "files": [
    {
      "filePath": "GCF_035231185.1/GCF_035231185.1_ASM3523118v1_genomic.fna",
      "fileType": "GENOMIC_NUCLEOTIDE_FASTA"
    }
  ]
},{
  "accession": "GCF_036041405.1",
  "files": [
    {
      "filePath": "GCF_036041405.1/GCF_036041405.1_ASM3604140v1_genomic.fna",
      "fileType": "GENOMIC_NUCLEOTIDE_FASTA"
    }
  ]
},{
  "accession": "GCF_036184225.1",
  "files": [
    {
      "filePath": "GCF_036184225.1/GCF_036184225.1_ASM3618422v1_genomic.fna",
      "fileType": "GENOMIC_NUCLEOTIDE_FASTA"
    }
  ]
},{
  "accession": "GCF_036305205.1",
  "files": [
    {
      "filePath": "GCF_036305205.1/GCF_036305205.1_ASM3630520v1_genomic.fna",
      "fileType": "GENOMIC_NUCLEOTIDE_FASTA"
    }
  ]
},{
  "accession": "GCF_036322735.1",
  "files": [
    {
      "filePath": "GCF_036322735.1/GCF_036322735.1_ASM3632273v1_genomic.fna",
      "fileType": "GENOMIC_NUCLEOTIDE_FASTA"
    }
  ]
},{
  "accession": "GCF_036324365.1",
  "files": [
    {
      "filePath": "GCF_036324365.1/GCF_036324365.1_ASM3632436v1_genomic.fna",
      "fileType": "GENOMIC_NUCLEOTIDE_FASTA"
    }
  ]
},{
  "accession": "GCF_036352135.1",
  "files": [
    {
      "filePath": "GCF_036352135.1/GCF_036352135.1_ASM3635213v1_genomic.fna",
      "fileType": "GENOMIC_NUCLEOTIDE_FASTA"
    }
  ]
},{
  "accession": "GCF_036448855.1",
  "files": [
    {
      "filePath": "GCF_036448855.1/GCF_036448855.1_ASM3644885v1_genomic.fna",
      "fileType": "GENOMIC_NUCLEOTIDE_FASTA"
    }
  ]
},{
  "accession": "GCF_036543185.1",
  "files": [
    {
      "filePath": "GCF_036543185.1/GCF_036543185.1_ASM3654318v1_genomic.fna",
      "fileType": "GENOMIC_NUCLEOTIDE_FASTA"
    }
  ]
},{
  "accession": "GCF_037477945.1",
  "files": [
    {
      "filePath": "GCF_037477945.1/GCF_037477945.1_MHOCP_genomic.fna",
      "fileType": "GENOMIC_NUCLEOTIDE_FASTA"
    }
  ]
},{
  "accession": "GCF_900086705.1",
  "files": [
    {
      "filePath": "GCF_900086705.1/GCF_900086705.1_PRJEB13934_genomic.fna",
      "fileType": "GENOMIC_NUCLEOTIDE_FASTA"
    }
  ]
},{
  "accession": "GCF_900089585.1",
  "files": [
    {
      "filePath": "GCF_900089585.1/GCF_900089585.1_IMG-taxon_2622736535_annotated_assembly_genomic.fna",
      "fileType": "GENOMIC_NUCLEOTIDE_FASTA"
    }
  ]
},{
  "accession": "GCF_900089595.1",
  "files": [
    {
      "filePath": "GCF_900089595.1/GCF_900089595.1_IMG-taxon_2617270871_annotated_assembly_genomic.fna",
      "fileType": "GENOMIC_NUCLEOTIDE_FASTA"
    }
  ]
},{
  "accession": "GCF_900089605.1",
  "files": [
    {
      "filePath": "GCF_900089605.1/GCF_900089605.1_IMG-taxon_2617270834_annotated_assembly_genomic.fna",
      "fileType": "GENOMIC_NUCLEOTIDE_FASTA"
    }
  ]
},{
  "accession": "GCF_900089755.1",
  "files": [
    {
      "filePath": "GCF_900089755.1/GCF_900089755.1_MaquimarinaCECT5080_SPAdes_Prokka_genomic.fna",
      "fileType": "GENOMIC_NUCLEOTIDE_FASTA"
    }
  ]
},{
  "accession": "GCF_900089775.1",
  "files": [
    {
      "filePath": "GCF_900089775.1/GCF_900089775.1_MspartinaeCECT8886_SPAdes_Prokka_genomic.fna",
      "fileType": "GENOMIC_NUCLEOTIDE_FASTA"
    }
  ]
},{
  "accession": "GCF_900089985.1",
  "files": [
    {
      "filePath": "GCF_900089985.1/GCF_900089985.1_MgallaicaCECT5116_Velvet_Prokka_genomic.fna",
      "fileType": "GENOMIC_NUCLEOTIDE_FASTA"
    }
  ]
},{
  "accession": "GCF_900090105.1",
  "files": [
    {
      "filePath": "GCF_900090105.1/GCF_900090105.1_IMG-taxon_2622736513_annotated_assembly_genomic.fna",
      "fileType": "GENOMIC_NUCLEOTIDE_FASTA"
    }
  ]
},{
  "accession": "GCF_900090225.1",
  "files": [
    {
      "filePath": "GCF_900090225.1/GCF_900090225.1_IMG-taxon_2622736604_annotated_assembly_genomic.fna",
      "fileType": "GENOMIC_NUCLEOTIDE_FASTA"
    }
  ]
},{
  "accession": "GCF_900090235.1",
  "files": [
    {
      "filePath": "GCF_900090235.1/GCF_900090235.1_IMG-taxon_2623620557_annotated_assembly_genomic.fna",
      "fileType": "GENOMIC_NUCLEOTIDE_FASTA"
    }
  ]
},{
  "accession": "GCF_900090245.1",
  "files": [
    {
      "filePath": "GCF_900090245.1/GCF_900090245.1_IMG-taxon_2622736531_annotated_assembly_genomic.fna",
      "fileType": "GENOMIC_NUCLEOTIDE_FASTA"
    }
  ]
},{
  "accession": "GCF_900090265.1",
  "files": [
    {
      "filePath": "GCF_900090265.1/GCF_900090265.1_IMG-taxon_2623620551_annotated_assembly_genomic.fna",
      "fileType": "GENOMIC_NUCLEOTIDE_FASTA"
    }
  ]
},{
  "accession": "GCF_900090285.1",
  "files": [
    {
      "filePath": "GCF_900090285.1/GCF_900090285.1_IMG-taxon_2623620396_annotated_assembly_genomic.fna",
      "fileType": "GENOMIC_NUCLEOTIDE_FASTA"
    }
  ]
},{
  "accession": "GCF_900090295.1",
  "files": [
    {
      "filePath": "GCF_900090295.1/GCF_900090295.1_IMG-taxon_2623620609_annotated_assembly_genomic.fna",
      "fileType": "GENOMIC_NUCLEOTIDE_FASTA"
    }
  ]
},{
  "accession": "GCF_900090305.1",
  "files": [
    {
      "filePath": "GCF_900090305.1/GCF_900090305.1_IMG-taxon_2634166273_annotated_assembly_genomic.fna",
      "fileType": "GENOMIC_NUCLEOTIDE_FASTA"
    }
  ]
},{
  "accession": "GCF_900090315.1",
  "files": [
    {
      "filePath": "GCF_900090315.1/GCF_900090315.1_IMG-taxon_2623620569_annotated_assembly_genomic.fna",
      "fileType": "GENOMIC_NUCLEOTIDE_FASTA"
    }
  ]
},{
  "accession": "GCF_900090325.1",
  "files": [
    {
      "filePath": "GCF_900090325.1/GCF_900090325.1_IMG-taxon_2636415968_annotated_assembly_genomic.fna",
      "fileType": "GENOMIC_NUCLEOTIDE_FASTA"
    }
  ]
},{
  "accession": "GCF_900091415.1",
  "files": [
    {
      "filePath": "GCF_900091415.1/GCF_900091415.1_IMG-taxon_2636415978_annotated_assembly_genomic.fna",
      "fileType": "GENOMIC_NUCLEOTIDE_FASTA"
    }
  ]
},{
  "accession": "GCF_900091425.1",
  "files": [
    {
      "filePath": "GCF_900091425.1/GCF_900091425.1_IMG-taxon_2617270872_annotated_assembly_genomic.fna",
      "fileType": "GENOMIC_NUCLEOTIDE_FASTA"
    }
  ]
},{
  "accession": "GCF_900091435.1",
  "files": [
    {
      "filePath": "GCF_900091435.1/GCF_900091435.1_IMG-taxon_2622736432_annotated_assembly_genomic.fna",
      "fileType": "GENOMIC_NUCLEOTIDE_FASTA"
    }
  ]
},{
  "accession": "GCF_900091445.1",
  "files": [
    {
      "filePath": "GCF_900091445.1/GCF_900091445.1_IMG-taxon_2623620567_annotated_assembly_genomic.fna",
      "fileType": "GENOMIC_NUCLEOTIDE_FASTA"
    }
  ]
},{
  "accession": "GCF_900091455.1",
  "files": [
    {
      "filePath": "GCF_900091455.1/GCF_900091455.1_IMG-taxon_2623620612_annotated_assembly_genomic.fna",
      "fileType": "GENOMIC_NUCLEOTIDE_FASTA"
    }
  ]
},{
  "accession": "GCF_900091465.1",
  "files": [
    {
      "filePath": "GCF_900091465.1/GCF_900091465.1_IMG-taxon_2622736626_annotated_assembly_genomic.fna",
      "fileType": "GENOMIC_NUCLEOTIDE_FASTA"
    }
  ]
},{
  "accession": "GCF_900091475.1",
  "files": [
    {
      "filePath": "GCF_900091475.1/GCF_900091475.1_IMG-taxon_2623620611_annotated_assembly_genomic.fna",
      "fileType": "GENOMIC_NUCLEOTIDE_FASTA"
    }
  ]
},{
  "accession": "GCF_900091505.1",
  "files": [
    {
      "filePath": "GCF_900091505.1/GCF_900091505.1_IMG-taxon_2623620610_annotated_assembly_genomic.fna",
      "fileType": "GENOMIC_NUCLEOTIDE_FASTA"
    }
  ]
},{
  "accession": "GCF_900091515.1",
  "files": [
    {
      "filePath": "GCF_900091515.1/GCF_900091515.1_IMG-taxon_2627854289_annotated_assembly_genomic.fna",
      "fileType": "GENOMIC_NUCLEOTIDE_FASTA"
    }
  ]
},{
  "accession": "GCF_900091525.1",
  "files": [
    {
      "filePath": "GCF_900091525.1/GCF_900091525.1_IMG-taxon_2622736591_annotated_assembly_genomic.fna",
      "fileType": "GENOMIC_NUCLEOTIDE_FASTA"
    }
  ]
},{
  "accession": "GCF_900091545.1",
  "files": [
    {
      "filePath": "GCF_900091545.1/GCF_900091545.1_IMG-taxon_2636416073_annotated_assembly_genomic.fna",
      "fileType": "GENOMIC_NUCLEOTIDE_FASTA"
    }
  ]
},{
  "accession": "GCF_900091555.1",
  "files": [
    {
      "filePath": "GCF_900091555.1/GCF_900091555.1_IMG-taxon_2619619047_annotated_assembly_genomic.fna",
      "fileType": "GENOMIC_NUCLEOTIDE_FASTA"
    }
  ]
},{
  "accession": "GCF_900091565.1",
  "files": [
    {
      "filePath": "GCF_900091565.1/GCF_900091565.1_IMG-taxon_2622736534_annotated_assembly_genomic.fna",
      "fileType": "GENOMIC_NUCLEOTIDE_FASTA"
    }
  ]
},{
  "accession": "GCF_900091575.1",
  "files": [
    {
      "filePath": "GCF_900091575.1/GCF_900091575.1_IMG-taxon_2622736537_annotated_assembly_genomic.fna",
      "fileType": "GENOMIC_NUCLEOTIDE_FASTA"
    }
  ]
},{
  "accession": "GCF_900091585.1",
  "files": [
    {
      "filePath": "GCF_900091585.1/GCF_900091585.1_IMG-taxon_2619619644_annotated_assembly_genomic.fna",
      "fileType": "GENOMIC_NUCLEOTIDE_FASTA"
    }
  ]
},{
  "accession": "GCF_900091615.1",
  "files": [
    {
      "filePath": "GCF_900091615.1/GCF_900091615.1_IMG-taxon_2623620524_annotated_assembly_genomic.fna",
      "fileType": "GENOMIC_NUCLEOTIDE_FASTA"
    }
  ]
},{
  "accession": "GCF_900091625.1",
  "files": [
    {
      "filePath": "GCF_900091625.1/GCF_900091625.1_IMG-taxon_2622736606_annotated_assembly_genomic.fna",
      "fileType": "GENOMIC_NUCLEOTIDE_FASTA"
    }
  ]
},{
  "accession": "GCF_900095865.1",
  "files": [
    {
      "filePath": "GCF_900095865.1/GCF_900095865.1_PRJEB15310_genomic.fna",
      "fileType": "GENOMIC_NUCLEOTIDE_FASTA"
    }
  ]
},{
  "accession": "GCF_900096885.1",
  "files": [
    {
      "filePath": "GCF_900096885.1/GCF_900096885.1_IMG-taxon_2616644834_annotated_assembly_genomic.fna",
      "fileType": "GENOMIC_NUCLEOTIDE_FASTA"
    }
  ]
},{
  "accession": "GCF_900099905.1",
  "files": [
    {
      "filePath": "GCF_900099905.1/GCF_900099905.1_IMG-taxon_2675903064_annotated_assembly_genomic.fna",
      "fileType": "GENOMIC_NUCLEOTIDE_FASTA"
    }
  ]
},{
  "accession": "GCF_900100355.1",
  "files": [
    {
      "filePath": "GCF_900100355.1/GCF_900100355.1_IMG-taxon_2667528184_annotated_assembly_genomic.fna",
      "fileType": "GENOMIC_NUCLEOTIDE_FASTA"
    }
  ]
},{
  "accession": "GCF_900100885.1",
  "files": [
    {
      "filePath": "GCF_900100885.1/GCF_900100885.1_IMG-taxon_2634166516_annotated_assembly_genomic.fna",
      "fileType": "GENOMIC_NUCLEOTIDE_FASTA"
    }
  ]
},{
  "accession": "GCF_900100975.1",
  "files": [
    {
      "filePath": "GCF_900100975.1/GCF_900100975.1_IMG-taxon_2654588194_annotated_assembly_genomic.fna",
      "fileType": "GENOMIC_NUCLEOTIDE_FASTA"
    }
  ]
},{
  "accession": "GCF_900102135.1",
  "files": [
    {
      "filePath": "GCF_900102135.1/GCF_900102135.1_IMG-taxon_2596583582_annotated_assembly_genomic.fna",
      "fileType": "GENOMIC_NUCLEOTIDE_FASTA"
    }
  ]
},{
  "accession": "GCF_900102685.1",
  "files": [
    {
      "filePath": "GCF_900102685.1/GCF_900102685.1_IMG-taxon_2615840705_annotated_assembly_genomic.fna",
      "fileType": "GENOMIC_NUCLEOTIDE_FASTA"
    }
  ]
},{
  "accession": "GCF_900102905.1",
  "files": [
    {
      "filePath": "GCF_900102905.1/GCF_900102905.1_IMG-taxon_2663762716_annotated_assembly_genomic.fna",
      "fileType": "GENOMIC_NUCLEOTIDE_FASTA"
    }
  ]
},{
  "accession": "GCF_900102945.1",
  "files": [
    {
      "filePath": "GCF_900102945.1/GCF_900102945.1_IMG-taxon_2599185144_annotated_assembly_genomic.fna",
      "fileType": "GENOMIC_NUCLEOTIDE_FASTA"
    }
  ]
},{
  "accession": "GCF_900103325.1",
  "files": [
    {
      "filePath": "GCF_900103325.1/GCF_900103325.1_IMG-taxon_2596583656_annotated_assembly_genomic.fna",
      "fileType": "GENOMIC_NUCLEOTIDE_FASTA"
    }
  ]
},{
  "accession": "GCF_900103445.1",
  "files": [
    {
      "filePath": "GCF_900103445.1/GCF_900103445.1_IMG-taxon_2651870120_annotated_assembly_genomic.fna",
      "fileType": "GENOMIC_NUCLEOTIDE_FASTA"
    }
  ]
},{
  "accession": "GCF_900103535.1",
  "files": [
    {
      "filePath": "GCF_900103535.1/GCF_900103535.1_IMG-taxon_2596583540_annotated_assembly_genomic.fna",
      "fileType": "GENOMIC_NUCLEOTIDE_FASTA"
    }
  ]
},{
  "accession": "GCF_900104615.1",
  "files": [
    {
      "filePath": "GCF_900104615.1/GCF_900104615.1_PRJEB16353_genomic.fna",
      "fileType": "GENOMIC_NUCLEOTIDE_FASTA"
    }
  ]
},{
  "accession": "GCF_900104655.1",
  "files": [
    {
      "filePath": "GCF_900104655.1/GCF_900104655.1_PRJEB16360_genomic.fna",
      "fileType": "GENOMIC_NUCLEOTIDE_FASTA"
    }
  ]
},{
  "accession": "GCF_900104895.1",
  "files": [
    {
      "filePath": "GCF_900104895.1/GCF_900104895.1_IMG-taxon_2634166341_annotated_assembly_genomic.fna",
      "fileType": "GENOMIC_NUCLEOTIDE_FASTA"
    }
  ]
},{
  "accession": "GCF_900105335.1",
  "files": [
    {
      "filePath": "GCF_900105335.1/GCF_900105335.1_IMG-taxon_2634166897_annotated_assembly_genomic.fna",
      "fileType": "GENOMIC_NUCLEOTIDE_FASTA"
    }
  ]
},{
  "accession": "GCF_900105385.1",
  "files": [
    {
      "filePath": "GCF_900105385.1/GCF_900105385.1_IMG-taxon_2636416048_annotated_assembly_genomic.fna",
      "fileType": "GENOMIC_NUCLEOTIDE_FASTA"
    }
  ]
},{
  "accession": "GCF_900105715.1",
  "files": [
    {
      "filePath": "GCF_900105715.1/GCF_900105715.1_IMG-taxon_2630968996_annotated_assembly_genomic.fna",
      "fileType": "GENOMIC_NUCLEOTIDE_FASTA"
    }
  ]
},{
  "accession": "GCF_900105785.1",
  "files": [
    {
      "filePath": "GCF_900105785.1/GCF_900105785.1_IMG-taxon_2634166345_annotated_assembly_genomic.fna",
      "fileType": "GENOMIC_NUCLEOTIDE_FASTA"
    }
  ]
},{
  "accession": "GCF_900106595.1",
  "files": [
    {
      "filePath": "GCF_900106595.1/GCF_900106595.1_IMG-taxon_2684622904_annotated_assembly_genomic.fna",
      "fileType": "GENOMIC_NUCLEOTIDE_FASTA"
    }
  ]
},{
  "accession": "GCF_900106945.1",
  "files": [
    {
      "filePath": "GCF_900106945.1/GCF_900106945.1_IMG-taxon_2617270765_annotated_assembly_genomic.fna",
      "fileType": "GENOMIC_NUCLEOTIDE_FASTA"
    }
  ]
},{
  "accession": "GCF_900107255.1",
  "files": [
    {
      "filePath": "GCF_900107255.1/GCF_900107255.1_IMG-taxon_2693429860_annotated_assembly_genomic.fna",
      "fileType": "GENOMIC_NUCLEOTIDE_FASTA"
    }
  ]
},{
  "accession": "GCF_900107725.1",
  "files": [
    {
      "filePath": "GCF_900107725.1/GCF_900107725.1_IMG-taxon_2667527380_annotated_assembly_genomic.fna",
      "fileType": "GENOMIC_NUCLEOTIDE_FASTA"
    }
  ]
},{
  "accession": "GCF_900108065.1",
  "files": [
    {
      "filePath": "GCF_900108065.1/GCF_900108065.1_IMG-taxon_2693429862_annotated_assembly_genomic.fna",
      "fileType": "GENOMIC_NUCLEOTIDE_FASTA"
    }
  ]
},{
  "accession": "GCF_900109115.1",
  "files": [
    {
      "filePath": "GCF_900109115.1/GCF_900109115.1_IMG-taxon_2675903138_annotated_assembly_genomic.fna",
      "fileType": "GENOMIC_NUCLEOTIDE_FASTA"
    }
  ]
},{
  "accession": "GCF_900109145.1",
  "files": [
    {
      "filePath": "GCF_900109145.1/GCF_900109145.1_IMG-taxon_2615840718_annotated_assembly_genomic.fna",
      "fileType": "GENOMIC_NUCLEOTIDE_FASTA"
    }
  ]
},{
  "accession": "GCF_900109925.1",
  "files": [
    {
      "filePath": "GCF_900109925.1/GCF_900109925.1_IMG-taxon_2651870116_annotated_assembly_genomic.fna",
      "fileType": "GENOMIC_NUCLEOTIDE_FASTA"
    }
  ]
},{
  "accession": "GCF_900110855.1",
  "files": [
    {
      "filePath": "GCF_900110855.1/GCF_900110855.1_IMG-taxon_2675903052_annotated_assembly_genomic.fna",
      "fileType": "GENOMIC_NUCLEOTIDE_FASTA"
    }
  ]
},{
  "accession": "GCF_900111555.1",
  "files": [
    {
      "filePath": "GCF_900111555.1/GCF_900111555.1_IMG-taxon_2617270929_annotated_assembly_genomic.fna",
      "fileType": "GENOMIC_NUCLEOTIDE_FASTA"
    }
  ]
},{
  "accession": "GCF_900112225.1",
  "files": [
    {
      "filePath": "GCF_900112225.1/GCF_900112225.1_IMG-taxon_2667527446_annotated_assembly_genomic.fna",
      "fileType": "GENOMIC_NUCLEOTIDE_FASTA"
    }
  ]
},{
  "accession": "GCF_900112235.1",
  "files": [
    {
      "filePath": "GCF_900112235.1/GCF_900112235.1_IMG-taxon_2600254929_annotated_assembly_genomic.fna",
      "fileType": "GENOMIC_NUCLEOTIDE_FASTA"
    }
  ]
},{
  "accession": "GCF_900113485.1",
  "files": [
    {
      "filePath": "GCF_900113485.1/GCF_900113485.1_IMG-taxon_2651870128_annotated_assembly_genomic.fna",
      "fileType": "GENOMIC_NUCLEOTIDE_FASTA"
    }
  ]
},{
  "accession": "GCF_900113605.1",
  "files": [
    {
      "filePath": "GCF_900113605.1/GCF_900113605.1_IMG-taxon_2617270878_annotated_assembly_genomic.fna",
      "fileType": "GENOMIC_NUCLEOTIDE_FASTA"
    }
  ]
},{
  "accession": "GCF_900113845.1",
  "files": [
    {
      "filePath": "GCF_900113845.1/GCF_900113845.1_IMG-taxon_2590828855_annotated_assembly_genomic.fna",
      "fileType": "GENOMIC_NUCLEOTIDE_FASTA"
    }
  ]
},{
  "accession": "GCF_900114155.1",
  "files": [
    {
      "filePath": "GCF_900114155.1/GCF_900114155.1_IMG-taxon_2651870104_annotated_assembly_genomic.fna",
      "fileType": "GENOMIC_NUCLEOTIDE_FASTA"
    }
  ]
},{
  "accession": "GCF_900114205.1",
  "files": [
    {
      "filePath": "GCF_900114205.1/GCF_900114205.1_IMG-taxon_2622736507_annotated_assembly_genomic.fna",
      "fileType": "GENOMIC_NUCLEOTIDE_FASTA"
    }
  ]
},{
  "accession": "GCF_900114255.1",
  "files": [
    {
      "filePath": "GCF_900114255.1/GCF_900114255.1_IMG-taxon_2616644812_annotated_assembly_genomic.fna",
      "fileType": "GENOMIC_NUCLEOTIDE_FASTA"
    }
  ]
},{
  "accession": "GCF_900114285.1",
  "files": [
    {
      "filePath": "GCF_900114285.1/GCF_900114285.1_IMG-taxon_2675903028_annotated_assembly_genomic.fna",
      "fileType": "GENOMIC_NUCLEOTIDE_FASTA"
    }
  ]
},{
  "accession": "GCF_900114375.1",
  "files": [
    {
      "filePath": "GCF_900114375.1/GCF_900114375.1_IMG-taxon_2617270908_annotated_assembly_genomic.fna",
      "fileType": "GENOMIC_NUCLEOTIDE_FASTA"
    }
  ]
},{
  "accession": "GCF_900114535.1",
  "files": [
    {
      "filePath": "GCF_900114535.1/GCF_900114535.1_IMG-taxon_2654588108_annotated_assembly_genomic.fna",
      "fileType": "GENOMIC_NUCLEOTIDE_FASTA"
    }
  ]
},{
  "accession": "GCF_900114775.1",
  "files": [
    {
      "filePath": "GCF_900114775.1/GCF_900114775.1_IMG-taxon_2617270916_annotated_assembly_genomic.fna",
      "fileType": "GENOMIC_NUCLEOTIDE_FASTA"
    }
  ]
},{
  "accession": "GCF_900114925.1",
  "files": [
    {
      "filePath": "GCF_900114925.1/GCF_900114925.1_IMG-taxon_2619618995_annotated_assembly_genomic.fna",
      "fileType": "GENOMIC_NUCLEOTIDE_FASTA"
    }
  ]
},{
  "accession": "GCF_900114965.1",
  "files": [
    {
      "filePath": "GCF_900114965.1/GCF_900114965.1_IMG-taxon_2639762580_annotated_assembly_genomic.fna",
      "fileType": "GENOMIC_NUCLEOTIDE_FASTA"
    }
  ]
},{
  "accession": "GCF_900115175.1",
  "files": [
    {
      "filePath": "GCF_900115175.1/GCF_900115175.1_IMG-taxon_2617270919_annotated_assembly_genomic.fna",
      "fileType": "GENOMIC_NUCLEOTIDE_FASTA"
    }
  ]
},{
  "accession": "GCF_900116905.1",
  "files": [
    {
      "filePath": "GCF_900116905.1/GCF_900116905.1_IMG-taxon_2617270780_annotated_assembly_genomic.fna",
      "fileType": "GENOMIC_NUCLEOTIDE_FASTA"
    }
  ]
},{
  "accession": "GCF_900119735.1",
  "files": [
    {
      "filePath": "GCF_900119735.1/GCF_900119735.1_IMG-taxon_2599185147_annotated_assembly_genomic.fna",
      "fileType": "GENOMIC_NUCLEOTIDE_FASTA"
    }
  ]
},{
  "accession": "GCF_900128475.1",
  "files": [
    {
      "filePath": "GCF_900128475.1/GCF_900128475.1_PRJEB18047_genomic.fna",
      "fileType": "GENOMIC_NUCLEOTIDE_FASTA"
    }
  ]
},{
  "accession": "GCF_900128525.1",
  "files": [
    {
      "filePath": "GCF_900128525.1/GCF_900128525.1_BPUTEOMOX_genomic.fna",
      "fileType": "GENOMIC_NUCLEOTIDE_FASTA"
    }
  ]
},{
  "accession": "GCF_900129095.1",
  "files": [
    {
      "filePath": "GCF_900129095.1/GCF_900129095.1_IMG-taxon_2619618825_annotated_assembly_genomic.fna",
      "fileType": "GENOMIC_NUCLEOTIDE_FASTA"
    }
  ]
},{
  "accession": "GCF_900129155.1",
  "files": [
    {
      "filePath": "GCF_900129155.1/GCF_900129155.1_IMG-taxon_2582581270_annotated_assembly_genomic.fna",
      "fileType": "GENOMIC_NUCLEOTIDE_FASTA"
    }
  ]
},{
  "accession": "GCF_900129565.1",
  "files": [
    {
      "filePath": "GCF_900129565.1/GCF_900129565.1_IMG-taxon_2675903007_annotated_assembly_genomic.fna",
      "fileType": "GENOMIC_NUCLEOTIDE_FASTA"
    }
  ]
},{
  "accession": "GCF_900129875.1",
  "files": [
    {
      "filePath": "GCF_900129875.1/GCF_900129875.1_IMG-taxon_2695421018_annotated_assembly_genomic.fna",
      "fileType": "GENOMIC_NUCLEOTIDE_FASTA"
    }
  ]
},{
  "accession": "GCF_900141885.1",
  "files": [
    {
      "filePath": "GCF_900141885.1/GCF_900141885.1_IMG-taxon_2622736520_annotated_assembly_genomic.fna",
      "fileType": "GENOMIC_NUCLEOTIDE_FASTA"
    }
  ]
},{
  "accession": "GCF_900143515.1",
  "files": [
    {
      "filePath": "GCF_900143515.1/GCF_900143515.1_IMG-taxon_2630968262_annotated_assembly_genomic.fna",
      "fileType": "GENOMIC_NUCLEOTIDE_FASTA"
    }
  ]
},{
  "accession": "GCF_900149755.1",
  "files": [
    {
      "filePath": "GCF_900149755.1/GCF_900149755.1_BQ8482_STM4623_genomic.fna",
      "fileType": "GENOMIC_NUCLEOTIDE_FASTA"
    }
  ]
},{
  "accession": "GCF_900155395.1",
  "files": [
    {
      "filePath": "GCF_900155395.1/GCF_900155395.1_PRJEB18752_genomic.fna",
      "fileType": "GENOMIC_NUCLEOTIDE_FASTA"
    }
  ]
},{
  "accession": "GCF_900155555.1",
  "files": [
    {
      "filePath": "GCF_900155555.1/GCF_900155555.1_PRJEB18028_genomic.fna",
      "fileType": "GENOMIC_NUCLEOTIDE_FASTA"
    }
  ]
},{
  "accession": "GCF_900155615.1",
  "files": [
    {
      "filePath": "GCF_900155615.1/GCF_900155615.1_Massilimalia_massiliensis_genomic.fna",
      "fileType": "GENOMIC_NUCLEOTIDE_FASTA"
    }
  ]
},{
  "accession": "GCF_900155945.1",
  "files": [
    {
      "filePath": "GCF_900155945.1/GCF_900155945.1_IMG-taxon_2681813548_annotated_assembly_genomic.fna",
      "fileType": "GENOMIC_NUCLEOTIDE_FASTA"
    }
  ]
},{
  "accession": "GCF_900156065.1",
  "files": [
    {
      "filePath": "GCF_900156065.1/GCF_900156065.1_IMG-taxon_2681813563_annotated_assembly_genomic.fna",
      "fileType": "GENOMIC_NUCLEOTIDE_FASTA"
    }
  ]
},{
  "accession": "GCF_900156895.1",
  "files": [
    {
      "filePath": "GCF_900156895.1/GCF_900156895.1_BQ8794_STM4891T_genomic.fna",
      "fileType": "GENOMIC_NUCLEOTIDE_FASTA"
    }
  ]
},{
  "accession": "GCF_900157305.1",
  "files": [
    {
      "filePath": "GCF_900157305.1/GCF_900157305.1_MESINF_chromosome_genomic.fna",
      "fileType": "GENOMIC_NUCLEOTIDE_FASTA"
    }
  ]
},{
  "accession": "GCF_900163825.1",
  "files": [
    {
      "filePath": "GCF_900163825.1/GCF_900163825.1_ASM90016382v1_genomic.fna",
      "fileType": "GENOMIC_NUCLEOTIDE_FASTA"
    }
  ]
},{
  "accession": "GCF_900166605.1",
  "files": [
    {
      "filePath": "GCF_900166605.1/GCF_900166605.1_PRJEB19419_genomic.fna",
      "fileType": "GENOMIC_NUCLEOTIDE_FASTA"
    }
  ]
},{
  "accession": "GCF_900167325.1",
  "files": [
    {
      "filePath": "GCF_900167325.1/GCF_900167325.1_IMG-taxon_2518645616_annotated_assembly_genomic.fna",
      "fileType": "GENOMIC_NUCLEOTIDE_FASTA"
    }
  ]
},{
  "accession": "GCF_900176425.1",
  "files": [
    {
      "filePath": "GCF_900176425.1/GCF_900176425.1_IMG-taxon_2718217654_annotated_assembly_genomic.fna",
      "fileType": "GENOMIC_NUCLEOTIDE_FASTA"
    }
  ]
},{
  "accession": "GCF_900177665.1",
  "files": [
    {
      "filePath": "GCF_900177665.1/GCF_900177665.1_IMG-taxon_2595699006_annotated_assembly_genomic.fna",
      "fileType": "GENOMIC_NUCLEOTIDE_FASTA"
    }
  ]
},{
  "accession": "GCF_900178525.1",
  "files": [
    {
      "filePath": "GCF_900178525.1/GCF_900178525.1_PRJEB20505_genomic.fna",
      "fileType": "GENOMIC_NUCLEOTIDE_FASTA"
    }
  ]
},{
  "accession": "GCF_900182565.1",
  "files": [
    {
      "filePath": "GCF_900182565.1/GCF_900182565.1_IMG-taxon_2724679802_annotated_assembly_genomic.fna",
      "fileType": "GENOMIC_NUCLEOTIDE_FASTA"
    }
  ]
},{
  "accession": "GCF_900186585.1",
  "files": [
    {
      "filePath": "GCF_900186585.1/GCF_900186585.1_PRJEB20854_genomic.fna",
      "fileType": "GENOMIC_NUCLEOTIDE_FASTA"
    }
  ]
},{
  "accession": "GCF_900187035.1",
  "files": [
    {
      "filePath": "GCF_900187035.1/GCF_900187035.1_50279_G02_genomic.fna",
      "fileType": "GENOMIC_NUCLEOTIDE_FASTA"
    }
  ]
},{
  "accession": "GCF_900187985.1",
  "files": [
    {
      "filePath": "GCF_900187985.1/GCF_900187985.1_IMG-taxon_2657245330_annotated_assembly_genomic.fna",
      "fileType": "GENOMIC_NUCLEOTIDE_FASTA"
    }
  ]
},{
  "accession": "GCF_900199455.1",
  "files": [
    {
      "filePath": "GCF_900199455.1/GCF_900199455.1_ICMP_18942_genomic.fna",
      "fileType": "GENOMIC_NUCLEOTIDE_FASTA"
    }
  ]
},{
  "accession": "GCF_900199515.1",
  "files": [
    {
      "filePath": "GCF_900199515.1/GCF_900199515.1_PRJEB21311_genomic.fna",
      "fileType": "GENOMIC_NUCLEOTIDE_FASTA"
    }
  ]
},{
  "accession": "GCF_900231835.1",
  "files": [
    {
      "filePath": "GCF_900231835.1/GCF_900231835.1_IMG-taxon_2710264757_annotated_assembly_genomic.fna",
      "fileType": "GENOMIC_NUCLEOTIDE_FASTA"
    }
  ]
},{
  "accession": "GCF_900232905.1",
  "files": [
    {
      "filePath": "GCF_900232905.1/GCF_900232905.1_PRJEB22825_genomic.fna",
      "fileType": "GENOMIC_NUCLEOTIDE_FASTA"
    }
  ]
},{
  "accession": "GCF_900241015.1",
  "files": [
    {
      "filePath": "GCF_900241015.1/GCF_900241015.1_PRJEB21372_v2_genomic.fna",
      "fileType": "GENOMIC_NUCLEOTIDE_FASTA"
    }
  ]
},{
  "accession": "GCF_900289045.1",
  "files": [
    {
      "filePath": "GCF_900289045.1/GCF_900289045.1_MPGL2_genomic.fna",
      "fileType": "GENOMIC_NUCLEOTIDE_FASTA"
    }
  ]
},{
  "accession": "GCF_900292075.1",
  "files": [
    {
      "filePath": "GCF_900292075.1/GCF_900292075.1_PRJEB24954_genomic.fna",
      "fileType": "GENOMIC_NUCLEOTIDE_FASTA"
    }
  ]
},{
  "accession": "GCF_900312975.1",
  "files": [
    {
      "filePath": "GCF_900312975.1/GCF_900312975.1_PRJEB24953_genomic.fna",
      "fileType": "GENOMIC_NUCLEOTIDE_FASTA"
    }
  ]
},{
  "accession": "GCF_900476125.1",
  "files": [
    {
      "filePath": "GCF_900476125.1/GCF_900476125.1_50861_F01_genomic.fna",
      "fileType": "GENOMIC_NUCLEOTIDE_FASTA"
    }
  ]
},{
  "accession": "GCF_900660435.1",
  "files": [
    {
      "filePath": "GCF_900660435.1/GCF_900660435.1_50465_D02-3_genomic.fna",
      "fileType": "GENOMIC_NUCLEOTIDE_FASTA"
    }
  ]
},{
  "accession": "GCF_900660445.2",
  "files": [
    {
      "filePath": "GCF_900660445.2/GCF_900660445.2_GCA_900660445_genomic.fna",
      "fileType": "GENOMIC_NUCLEOTIDE_FASTA"
    }
  ]
},{
  "accession": "GCF_900660485.1",
  "files": [
    {
      "filePath": "GCF_900660485.1/GCF_900660485.1_50648_E01-3_genomic.fna",
      "fileType": "GENOMIC_NUCLEOTIDE_FASTA"
    }
  ]
},{
  "accession": "GCF_900660715.1",
  "files": [
    {
      "filePath": "GCF_900660715.1/GCF_900660715.1_57675_H02-3_genomic.fna",
      "fileType": "GENOMIC_NUCLEOTIDE_FASTA"
    }
  ]
},{
  "accession": "GCF_901905185.1",
  "files": [
    {
      "filePath": "GCF_901905185.1/GCF_901905185.1_MicrobesNG_genomic.fna",
      "fileType": "GENOMIC_NUCLEOTIDE_FASTA"
    }
  ]
},{
  "accession": "GCF_902141845.1",
  "files": [
    {
      "filePath": "GCF_902141845.1/GCF_902141845.1_CECT_9862_genomic.fna",
      "fileType": "GENOMIC_NUCLEOTIDE_FASTA"
    }
  ]
},{
  "accession": "GCF_902141855.1",
  "files": [
    {
      "filePath": "GCF_902141855.1/GCF_902141855.1_SW08-7_genomic.fna",
      "fileType": "GENOMIC_NUCLEOTIDE_FASTA"
    }
  ]
},{
  "accession": "GCF_902143375.2",
  "files": [
    {
      "filePath": "GCF_902143375.2/GCF_902143375.2_4A_2_genomic.fna",
      "fileType": "GENOMIC_NUCLEOTIDE_FASTA"
    }
  ]
},{
  "accession": "GCF_902143385.2",
  "files": [
    {
      "filePath": "GCF_902143385.2/GCF_902143385.2_3B_2_genomic.fna",
      "fileType": "GENOMIC_NUCLEOTIDE_FASTA"
    }
  ]
},{
  "accession": "GCF_902373875.1",
  "files": [
    {
      "filePath": "GCF_902373875.1/GCF_902373875.1_MGYG-HGUT-01316_genomic.fna",
      "fileType": "GENOMIC_NUCLEOTIDE_FASTA"
    }
  ]
},{
  "accession": "GCF_902375455.1",
  "files": [
    {
      "filePath": "GCF_902375455.1/GCF_902375455.1_MGYG-HGUT-01486_genomic.fna",
      "fileType": "GENOMIC_NUCLEOTIDE_FASTA"
    }
  ]
},{
  "accession": "GCF_902499555.1",
  "files": [
    {
      "filePath": "GCF_902499555.1/GCF_902499555.1_CECT_9532_genomic.fna",
      "fileType": "GENOMIC_NUCLEOTIDE_FASTA"
    }
  ]
},{
  "accession": "GCF_902825405.1",
  "files": [
    {
      "filePath": "GCF_902825405.1/GCF_902825405.1_DSM_45782_genomic.fna",
      "fileType": "GENOMIC_NUCLEOTIDE_FASTA"
    }
  ]
},{
  "accession": "GCF_903064685.1",
  "files": [
    {
      "filePath": "GCF_903064685.1/GCF_903064685.1_ElbeB_EbB_genomic.fna",
      "fileType": "GENOMIC_NUCLEOTIDE_FASTA"
    }
  ]
},{
  "accession": "GCF_903064715.1",
  "files": [
    {
      "filePath": "GCF_903064715.1/GCF_903064715.1_ElbeA_EbA_genomic.fna",
      "fileType": "GENOMIC_NUCLEOTIDE_FASTA"
    }
  ]
},{
  "accession": "GCF_903166545.1",
  "files": [
    {
      "filePath": "GCF_903166545.1/GCF_903166545.1_P9898_genomic.fna",
      "fileType": "GENOMIC_NUCLEOTIDE_FASTA"
    }
  ]
},{
  "accession": "GCF_903645325.1",
  "files": [
    {
      "filePath": "GCF_903645325.1/GCF_903645325.1_Q2854_genomic.fna",
      "fileType": "GENOMIC_NUCLEOTIDE_FASTA"
    }
  ]
},{
  "accession": "GCF_904423815.1",
  "files": [
    {
      "filePath": "GCF_904423815.1/GCF_904423815.1_G1764_genomic.fna",
      "fileType": "GENOMIC_NUCLEOTIDE_FASTA"
    }
  ]
},{
  "accession": "GCF_928097925.1",
  "files": [
    {
      "filePath": "GCF_928097925.1/GCF_928097925.1_Q5883_genomic.fna",
      "fileType": "GENOMIC_NUCLEOTIDE_FASTA"
    }
  ]
},{
  "accession": "GCF_928722185.1",
  "files": [
    {
      "filePath": "GCF_928722185.1/GCF_928722185.1_min17_bin71_genomic.fna",
      "fileType": "GENOMIC_NUCLEOTIDE_FASTA"
    }
  ]
},{
  "accession": "GCF_935822925.1",
  "files": [
    {
      "filePath": "GCF_935822925.1/GCF_935822925.1_MES4922_Assembly_genomic.fna",
      "fileType": "GENOMIC_NUCLEOTIDE_FASTA"
    }
  ]
},{
  "accession": "GCF_935825525.1",
  "files": [
    {
      "filePath": "GCF_935825525.1/GCF_935825525.1_MES5069_Assembly_genomic.fna",
      "fileType": "GENOMIC_NUCLEOTIDE_FASTA"
    }
  ]
},{
  "accession": "GCF_943193195.1",
  "files": [
    {
      "filePath": "GCF_943193195.1/GCF_943193195.1_Mediterraneibacter_sp_nov_DSM111629_genomic.fna",
      "fileType": "GENOMIC_NUCLEOTIDE_FASTA"
    }
  ]
},{
  "accession": "GCF_949769195.1",
  "files": [
    {
      "filePath": "GCF_949769195.1/GCF_949769195.1_strumpshaw02_genomic.fna",
      "fileType": "GENOMIC_NUCLEOTIDE_FASTA"
    }
  ]
},{
  "accession": "GCF_963889565.1",
  "files": [
    {
      "filePath": "GCF_963889565.1/GCF_963889565.1_ena-yuan-GCF_013179805.1_genomic.fna",
      "fileType": "GENOMIC_NUCLEOTIDE_FASTA"
    }
  ]
},{
  "accession": "GCF_000008365.1",
  "files": [
    {
      "filePath": "GCF_000008365.1/GCF_000008365.1_ASM836v1_genomic.fna",
      "fileType": "GENOMIC_NUCLEOTIDE_FASTA"
    }
  ]
},{
  "accession": "GCF_000009145.1",
  "files": [
    {
      "filePath": "GCF_000009145.1/GCF_000009145.1_ASM914v1_genomic.fna",
      "fileType": "GENOMIC_NUCLEOTIDE_FASTA"
    }
  ]
},{
  "accession": "GCF_000009805.1",
  "files": [
    {
      "filePath": "GCF_000009805.1/GCF_000009805.1_ASM980v1_genomic.fna",
      "fileType": "GENOMIC_NUCLEOTIDE_FASTA"
    }
  ]
},{
  "accession": "GCF_000012685.1",
  "files": [
    {
      "filePath": "GCF_000012685.1/GCF_000012685.1_ASM1268v1_genomic.fna",
      "fileType": "GENOMIC_NUCLEOTIDE_FASTA"
    }
  ]
},{
  "accession": "GCF_000012725.1",
  "files": [
    {
      "filePath": "GCF_000012725.1/GCF_000012725.1_ASM1272v1_genomic.fna",
      "fileType": "GENOMIC_NUCLEOTIDE_FASTA"
    }
  ]
},{
  "accession": "GCF_000012765.1",
  "files": [
    {
      "filePath": "GCF_000012765.1/GCF_000012765.1_ASM1276v1_genomic.fna",
      "fileType": "GENOMIC_NUCLEOTIDE_FASTA"
    }
  ]
},{
  "accession": "GCF_000012805.1",
  "files": [
    {
      "filePath": "GCF_000012805.1/GCF_000012805.1_ASM1280v1_genomic.fna",
      "fileType": "GENOMIC_NUCLEOTIDE_FASTA"
    }
  ]
},{
  "accession": "GCF_000013165.1",
  "files": [
    {
      "filePath": "GCF_000013165.1/GCF_000013165.1_ASM1316v1_genomic.fna",
      "fileType": "GENOMIC_NUCLEOTIDE_FASTA"
    }
  ]
},{
  "accession": "GCF_000013885.1",
  "files": [
    {
      "filePath": "GCF_000013885.1/GCF_000013885.1_ASM1388v1_genomic.fna",
      "fileType": "GENOMIC_NUCLEOTIDE_FASTA"
    }
  ]
},{
  "accession": "GCF_000014765.1",
  "files": [
    {
      "filePath": "GCF_000014765.1/GCF_000014765.1_ASM1476v1_genomic.fna",
      "fileType": "GENOMIC_NUCLEOTIDE_FASTA"
    }
  ]
},{
  "accession": "GCF_000015305.1",
  "files": [
    {
      "filePath": "GCF_000015305.1/GCF_000015305.1_ASM1530v1_genomic.fna",
      "fileType": "GENOMIC_NUCLEOTIDE_FASTA"
    }
  ]
},{
  "accession": "GCF_000015485.1",
  "files": [
    {
      "filePath": "GCF_000015485.1/GCF_000015485.1_ASM1548v1_genomic.fna",
      "fileType": "GENOMIC_NUCLEOTIDE_FASTA"
    }
  ]
},{
  "accession": "GCF_000020005.1",
  "files": [
    {
      "filePath": "GCF_000020005.1/GCF_000020005.1_ASM2000v1_genomic.fna",
      "fileType": "GENOMIC_NUCLEOTIDE_FASTA"
    }
  ]
},{
  "accession": "GCF_000021725.1",
  "files": [
    {
      "filePath": "GCF_000021725.1/GCF_000021725.1_ASM2172v1_genomic.fna",
      "fileType": "GENOMIC_NUCLEOTIDE_FASTA"
    }
  ]
},{
  "accession": "GCF_000022525.1",
  "files": [
    {
      "filePath": "GCF_000022525.1/GCF_000022525.1_ASM2252v1_genomic.fna",
      "fileType": "GENOMIC_NUCLEOTIDE_FASTA"
    }
  ]
},{
  "accession": "GCF_000023545.1",
  "files": [
    {
      "filePath": "GCF_000023545.1/GCF_000023545.1_ASM2354v1_genomic.fna",
      "fileType": "GENOMIC_NUCLEOTIDE_FASTA"
    }
  ]
},{
  "accession": "GCF_000023685.1",
  "files": [
    {
      "filePath": "GCF_000023685.1/GCF_000023685.1_ASM2368v1_genomic.fna",
      "fileType": "GENOMIC_NUCLEOTIDE_FASTA"
    }
  ]
},{
  "accession": "GCF_000024365.1",
  "files": [
    {
      "filePath": "GCF_000024365.1/GCF_000024365.1_ASM2436v1_genomic.fna",
      "fileType": "GENOMIC_NUCLEOTIDE_FASTA"
    }
  ]
},{
  "accession": "GCF_000024725.1",
  "files": [
    {
      "filePath": "GCF_000024725.1/GCF_000024725.1_ASM2472v1_genomic.fna",
      "fileType": "GENOMIC_NUCLEOTIDE_FASTA"
    }
  ]
},{
  "accession": "GCF_000025845.1",
  "files": [
    {
      "filePath": "GCF_000025845.1/GCF_000025845.1_ASM2584v1_genomic.fna",
      "fileType": "GENOMIC_NUCLEOTIDE_FASTA"
    }
  ]
},{
  "accession": "GCF_000027325.1",
  "files": [
    {
      "filePath": "GCF_000027325.1/GCF_000027325.1_ASM2732v1_genomic.fna",
      "fileType": "GENOMIC_NUCLEOTIDE_FASTA"
    }
  ]
},{
  "accession": "GCF_000143085.1",
  "files": [
    {
      "filePath": "GCF_000143085.1/GCF_000143085.1_ASM14308v1_genomic.fna",
      "fileType": "GENOMIC_NUCLEOTIDE_FASTA"
    }
  ]
},{
  "accession": "GCF_000153205.1",
  "files": [
    {
      "filePath": "GCF_000153205.1/GCF_000153205.1_ASM15320v1_genomic.fna",
      "fileType": "GENOMIC_NUCLEOTIDE_FASTA"
    }
  ]
},{
  "accession": "GCF_000153345.1",
  "files": [
    {
      "filePath": "GCF_000153345.1/GCF_000153345.1_ASM15334v1_genomic.fna",
      "fileType": "GENOMIC_NUCLEOTIDE_FASTA"
    }
  ]
},{
  "accession": "GCF_000157895.3",
  "files": [
    {
      "filePath": "GCF_000157895.3/GCF_000157895.3_ASM15789v2_genomic.fna",
      "fileType": "GENOMIC_NUCLEOTIDE_FASTA"
    }
  ]
},{
  "accession": "GCF_000164135.1",
  "files": [
    {
      "filePath": "GCF_000164135.1/GCF_000164135.1_ASM16413v1_genomic.fna",
      "fileType": "GENOMIC_NUCLEOTIDE_FASTA"
    }
  ]
},{
  "accession": "GCF_000166195.2",
  "files": [
    {
      "filePath": "GCF_000166195.2/GCF_000166195.2_ASM16619v3_genomic.fna",
      "fileType": "GENOMIC_NUCLEOTIDE_FASTA"
    }
  ]
},{
  "accession": "GCF_000178375.1",
  "files": [
    {
      "filePath": "GCF_000178375.1/GCF_000178375.1_ASM17837v1_genomic.fna",
      "fileType": "GENOMIC_NUCLEOTIDE_FASTA"
    }
  ]
},{
  "accession": "GCF_000184435.1",
  "files": [
    {
      "filePath": "GCF_000184435.1/GCF_000184435.1_ASM18443v1_genomic.fna",
      "fileType": "GENOMIC_NUCLEOTIDE_FASTA"
    }
  ]
},{
  "accession": "GCF_000186005.1",
  "files": [
    {
      "filePath": "GCF_000186005.1/GCF_000186005.1_ASM18600v1_genomic.fna",
      "fileType": "GENOMIC_NUCLEOTIDE_FASTA"
    }
  ]
},{
  "accession": "GCF_000186245.1",
  "files": [
    {
      "filePath": "GCF_000186245.1/GCF_000186245.1_ASM18624v1_genomic.fna",
      "fileType": "GENOMIC_NUCLEOTIDE_FASTA"
    }
  ]
},{
  "accession": "GCF_000195955.2",
  "files": [
    {
      "filePath": "GCF_000195955.2/GCF_000195955.2_ASM19595v2_genomic.fna",
      "fileType": "GENOMIC_NUCLEOTIDE_FASTA"
    }
  ]
},{
  "accession": "GCF_000196355.1",
  "files": [
    {
      "filePath": "GCF_000196355.1/GCF_000196355.1_ASM19635v1_genomic.fna",
      "fileType": "GENOMIC_NUCLEOTIDE_FASTA"
    }
  ]
},{
  "accession": "GCF_000200735.1",
  "files": [
    {
      "filePath": "GCF_000200735.1/GCF_000200735.1_ASM20073v1_genomic.fna",
      "fileType": "GENOMIC_NUCLEOTIDE_FASTA"
    }
  ]
},{
  "accession": "GCF_000203215.1",
  "files": [
    {
      "filePath": "GCF_000203215.1/GCF_000203215.1_ASM20321v1_genomic.fna",
      "fileType": "GENOMIC_NUCLEOTIDE_FASTA"
    }
  ]
},{
  "accession": "GCF_000211815.1",
  "files": [
    {
      "filePath": "GCF_000211815.1/GCF_000211815.1_ASM21181v1_genomic.fna",
      "fileType": "GENOMIC_NUCLEOTIDE_FASTA"
    }
  ]
},{
  "accession": "GCF_000214155.1",
  "files": [
    {
      "filePath": "GCF_000214155.1/GCF_000214155.1_ASM21415v1_genomic.fna",
      "fileType": "GENOMIC_NUCLEOTIDE_FASTA"
    }
  ]
},{
  "accession": "GCF_000222105.3",
  "files": [
    {
      "filePath": "GCF_000222105.3/GCF_000222105.3_ASM22210v4_genomic.fna",
      "fileType": "GENOMIC_NUCLEOTIDE_FASTA"
    }
  ]
},{
  "accession": "GCF_000238995.1",
  "files": [
    {
      "filePath": "GCF_000238995.1/GCF_000238995.1_ASM23899v1_genomic.fna",
      "fileType": "GENOMIC_NUCLEOTIDE_FASTA"
    }
  ]
},{
  "accession": "GCF_000243115.2",
  "files": [
    {
      "filePath": "GCF_000243115.2/GCF_000243115.2_ASM24311v3_genomic.fna",
      "fileType": "GENOMIC_NUCLEOTIDE_FASTA"
    }
  ]
},{
  "accession": "GCF_000246855.1",
  "files": [
    {
      "filePath": "GCF_000246855.1/GCF_000246855.1_ASM24685v1_genomic.fna",
      "fileType": "GENOMIC_NUCLEOTIDE_FASTA"
    }
  ]
},{
  "accession": "GCF_000246945.1",
  "files": [
    {
      "filePath": "GCF_000246945.1/GCF_000246945.1_ASM24694v2_genomic.fna",
      "fileType": "GENOMIC_NUCLEOTIDE_FASTA"
    }
  ]
},{
  "accession": "GCF_000253095.1",
  "files": [
    {
      "filePath": "GCF_000253095.1/GCF_000253095.1_ASM25309v1_genomic.fna",
      "fileType": "GENOMIC_NUCLEOTIDE_FASTA"
    }
  ]
},{
  "accession": "GCF_000253375.1",
  "files": [
    {
      "filePath": "GCF_000253375.1/GCF_000253375.1_ASM25337v1_genomic.fna",
      "fileType": "GENOMIC_NUCLEOTIDE_FASTA"
    }
  ]
},{
  "accession": "GCF_000265075.1",
  "files": [
    {
      "filePath": "GCF_000265075.1/GCF_000265075.1_ASM26507v1_genomic.fna",
      "fileType": "GENOMIC_NUCLEOTIDE_FASTA"
    }
  ]
},{
  "accession": "GCF_000276805.1",
  "files": [
    {
      "filePath": "GCF_000276805.1/GCF_000276805.1_ASM27680v1_genomic.fna",
      "fileType": "GENOMIC_NUCLEOTIDE_FASTA"
    }
  ]
},{
  "accession": "GCF_000277795.1",
  "files": [
    {
      "filePath": "GCF_000277795.1/GCF_000277795.1_ASM27779v1_genomic.fna",
      "fileType": "GENOMIC_NUCLEOTIDE_FASTA"
    }
  ]
},{
  "accession": "GCF_000280925.3",
  "files": [
    {
      "filePath": "GCF_000280925.3/GCF_000280925.3_ASM28092v3_genomic.fna",
      "fileType": "GENOMIC_NUCLEOTIDE_FASTA"
    }
  ]
},{
  "accession": "GCF_000286675.1",
  "files": [
    {
      "filePath": "GCF_000286675.1/GCF_000286675.1_ASM28667v1_genomic.fna",
      "fileType": "GENOMIC_NUCLEOTIDE_FASTA"
    }
  ]
},{
  "accession": "GCF_000297255.1",
  "files": [
    {
      "filePath": "GCF_000297255.1/GCF_000297255.1_ASM29725v1_genomic.fna",
      "fileType": "GENOMIC_NUCLEOTIDE_FASTA"
    }
  ]
},{
  "accession": "GCF_000300335.1",
  "files": [
    {
      "filePath": "GCF_000300335.1/GCF_000300335.1_ASM30033v1_genomic.fna",
      "fileType": "GENOMIC_NUCLEOTIDE_FASTA"
    }
  ]
},{
  "accession": "GCF_000307875.1",
  "files": [
    {
      "filePath": "GCF_000307875.1/GCF_000307875.1_BABA1.0_genomic.fna",
      "fileType": "GENOMIC_NUCLEOTIDE_FASTA"
    }
  ]
},{
  "accession": "GCF_000308375.1",
  "files": [
    {
      "filePath": "GCF_000308375.1/GCF_000308375.1_ASM30837v1_genomic.fna",
      "fileType": "GENOMIC_NUCLEOTIDE_FASTA"
    }
  ]
},{
  "accession": "GCF_000308415.1",
  "files": [
    {
      "filePath": "GCF_000308415.1/GCF_000308415.1_ASM30841v1_genomic.fna",
      "fileType": "GENOMIC_NUCLEOTIDE_FASTA"
    }
  ]
},{
  "accession": "GCF_000308435.1",
  "files": [
    {
      "filePath": "GCF_000308435.1/GCF_000308435.1_ASM30843v1_genomic.fna",
      "fileType": "GENOMIC_NUCLEOTIDE_FASTA"
    }
  ]
},{
  "accession": "GCF_000308495.1",
  "files": [
    {
      "filePath": "GCF_000308495.1/GCF_000308495.1_ASM30849v1_genomic.fna",
      "fileType": "GENOMIC_NUCLEOTIDE_FASTA"
    }
  ]
},{
  "accession": "GCF_000308575.1",
  "files": [
    {
      "filePath": "GCF_000308575.1/GCF_000308575.1_ASM30857v1_genomic.fna",
      "fileType": "GENOMIC_NUCLEOTIDE_FASTA"
    }
  ]
},{
  "accession": "GCF_000308595.1",
  "files": [
    {
      "filePath": "GCF_000308595.1/GCF_000308595.1_ASM30859v1_genomic.fna",
      "fileType": "GENOMIC_NUCLEOTIDE_FASTA"
    }
  ]
},{
  "accession": "GCF_000308615.1",
  "files": [
    {
      "filePath": "GCF_000308615.1/GCF_000308615.1_ASM30861v1_genomic.fna",
      "fileType": "GENOMIC_NUCLEOTIDE_FASTA"
    }
  ]
},{
  "accession": "GCF_000308655.1",
  "files": [
    {
      "filePath": "GCF_000308655.1/GCF_000308655.1_ASM30865v1_genomic.fna",
      "fileType": "GENOMIC_NUCLEOTIDE_FASTA"
    }
  ]
},{
  "accession": "GCF_000308675.1",
  "files": [
    {
      "filePath": "GCF_000308675.1/GCF_000308675.1_ASM30867v1_genomic.fna",
      "fileType": "GENOMIC_NUCLEOTIDE_FASTA"
    }
  ]
},{
  "accession": "GCF_000308695.1",
  "files": [
    {
      "filePath": "GCF_000308695.1/GCF_000308695.1_ASM30869v1_genomic.fna",
      "fileType": "GENOMIC_NUCLEOTIDE_FASTA"
    }
  ]
},{
  "accession": "GCF_000308755.1",
  "files": [
    {
      "filePath": "GCF_000308755.1/GCF_000308755.1_ASM30875v1_genomic.fna",
      "fileType": "GENOMIC_NUCLEOTIDE_FASTA"
    }
  ]
},{
  "accession": "GCF_000308775.1",
  "files": [
    {
      "filePath": "GCF_000308775.1/GCF_000308775.1_ASM30877v1_genomic.fna",
      "fileType": "GENOMIC_NUCLEOTIDE_FASTA"
    }
  ]
},{
  "accession": "GCF_000308795.1",
  "files": [
    {
      "filePath": "GCF_000308795.1/GCF_000308795.1_ASM30879v1_genomic.fna",
      "fileType": "GENOMIC_NUCLEOTIDE_FASTA"
    }
  ]
},{
  "accession": "GCF_000308815.1",
  "files": [
    {
      "filePath": "GCF_000308815.1/GCF_000308815.1_ASM30881v1_genomic.fna",
      "fileType": "GENOMIC_NUCLEOTIDE_FASTA"
    }
  ]
},{
  "accession": "GCF_000308835.1",
  "files": [
    {
      "filePath": "GCF_000308835.1/GCF_000308835.1_ASM30883v1_genomic.fna",
      "fileType": "GENOMIC_NUCLEOTIDE_FASTA"
    }
  ]
},{
  "accession": "GCF_000308855.1",
  "files": [
    {
      "filePath": "GCF_000308855.1/GCF_000308855.1_ASM30885v1_genomic.fna",
      "fileType": "GENOMIC_NUCLEOTIDE_FASTA"
    }
  ]
},{
  "accession": "GCF_000320365.1",
  "files": [
    {
      "filePath": "GCF_000320365.1/GCF_000320365.1_MorMac1.0_genomic.fna",
      "fileType": "GENOMIC_NUCLEOTIDE_FASTA"
    }
  ]
},{
  "accession": "GCF_000328725.1",
  "files": [
    {
      "filePath": "GCF_000328725.1/GCF_000328725.1_ASM32872v1_genomic.fna",
      "fileType": "GENOMIC_NUCLEOTIDE_FASTA"
    }
  ]
},{
  "accession": "GCF_000331735.1",
  "files": [
    {
      "filePath": "GCF_000331735.1/GCF_000331735.1_ASM33173v1_genomic.fna",
      "fileType": "GENOMIC_NUCLEOTIDE_FASTA"
    }
  ]
},{
  "accession": "GCF_000340435.2",
  "files": [
    {
      "filePath": "GCF_000340435.2/GCF_000340435.2_ASM34043v3_genomic.fna",
      "fileType": "GENOMIC_NUCLEOTIDE_FASTA"
    }
  ]
},{
  "accession": "GCF_000341545.2",
  "files": [
    {
      "filePath": "GCF_000341545.2/GCF_000341545.2_ASM34154v2_genomic.fna",
      "fileType": "GENOMIC_NUCLEOTIDE_FASTA"
    }
  ]
},{
  "accession": "GCF_000346615.1",
  "files": [
    {
      "filePath": "GCF_000346615.1/GCF_000346615.1_NafTru1.0_genomic.fna",
      "fileType": "GENOMIC_NUCLEOTIDE_FASTA"
    }
  ]
},{
  "accession": "GCF_000355765.4",
  "files": [
    {
      "filePath": "GCF_000355765.4/GCF_000355765.4_ASM35576v4_genomic.fna",
      "fileType": "GENOMIC_NUCLEOTIDE_FASTA"
    }
  ]
},{
  "accession": "GCF_000373105.1",
  "files": [
    {
      "filePath": "GCF_000373105.1/GCF_000373105.1_ASM37310v1_genomic.fna",
      "fileType": "GENOMIC_NUCLEOTIDE_FASTA"
    }
  ]
},{
  "accession": "GCF_000374125.1",
  "files": [
    {
      "filePath": "GCF_000374125.1/GCF_000374125.1_ASM37412v1_genomic.fna",
      "fileType": "GENOMIC_NUCLEOTIDE_FASTA"
    }
  ]
},{
  "accession": "GCF_000374145.1",
  "files": [
    {
      "filePath": "GCF_000374145.1/GCF_000374145.1_ASM37414v1_genomic.fna",
      "fileType": "GENOMIC_NUCLEOTIDE_FASTA"
    }
  ]
},{
  "accession": "GCF_000379845.1",
  "files": [
    {
      "filePath": "GCF_000379845.1/GCF_000379845.1_ASM37984v1_genomic.fna",
      "fileType": "GENOMIC_NUCLEOTIDE_FASTA"
    }
  ]
},{
  "accession": "GCF_000420645.1",
  "files": [
    {
      "filePath": "GCF_000420645.1/GCF_000420645.1_ASM42064v1_genomic.fna",
      "fileType": "GENOMIC_NUCLEOTIDE_FASTA"
    }
  ]
},{
  "accession": "GCF_000421745.1",
  "files": [
    {
      "filePath": "GCF_000421745.1/GCF_000421745.1_ASM42174v1_genomic.fna",
      "fileType": "GENOMIC_NUCLEOTIDE_FASTA"
    }
  ]
},{
  "accession": "GCF_000422765.1",
  "files": [
    {
      "filePath": "GCF_000422765.1/GCF_000422765.1_ASM42276v1_genomic.fna",
      "fileType": "GENOMIC_NUCLEOTIDE_FASTA"
    }
  ]
},{
  "accession": "GCF_000422805.1",
  "files": [
    {
      "filePath": "GCF_000422805.1/GCF_000422805.1_ASM42280v1_genomic.fna",
      "fileType": "GENOMIC_NUCLEOTIDE_FASTA"
    }
  ]
},{
  "accession": "GCF_000422825.1",
  "files": [
    {
      "filePath": "GCF_000422825.1/GCF_000422825.1_ASM42282v1_genomic.fna",
      "fileType": "GENOMIC_NUCLEOTIDE_FASTA"
    }
  ]
},{
  "accession": "GCF_000426505.1",
  "files": [
    {
      "filePath": "GCF_000426505.1/GCF_000426505.1_ASM42650v1_genomic.fna",
      "fileType": "GENOMIC_NUCLEOTIDE_FASTA"
    }
  ]
},{
  "accession": "GCF_000426525.1",
  "files": [
    {
      "filePath": "GCF_000426525.1/GCF_000426525.1_ASM42652v1_genomic.fna",
      "fileType": "GENOMIC_NUCLEOTIDE_FASTA"
    }
  ]
},{
  "accession": "GCF_000426645.1",
  "files": [
    {
      "filePath": "GCF_000426645.1/GCF_000426645.1_ASM42664v1_genomic.fna",
      "fileType": "GENOMIC_NUCLEOTIDE_FASTA"
    }
  ]
},{
  "accession": "GCF_000429645.1",
  "files": [
    {
      "filePath": "GCF_000429645.1/GCF_000429645.1_ASM42964v1_genomic.fna",
      "fileType": "GENOMIC_NUCLEOTIDE_FASTA"
    }
  ]
},{
  "accession": "GCF_000477415.1",
  "files": [
    {
      "filePath": "GCF_000477415.1/GCF_000477415.1_ASM47741v1_genomic.fna",
      "fileType": "GENOMIC_NUCLEOTIDE_FASTA"
    }
  ]
},{
  "accession": "GCF_000487995.2",
  "files": [
    {
      "filePath": "GCF_000487995.2/GCF_000487995.2_ASM48799v2_genomic.fna",
      "fileType": "GENOMIC_NUCLEOTIDE_FASTA"
    }
  ]
},{
  "accession": "GCF_000504305.1",
  "files": [
    {
      "filePath": "GCF_000504305.1/GCF_000504305.1_ASM50430v1_genomic.fna",
      "fileType": "GENOMIC_NUCLEOTIDE_FASTA"
    }
  ]
},{
  "accession": "GCF_000508245.1",
  "files": [
    {
      "filePath": "GCF_000508245.1/GCF_000508245.1_ASM50824v1_genomic.fna",
      "fileType": "GENOMIC_NUCLEOTIDE_FASTA"
    }
  ]
},{
  "accession": "GCF_000518305.1",
  "files": [
    {
      "filePath": "GCF_000518305.1/GCF_000518305.1_ASM51830v1_genomic.fna",
      "fileType": "GENOMIC_NUCLEOTIDE_FASTA"
    }
  ]
},{
  "accession": "GCF_000526915.1",
  "files": [
    {
      "filePath": "GCF_000526915.1/GCF_000526915.1_ASM52691v1_genomic.fna",
      "fileType": "GENOMIC_NUCLEOTIDE_FASTA"
    }
  ]
},{
  "accession": "GCF_000526955.1",
  "files": [
    {
      "filePath": "GCF_000526955.1/GCF_000526955.1_ASM52695v1_genomic.fna",
      "fileType": "GENOMIC_NUCLEOTIDE_FASTA"
    }
  ]
},{
  "accession": "GCF_000559085.1",
  "files": [
    {
      "filePath": "GCF_000559085.1/GCF_000559085.1_ASM55908v2_genomic.fna",
      "fileType": "GENOMIC_NUCLEOTIDE_FASTA"
    }
  ]
},{
  "accession": "GCF_000585235.1",
  "files": [
    {
      "filePath": "GCF_000585235.1/GCF_000585235.1_NitAk23_genomic.fna",
      "fileType": "GENOMIC_NUCLEOTIDE_FASTA"
    }
  ]
},{
  "accession": "GCF_000612625.1",
  "files": [
    {
      "filePath": "GCF_000612625.1/GCF_000612625.1_JCE_genomic.fna",
      "fileType": "GENOMIC_NUCLEOTIDE_FASTA"
    }
  ]
},{
  "accession": "GCF_000612665.1",
  "files": [
    {
      "filePath": "GCF_000612665.1/GCF_000612665.1_FF4_genomic.fna",
      "fileType": "GENOMIC_NUCLEOTIDE_FASTA"
    }
  ]
},{
  "accession": "GCF_000613185.1",
  "files": [
    {
      "filePath": "GCF_000613185.1/GCF_000613185.1_PRJEB5748_assembly_1_genomic.fna",
      "fileType": "GENOMIC_NUCLEOTIDE_FASTA"
    }
  ]
},{
  "accession": "GCF_000619905.2",
  "files": [
    {
      "filePath": "GCF_000619905.2/GCF_000619905.2_ASM61990v2_genomic.fna",
      "fileType": "GENOMIC_NUCLEOTIDE_FASTA"
    }
  ]
},{
  "accession": "GCF_000621085.1",
  "files": [
    {
      "filePath": "GCF_000621085.1/GCF_000621085.1_ASM62108v1_genomic.fna",
      "fileType": "GENOMIC_NUCLEOTIDE_FASTA"
    }
  ]
},{
  "accession": "GCF_000622205.1",
  "files": [
    {
      "filePath": "GCF_000622205.1/GCF_000622205.1_ASM62220v1_genomic.fna",
      "fileType": "GENOMIC_NUCLEOTIDE_FASTA"
    }
  ]
},{
  "accession": "GCF_000632985.1",
  "files": [
    {
      "filePath": "GCF_000632985.1/GCF_000632985.1_ASM63298v1_genomic.fna",
      "fileType": "GENOMIC_NUCLEOTIDE_FASTA"
    }
  ]
},{
  "accession": "GCF_000685905.1",
  "files": [
    {
      "filePath": "GCF_000685905.1/GCF_000685905.1_ASM68590v1_genomic.fna",
      "fileType": "GENOMIC_NUCLEOTIDE_FASTA"
    }
  ]
},{
  "accession": "GCF_000686585.1",
  "files": [
    {
      "filePath": "GCF_000686585.1/GCF_000686585.1_ASM68658v1_genomic.fna",
      "fileType": "GENOMIC_NUCLEOTIDE_FASTA"
    }
  ]
},{
  "accession": "GCF_000687775.1",
  "files": [
    {
      "filePath": "GCF_000687775.1/GCF_000687775.1_ASM68777v1_genomic.fna",
      "fileType": "GENOMIC_NUCLEOTIDE_FASTA"
    }
  ]
},{
  "accession": "GCF_000687795.1",
  "files": [
    {
      "filePath": "GCF_000687795.1/GCF_000687795.1_ASM68779v1_genomic.fna",
      "fileType": "GENOMIC_NUCLEOTIDE_FASTA"
    }
  ]
},{
  "accession": "GCF_000687815.1",
  "files": [
    {
      "filePath": "GCF_000687815.1/GCF_000687815.1_ASM68781v1_genomic.fna",
      "fileType": "GENOMIC_NUCLEOTIDE_FASTA"
    }
  ]
},{
  "accession": "GCF_000691225.1",
  "files": [
    {
      "filePath": "GCF_000691225.1/GCF_000691225.1_NitLas1.0_genomic.fna",
      "fileType": "GENOMIC_NUCLEOTIDE_FASTA"
    }
  ]
},{
  "accession": "GCF_000701485.1",
  "files": [
    {
      "filePath": "GCF_000701485.1/GCF_000701485.1_ASM70148v1_genomic.fna",
      "fileType": "GENOMIC_NUCLEOTIDE_FASTA"
    }
  ]
},{
  "accession": "GCF_000701785.1",
  "files": [
    {
      "filePath": "GCF_000701785.1/GCF_000701785.1_ASM70178v1_genomic.fna",
      "fileType": "GENOMIC_NUCLEOTIDE_FASTA"
    }
  ]
},{
  "accession": "GCF_000701805.1",
  "files": [
    {
      "filePath": "GCF_000701805.1/GCF_000701805.1_ASM70180v1_genomic.fna",
      "fileType": "GENOMIC_NUCLEOTIDE_FASTA"
    }
  ]
},{
  "accession": "GCF_000701825.1",
  "files": [
    {
      "filePath": "GCF_000701825.1/GCF_000701825.1_ASM70182v1_genomic.fna",
      "fileType": "GENOMIC_NUCLEOTIDE_FASTA"
    }
  ]
},{
  "accession": "GCF_000702705.1",
  "files": [
    {
      "filePath": "GCF_000702705.1/GCF_000702705.1_ASM70270v1_genomic.fna",
      "fileType": "GENOMIC_NUCLEOTIDE_FASTA"
    }
  ]
},{
  "accession": "GCF_000702785.1",
  "files": [
    {
      "filePath": "GCF_000702785.1/GCF_000702785.1_ASM70278v1_genomic.fna",
      "fileType": "GENOMIC_NUCLEOTIDE_FASTA"
    }
  ]
},{
  "accession": "GCF_000711955.1",
  "files": [
    {
      "filePath": "GCF_000711955.1/GCF_000711955.1_ASM71195v1_genomic.fna",
      "fileType": "GENOMIC_NUCLEOTIDE_FASTA"
    }
  ]
},{
  "accession": "GCF_000712185.1",
  "files": [
    {
      "filePath": "GCF_000712185.1/GCF_000712185.1_ASM71218v1_genomic.fna",
      "fileType": "GENOMIC_NUCLEOTIDE_FASTA"
    }
  ]
},{
  "accession": "GCF_000717405.1",
  "files": [
    {
      "filePath": "GCF_000717405.1/GCF_000717405.1_ASM71740v1_genomic.fna",
      "fileType": "GENOMIC_NUCLEOTIDE_FASTA"
    }
  ]
},{
  "accession": "GCF_000718085.1",
  "files": [
    {
      "filePath": "GCF_000718085.1/GCF_000718085.1_ASM71808v1_genomic.fna",
      "fileType": "GENOMIC_NUCLEOTIDE_FASTA"
    }
  ]
},{
  "accession": "GCF_000720335.1",
  "files": [
    {
      "filePath": "GCF_000720335.1/GCF_000720335.1_ASM72033v1_genomic.fna",
      "fileType": "GENOMIC_NUCLEOTIDE_FASTA"
    }
  ]
},{
  "accession": "GCF_000723425.2",
  "files": [
    {
      "filePath": "GCF_000723425.2/GCF_000723425.2_E11_genomic.fna",
      "fileType": "GENOMIC_NUCLEOTIDE_FASTA"
    }
  ]
},{
  "accession": "GCF_000730165.1",
  "files": [
    {
      "filePath": "GCF_000730165.1/GCF_000730165.1_ASM73016v2_genomic.fna",
      "fileType": "GENOMIC_NUCLEOTIDE_FASTA"
    }
  ]
},{
  "accession": "GCF_000731315.1",
  "files": [
    {
      "filePath": "GCF_000731315.1/GCF_000731315.1_RG540_Ch_pA_genomic.fna",
      "fileType": "GENOMIC_NUCLEOTIDE_FASTA"
    }
  ]
},{
  "accession": "GCF_000732195.1",
  "files": [
    {
      "filePath": "GCF_000732195.1/GCF_000732195.1_ASM73219v1_genomic.fna",
      "fileType": "GENOMIC_NUCLEOTIDE_FASTA"
    }
  ]
},{
  "accession": "GCF_000733725.1",
  "files": [
    {
      "filePath": "GCF_000733725.1/GCF_000733725.1_ASM73372v1_genomic.fna",
      "fileType": "GENOMIC_NUCLEOTIDE_FASTA"
    }
  ]
},{
  "accession": "GCF_000733865.1",
  "files": [
    {
      "filePath": "GCF_000733865.1/GCF_000733865.1_ASM73386v1_genomic.fna",
      "fileType": "GENOMIC_NUCLEOTIDE_FASTA"
    }
  ]
},{
  "accession": "GCF_000775285.1",
  "files": [
    {
      "filePath": "GCF_000775285.1/GCF_000775285.1_ASM77528v1_genomic.fna",
      "fileType": "GENOMIC_NUCLEOTIDE_FASTA"
    }
  ]
},{
  "accession": "GCF_000805375.1",
  "files": [
    {
      "filePath": "GCF_000805375.1/GCF_000805375.1_ASM80537v1_genomic.fna",
      "fileType": "GENOMIC_NUCLEOTIDE_FASTA"
    }
  ]
},{
  "accession": "GCF_000826085.1",
  "files": [
    {
      "filePath": "GCF_000826085.1/GCF_000826085.1_Nigerium_massiliensis_SIT7_genomic.fna",
      "fileType": "GENOMIC_NUCLEOTIDE_FASTA"
    }
  ]
},{
  "accession": "GCF_000827595.2",
  "files": [
    {
      "filePath": "GCF_000827595.2/GCF_000827595.2_Necropsobacter_senegalensis_FF6_genomic.fna",
      "fileType": "GENOMIC_NUCLEOTIDE_FASTA"
    }
  ]
},{
  "accession": "GCF_000833025.1",
  "files": [
    {
      "filePath": "GCF_000833025.1/GCF_000833025.1_ASM83302v1_genomic.fna",
      "fileType": "GENOMIC_NUCLEOTIDE_FASTA"
    }
  ]
},{
  "accession": "GCF_000875755.1",
  "files": [
    {
      "filePath": "GCF_000875755.1/GCF_000875755.1_ASM87575v1_genomic.fna",
      "fileType": "GENOMIC_NUCLEOTIDE_FASTA"
    }
  ]
},{
  "accession": "GCF_000878195.1",
  "files": [
    {
      "filePath": "GCF_000878195.1/GCF_000878195.1_ASM87819v1_genomic.fna",
      "fileType": "GENOMIC_NUCLEOTIDE_FASTA"
    }
  ]
},{
  "accession": "GCF_000969705.1",
  "files": [
    {
      "filePath": "GCF_000969705.1/GCF_000969705.1_ASM96970v1_genomic.fna",
      "fileType": "GENOMIC_NUCLEOTIDE_FASTA"
    }
  ]
},{
  "accession": "GCF_000975265.2",
  "files": [
    {
      "filePath": "GCF_000975265.2/GCF_000975265.2_ASM97526v2_genomic.fna",
      "fileType": "GENOMIC_NUCLEOTIDE_FASTA"
    }
  ]
},{
  "accession": "GCF_000988065.1",
  "files": [
    {
      "filePath": "GCF_000988065.1/GCF_000988065.1_ASM98806v1_genomic.fna",
      "fileType": "GENOMIC_NUCLEOTIDE_FASTA"
    }
  ]
},{
  "accession": "GCF_000988745.2",
  "files": [
    {
      "filePath": "GCF_000988745.2/GCF_000988745.2_ASM98874v3_genomic.fna",
      "fileType": "GENOMIC_NUCLEOTIDE_FASTA"
    }
  ]
},{
  "accession": "GCF_001007935.1",
  "files": [
    {
      "filePath": "GCF_001007935.1/GCF_001007935.1_ASM100793v1_genomic.fna",
      "fileType": "GENOMIC_NUCLEOTIDE_FASTA"
    }
  ]
},{
  "accession": "GCF_001021495.1",
  "files": [
    {
      "filePath": "GCF_001021495.1/GCF_001021495.1_ASM102149v1_genomic.fna",
      "fileType": "GENOMIC_NUCLEOTIDE_FASTA"
    }
  ]
},{
  "accession": "GCF_001026695.1",
  "files": [
    {
      "filePath": "GCF_001026695.1/GCF_001026695.1_ASM102669v1_genomic.fna",
      "fileType": "GENOMIC_NUCLEOTIDE_FASTA"
    }
  ]
},{
  "accession": "GCF_001048695.1",
  "files": [
    {
      "filePath": "GCF_001048695.1/GCF_001048695.1_PRJEB8581_assembly_1_genomic.fna",
      "fileType": "GENOMIC_NUCLEOTIDE_FASTA"
    }
  ]
},{
  "accession": "GCF_001050015.1",
  "files": [
    {
      "filePath": "GCF_001050015.1/GCF_001050015.1_Mycobacterium_malmesburii_WCM_7299_genomic.fna",
      "fileType": "GENOMIC_NUCLEOTIDE_FASTA"
    }
  ]
},{
  "accession": "GCF_001050035.1",
  "files": [
    {
      "filePath": "GCF_001050035.1/GCF_001050035.1_Mycobacterium_komanii_GPK_1020_genomic.fna",
      "fileType": "GENOMIC_NUCLEOTIDE_FASTA"
    }
  ]
},{
  "accession": "GCF_001050155.1",
  "files": [
    {
      "filePath": "GCF_001050155.1/GCF_001050155.1_ASM105015v1_genomic.fna",
      "fileType": "GENOMIC_NUCLEOTIDE_FASTA"
    }
  ]
},{
  "accession": "GCF_001245615.1",
  "files": [
    {
      "filePath": "GCF_001245615.1/GCF_001245615.1_Mycobacterium_neworleansense_assembly_1_genomic.fna",
      "fileType": "GENOMIC_NUCLEOTIDE_FASTA"
    }
  ]
},{
  "accession": "GCF_001273775.1",
  "files": [
    {
      "filePath": "GCF_001273775.1/GCF_001273775.1_ASM127377v1_genomic.fna",
      "fileType": "GENOMIC_NUCLEOTIDE_FASTA"
    }
  ]
},{
  "accession": "GCF_001282685.1",
  "files": [
    {
      "filePath": "GCF_001282685.1/GCF_001282685.1_Niameyia_massiliensis_genomic.fna",
      "fileType": "GENOMIC_NUCLEOTIDE_FASTA"
    }
  ]
},{
  "accession": "GCF_001299475.1",
  "files": [
    {
      "filePath": "GCF_001299475.1/GCF_001299475.1_Neofamilia_massiliensis_genomic.fna",
      "fileType": "GENOMIC_NUCLEOTIDE_FASTA"
    }
  ]
},{
  "accession": "GCF_001373395.1",
  "files": [
    {
      "filePath": "GCF_001373395.1/GCF_001373395.1_PRJEB8430_assembly_1_genomic.fna",
      "fileType": "GENOMIC_NUCLEOTIDE_FASTA"
    }
  ]
},{
  "accession": "GCF_001373515.1",
  "files": [
    {
      "filePath": "GCF_001373515.1/GCF_001373515.1_PRJEB8464_assembly_1_genomic.fna",
      "fileType": "GENOMIC_NUCLEOTIDE_FASTA"
    }
  ]
},{
  "accession": "GCF_001439515.1",
  "files": [
    {
      "filePath": "GCF_001439515.1/GCF_001439515.1_ASM143951v1_genomic.fna",
      "fileType": "GENOMIC_NUCLEOTIDE_FASTA"
    }
  ]
},{
  "accession": "GCF_001455205.1",
  "files": [
    {
      "filePath": "GCF_001455205.1/GCF_001455205.1_ASM145520v1_genomic.fna",
      "fileType": "GENOMIC_NUCLEOTIDE_FASTA"
    }
  ]
},{
  "accession": "GCF_001456355.1",
  "files": [
    {
      "filePath": "GCF_001456355.1/GCF_001456355.1_ASM145635v1_genomic.fna",
      "fileType": "GENOMIC_NUCLEOTIDE_FASTA"
    }
  ]
},{
  "accession": "GCF_001483765.1",
  "files": [
    {
      "filePath": "GCF_001483765.1/GCF_001483765.1_ASM148376v1_genomic.fna",
      "fileType": "GENOMIC_NUCLEOTIDE_FASTA"
    }
  ]
},{
  "accession": "GCF_001499835.1",
  "files": [
    {
      "filePath": "GCF_001499835.1/GCF_001499835.1_ASM149983v1_genomic.fna",
      "fileType": "GENOMIC_NUCLEOTIDE_FASTA"
    }
  ]
},{
  "accession": "GCF_001499925.1",
  "files": [
    {
      "filePath": "GCF_001499925.1/GCF_001499925.1_ASM149992v1_genomic.fna",
      "fileType": "GENOMIC_NUCLEOTIDE_FASTA"
    }
  ]
},{
  "accession": "GCF_001547975.1",
  "files": [
    {
      "filePath": "GCF_001547975.1/GCF_001547975.1_ASM154797v1_genomic.fna",
      "fileType": "GENOMIC_NUCLEOTIDE_FASTA"
    }
  ]
},{
  "accession": "GCF_001552315.1",
  "files": [
    {
      "filePath": "GCF_001552315.1/GCF_001552315.1_ASM155231v1_genomic.fna",
      "fileType": "GENOMIC_NUCLEOTIDE_FASTA"
    }
  ]
},{
  "accession": "GCF_001552535.1",
  "files": [
    {
      "filePath": "GCF_001552535.1/GCF_001552535.1_ASM155253v1_genomic.fna",
      "fileType": "GENOMIC_NUCLEOTIDE_FASTA"
    }
  ]
},{
  "accession": "GCF_001553955.1",
  "files": [
    {
      "filePath": "GCF_001553955.1/GCF_001553955.1_ASM155395v1_genomic.fna",
      "fileType": "GENOMIC_NUCLEOTIDE_FASTA"
    }
  ]
},{
  "accession": "GCF_001570425.1",
  "files": [
    {
      "filePath": "GCF_001570425.1/GCF_001570425.1_ASM157042v1_genomic.fna",
      "fileType": "GENOMIC_NUCLEOTIDE_FASTA"
    }
  ]
},{
  "accession": "GCF_001591485.1",
  "files": [
    {
      "filePath": "GCF_001591485.1/GCF_001591485.1_ASM159148v1_genomic.fna",
      "fileType": "GENOMIC_NUCLEOTIDE_FASTA"
    }
  ]
},{
  "accession": "GCF_001591505.1",
  "files": [
    {
      "filePath": "GCF_001591505.1/GCF_001591505.1_ASM159150v1_genomic.fna",
      "fileType": "GENOMIC_NUCLEOTIDE_FASTA"
    }
  ]
},{
  "accession": "GCF_001597725.1",
  "files": [
    {
      "filePath": "GCF_001597725.1/GCF_001597725.1_ASM159772v1_genomic.fna",
      "fileType": "GENOMIC_NUCLEOTIDE_FASTA"
    }
  ]
},{
  "accession": "GCF_001597735.1",
  "files": [
    {
      "filePath": "GCF_001597735.1/GCF_001597735.1_ASM159773v1_genomic.fna",
      "fileType": "GENOMIC_NUCLEOTIDE_FASTA"
    }
  ]
},{
  "accession": "GCF_001598275.1",
  "files": [
    {
      "filePath": "GCF_001598275.1/GCF_001598275.1_ASM159827v1_genomic.fna",
      "fileType": "GENOMIC_NUCLEOTIDE_FASTA"
    }
  ]
},{
  "accession": "GCF_001598495.1",
  "files": [
    {
      "filePath": "GCF_001598495.1/GCF_001598495.1_ASM159849v1_genomic.fna",
      "fileType": "GENOMIC_NUCLEOTIDE_FASTA"
    }
  ]
},{
  "accession": "GCF_001605725.1",
  "files": [
    {
      "filePath": "GCF_001605725.1/GCF_001605725.1_ASM160572v1_genomic.fna",
      "fileType": "GENOMIC_NUCLEOTIDE_FASTA"
    }
  ]
},{
  "accession": "GCF_001612635.1",
  "files": [
    {
      "filePath": "GCF_001612635.1/GCF_001612635.1_ASM161263v1_genomic.fna",
      "fileType": "GENOMIC_NUCLEOTIDE_FASTA"
    }
  ]
},{
  "accession": "GCF_001612685.1",
  "files": [
    {
      "filePath": "GCF_001612685.1/GCF_001612685.1_ASM161268v1_genomic.fna",
      "fileType": "GENOMIC_NUCLEOTIDE_FASTA"
    }
  ]
},{
  "accession": "GCF_001612725.1",
  "files": [
    {
      "filePath": "GCF_001612725.1/GCF_001612725.1_ASM161272v1_genomic.fna",
      "fileType": "GENOMIC_NUCLEOTIDE_FASTA"
    }
  ]
},{
  "accession": "GCF_001612745.1",
  "files": [
    {
      "filePath": "GCF_001612745.1/GCF_001612745.1_ASM161274v1_genomic.fna",
      "fileType": "GENOMIC_NUCLEOTIDE_FASTA"
    }
  ]
},{
  "accession": "GCF_001612765.1",
  "files": [
    {
      "filePath": "GCF_001612765.1/GCF_001612765.1_ASM161276v1_genomic.fna",
      "fileType": "GENOMIC_NUCLEOTIDE_FASTA"
    }
  ]
},{
  "accession": "GCF_001612785.1",
  "files": [
    {
      "filePath": "GCF_001612785.1/GCF_001612785.1_ASM161278v1_genomic.fna",
      "fileType": "GENOMIC_NUCLEOTIDE_FASTA"
    }
  ]
},{
  "accession": "GCF_001612805.1",
  "files": [
    {
      "filePath": "GCF_001612805.1/GCF_001612805.1_ASM161280v1_genomic.fna",
      "fileType": "GENOMIC_NUCLEOTIDE_FASTA"
    }
  ]
},{
  "accession": "GCF_001612845.1",
  "files": [
    {
      "filePath": "GCF_001612845.1/GCF_001612845.1_ASM161284v1_genomic.fna",
      "fileType": "GENOMIC_NUCLEOTIDE_FASTA"
    }
  ]
},{
  "accession": "GCF_001612885.1",
  "files": [
    {
      "filePath": "GCF_001612885.1/GCF_001612885.1_ASM161288v1_genomic.fna",
      "fileType": "GENOMIC_NUCLEOTIDE_FASTA"
    }
  ]
},{
  "accession": "GCF_001612945.1",
  "files": [
    {
      "filePath": "GCF_001612945.1/GCF_001612945.1_ASM161294v1_genomic.fna",
      "fileType": "GENOMIC_NUCLEOTIDE_FASTA"
    }
  ]
},{
  "accession": "GCF_001612965.1",
  "files": [
    {
      "filePath": "GCF_001612965.1/GCF_001612965.1_ASM161296v1_genomic.fna",
      "fileType": "GENOMIC_NUCLEOTIDE_FASTA"
    }
  ]
},{
  "accession": "GCF_001612985.1",
  "files": [
    {
      "filePath": "GCF_001612985.1/GCF_001612985.1_ASM161298v1_genomic.fna",
      "fileType": "GENOMIC_NUCLEOTIDE_FASTA"
    }
  ]
},{
  "accession": "GCF_001613045.1",
  "files": [
    {
      "filePath": "GCF_001613045.1/GCF_001613045.1_ASM161304v1_genomic.fna",
      "fileType": "GENOMIC_NUCLEOTIDE_FASTA"
    }
  ]
},{
  "accession": "GCF_001613065.1",
  "files": [
    {
      "filePath": "GCF_001613065.1/GCF_001613065.1_ASM161306v1_genomic.fna",
      "fileType": "GENOMIC_NUCLEOTIDE_FASTA"
    }
  ]
},{
  "accession": "GCF_001613125.1",
  "files": [
    {
      "filePath": "GCF_001613125.1/GCF_001613125.1_ASM161312v1_genomic.fna",
      "fileType": "GENOMIC_NUCLEOTIDE_FASTA"
    }
  ]
},{
  "accession": "GCF_001613145.1",
  "files": [
    {
      "filePath": "GCF_001613145.1/GCF_001613145.1_ASM161314v1_genomic.fna",
      "fileType": "GENOMIC_NUCLEOTIDE_FASTA"
    }
  ]
},{
  "accession": "GCF_001613205.1",
  "files": [
    {
      "filePath": "GCF_001613205.1/GCF_001613205.1_ASM161320v1_genomic.fna",
      "fileType": "GENOMIC_NUCLEOTIDE_FASTA"
    }
  ]
},{
  "accession": "GCF_001613225.1",
  "files": [
    {
      "filePath": "GCF_001613225.1/GCF_001613225.1_ASM161322v1_genomic.fna",
      "fileType": "GENOMIC_NUCLEOTIDE_FASTA"
    }
  ]
},{
  "accession": "GCF_001613265.1",
  "files": [
    {
      "filePath": "GCF_001613265.1/GCF_001613265.1_ASM161326v1_genomic.fna",
      "fileType": "GENOMIC_NUCLEOTIDE_FASTA"
    }
  ]
},{
  "accession": "GCF_001613305.1",
  "files": [
    {
      "filePath": "GCF_001613305.1/GCF_001613305.1_ASM161330v1_genomic.fna",
      "fileType": "GENOMIC_NUCLEOTIDE_FASTA"
    }
  ]
},{
  "accession": "GCF_001613345.1",
  "files": [
    {
      "filePath": "GCF_001613345.1/GCF_001613345.1_ASM161334v1_genomic.fna",
      "fileType": "GENOMIC_NUCLEOTIDE_FASTA"
    }
  ]
},{
  "accession": "GCF_001613365.1",
  "files": [
    {
      "filePath": "GCF_001613365.1/GCF_001613365.1_ASM161336v1_genomic.fna",
      "fileType": "GENOMIC_NUCLEOTIDE_FASTA"
    }
  ]
},{
  "accession": "GCF_001613385.1",
  "files": [
    {
      "filePath": "GCF_001613385.1/GCF_001613385.1_ASM161338v1_genomic.fna",
      "fileType": "GENOMIC_NUCLEOTIDE_FASTA"
    }
  ]
},{
  "accession": "GCF_001613405.1",
  "files": [
    {
      "filePath": "GCF_001613405.1/GCF_001613405.1_ASM161340v1_genomic.fna",
      "fileType": "GENOMIC_NUCLEOTIDE_FASTA"
    }
  ]
},{
  "accession": "GCF_001613425.1",
  "files": [
    {
      "filePath": "GCF_001613425.1/GCF_001613425.1_ASM161342v1_genomic.fna",
      "fileType": "GENOMIC_NUCLEOTIDE_FASTA"
    }
  ]
},{
  "accession": "GCF_001613445.1",
  "files": [
    {
      "filePath": "GCF_001613445.1/GCF_001613445.1_ASM161344v1_genomic.fna",
      "fileType": "GENOMIC_NUCLEOTIDE_FASTA"
    }
  ]
},{
  "accession": "GCF_001613465.1",
  "files": [
    {
      "filePath": "GCF_001613465.1/GCF_001613465.1_ASM161346v1_genomic.fna",
      "fileType": "GENOMIC_NUCLEOTIDE_FASTA"
    }
  ]
},{
  "accession": "GCF_001613485.1",
  "files": [
    {
      "filePath": "GCF_001613485.1/GCF_001613485.1_ASM161348v1_genomic.fna",
      "fileType": "GENOMIC_NUCLEOTIDE_FASTA"
    }
  ]
},{
  "accession": "GCF_001613505.1",
  "files": [
    {
      "filePath": "GCF_001613505.1/GCF_001613505.1_ASM161350v1_genomic.fna",
      "fileType": "GENOMIC_NUCLEOTIDE_FASTA"
    }
  ]
},{
  "accession": "GCF_001618405.1",
  "files": [
    {
      "filePath": "GCF_001618405.1/GCF_001618405.1_ASM161840v1_genomic.fna",
      "fileType": "GENOMIC_NUCLEOTIDE_FASTA"
    }
  ]
},{
  "accession": "GCF_001618425.1",
  "files": [
    {
      "filePath": "GCF_001618425.1/GCF_001618425.1_ASM161842v1_genomic.fna",
      "fileType": "GENOMIC_NUCLEOTIDE_FASTA"
    }
  ]
},{
  "accession": "GCF_001625085.1",
  "files": [
    {
      "filePath": "GCF_001625085.1/GCF_001625085.1_ASM162508v1_genomic.fna",
      "fileType": "GENOMIC_NUCLEOTIDE_FASTA"
    }
  ]
},{
  "accession": "GCF_001632805.1",
  "files": [
    {
      "filePath": "GCF_001632805.1/GCF_001632805.1_ASM163280v1_genomic.fna",
      "fileType": "GENOMIC_NUCLEOTIDE_FASTA"
    }
  ]
},{
  "accession": "GCF_001636015.1",
  "files": [
    {
      "filePath": "GCF_001636015.1/GCF_001636015.1_ASM163601v1_genomic.fna",
      "fileType": "GENOMIC_NUCLEOTIDE_FASTA"
    }
  ]
},{
  "accession": "GCF_001636315.1",
  "files": [
    {
      "filePath": "GCF_001636315.1/GCF_001636315.1_ASM163631v1_genomic.fna",
      "fileType": "GENOMIC_NUCLEOTIDE_FASTA"
    }
  ]
},{
  "accession": "GCF_001636395.1",
  "files": [
    {
      "filePath": "GCF_001636395.1/GCF_001636395.1_ASM163639v1_genomic.fna",
      "fileType": "GENOMIC_NUCLEOTIDE_FASTA"
    }
  ]
},{
  "accession": "GCF_001636415.1",
  "files": [
    {
      "filePath": "GCF_001636415.1/GCF_001636415.1_ASM163641v1_genomic.fna",
      "fileType": "GENOMIC_NUCLEOTIDE_FASTA"
    }
  ]
},{
  "accession": "GCF_001644575.1",
  "files": [
    {
      "filePath": "GCF_001644575.1/GCF_001644575.1_ASM164457v1_genomic.fna",
      "fileType": "GENOMIC_NUCLEOTIDE_FASTA"
    }
  ]
},{
  "accession": "GCF_001653335.1",
  "files": [
    {
      "filePath": "GCF_001653335.1/GCF_001653335.1_ASM165333v1_genomic.fna",
      "fileType": "GENOMIC_NUCLEOTIDE_FASTA"
    }
  ]
},{
  "accession": "GCF_001654455.1",
  "files": [
    {
      "filePath": "GCF_001654455.1/GCF_001654455.1_ASM165445v1_genomic.fna",
      "fileType": "GENOMIC_NUCLEOTIDE_FASTA"
    }
  ]
},{
  "accession": "GCF_001655245.1",
  "files": [
    {
      "filePath": "GCF_001655245.1/GCF_001655245.1_ASM165524v1_genomic.fna",
      "fileType": "GENOMIC_NUCLEOTIDE_FASTA"
    }
  ]
},{
  "accession": "GCF_001667535.1",
  "files": [
    {
      "filePath": "GCF_001667535.1/GCF_001667535.1_ASM166753v1_genomic.fna",
      "fileType": "GENOMIC_NUCLEOTIDE_FASTA"
    }
  ]
},{
  "accession": "GCF_001688845.2",
  "files": [
    {
      "filePath": "GCF_001688845.2/GCF_001688845.2_ASM168884v2_genomic.fna",
      "fileType": "GENOMIC_NUCLEOTIDE_FASTA"
    }
  ]
},{
  "accession": "GCF_001719615.1",
  "files": [
    {
      "filePath": "GCF_001719615.1/GCF_001719615.1_ASM171961v1_genomic.fna",
      "fileType": "GENOMIC_NUCLEOTIDE_FASTA"
    }
  ]
},{
  "accession": "GCF_001722335.1",
  "files": [
    {
      "filePath": "GCF_001722335.1/GCF_001722335.1_ASM172233v1_genomic.fna",
      "fileType": "GENOMIC_NUCLEOTIDE_FASTA"
    }
  ]
},{
  "accession": "GCF_001722345.1",
  "files": [
    {
      "filePath": "GCF_001722345.1/GCF_001722345.1_ASM172234v1_genomic.fna",
      "fileType": "GENOMIC_NUCLEOTIDE_FASTA"
    }
  ]
},{
  "accession": "GCF_001853795.1",
  "files": [
    {
      "filePath": "GCF_001853795.1/GCF_001853795.1_ASM185379v1_genomic.fna",
      "fileType": "GENOMIC_NUCLEOTIDE_FASTA"
    }
  ]
},{
  "accession": "GCF_001854525.1",
  "files": [
    {
      "filePath": "GCF_001854525.1/GCF_001854525.1_ASM185452v1_genomic.fna",
      "fileType": "GENOMIC_NUCLEOTIDE_FASTA"
    }
  ]
},{
  "accession": "GCF_001879695.1",
  "files": [
    {
      "filePath": "GCF_001879695.1/GCF_001879695.1_ASM187969v1_genomic.fna",
      "fileType": "GENOMIC_NUCLEOTIDE_FASTA"
    }
  ]
},{
  "accession": "GCF_001879715.1",
  "files": [
    {
      "filePath": "GCF_001879715.1/GCF_001879715.1_ASM187971v1_genomic.fna",
      "fileType": "GENOMIC_NUCLEOTIDE_FASTA"
    }
  ]
},{
  "accession": "GCF_001884735.1",
  "files": [
    {
      "filePath": "GCF_001884735.1/GCF_001884735.1_ASM188473v1_genomic.fna",
      "fileType": "GENOMIC_NUCLEOTIDE_FASTA"
    }
  ]
},{
  "accession": "GCF_001886715.1",
  "files": [
    {
      "filePath": "GCF_001886715.1/GCF_001886715.1_ASM188671v1_genomic.fna",
      "fileType": "GENOMIC_NUCLEOTIDE_FASTA"
    }
  ]
},{
  "accession": "GCF_001887245.1",
  "files": [
    {
      "filePath": "GCF_001887245.1/GCF_001887245.1_ASM188724v1_genomic.fna",
      "fileType": "GENOMIC_NUCLEOTIDE_FASTA"
    }
  ]
},{
  "accession": "GCF_001911425.1",
  "files": [
    {
      "filePath": "GCF_001911425.1/GCF_001911425.1_ASM191142v1_genomic.fna",
      "fileType": "GENOMIC_NUCLEOTIDE_FASTA"
    }
  ]
},{
  "accession": "GCF_001930225.1",
  "files": [
    {
      "filePath": "GCF_001930225.1/GCF_001930225.1_ASM193022v1_genomic.fna",
      "fileType": "GENOMIC_NUCLEOTIDE_FASTA"
    }
  ]
},{
  "accession": "GCF_001942625.1",
  "files": [
    {
      "filePath": "GCF_001942625.1/GCF_001942625.1_ASM194262v1_genomic.fna",
      "fileType": "GENOMIC_NUCLEOTIDE_FASTA"
    }
  ]
},{
  "accession": "GCF_002005465.1",
  "files": [
    {
      "filePath": "GCF_002005465.1/GCF_002005465.1_ASM200546v1_genomic.fna",
      "fileType": "GENOMIC_NUCLEOTIDE_FASTA"
    }
  ]
},{
  "accession": "GCF_002013915.1",
  "files": [
    {
      "filePath": "GCF_002013915.1/GCF_002013915.1_ASM201391v1_genomic.fna",
      "fileType": "GENOMIC_NUCLEOTIDE_FASTA"
    }
  ]
},{
  "accession": "GCF_002014825.1",
  "files": [
    {
      "filePath": "GCF_002014825.1/GCF_002014825.1_ASM201482v1_genomic.fna",
      "fileType": "GENOMIC_NUCLEOTIDE_FASTA"
    }
  ]
},{
  "accession": "GCF_002014855.1",
  "files": [
    {
      "filePath": "GCF_002014855.1/GCF_002014855.1_ASM201485v1_genomic.fna",
      "fileType": "GENOMIC_NUCLEOTIDE_FASTA"
    }
  ]
},{
  "accession": "GCF_002028545.1",
  "files": [
    {
      "filePath": "GCF_002028545.1/GCF_002028545.1_ASM202854v1_genomic.fna",
      "fileType": "GENOMIC_NUCLEOTIDE_FASTA"
    }
  ]
},{
  "accession": "GCF_002077945.1",
  "files": [
    {
      "filePath": "GCF_002077945.1/GCF_002077945.1_ASM207794v1_genomic.fna",
      "fileType": "GENOMIC_NUCLEOTIDE_FASTA"
    }
  ]
},{
  "accession": "GCF_002078015.1",
  "files": [
    {
      "filePath": "GCF_002078015.1/GCF_002078015.1_ASM207801v1_genomic.fna",
      "fileType": "GENOMIC_NUCLEOTIDE_FASTA"
    }
  ]
},{
  "accession": "GCF_002080125.1",
  "files": [
    {
      "filePath": "GCF_002080125.1/GCF_002080125.1_ASM208012v1_genomic.fna",
      "fileType": "GENOMIC_NUCLEOTIDE_FASTA"
    }
  ]
},{
  "accession": "GCF_002081795.1",
  "files": [
    {
      "filePath": "GCF_002081795.1/GCF_002081795.1_ASM208179v1_genomic.fna",
      "fileType": "GENOMIC_NUCLEOTIDE_FASTA"
    }
  ]
},{
  "accession": "GCF_002086115.1",
  "files": [
    {
      "filePath": "GCF_002086115.1/GCF_002086115.1_ASM208611v1_genomic.fna",
      "fileType": "GENOMIC_NUCLEOTIDE_FASTA"
    }
  ]
},{
  "accession": "GCF_002086125.1",
  "files": [
    {
      "filePath": "GCF_002086125.1/GCF_002086125.1_ASM208612v1_genomic.fna",
      "fileType": "GENOMIC_NUCLEOTIDE_FASTA"
    }
  ]
},{
  "accession": "GCF_002086165.1",
  "files": [
    {
      "filePath": "GCF_002086165.1/GCF_002086165.1_ASM208616v1_genomic.fna",
      "fileType": "GENOMIC_NUCLEOTIDE_FASTA"
    }
  ]
},{
  "accession": "GCF_002086285.1",
  "files": [
    {
      "filePath": "GCF_002086285.1/GCF_002086285.1_ASM208628v1_genomic.fna",
      "fileType": "GENOMIC_NUCLEOTIDE_FASTA"
    }
  ]
},{
  "accession": "GCF_002086485.1",
  "files": [
    {
      "filePath": "GCF_002086485.1/GCF_002086485.1_ASM208648v1_genomic.fna",
      "fileType": "GENOMIC_NUCLEOTIDE_FASTA"
    }
  ]
},{
  "accession": "GCF_002086515.1",
  "files": [
    {
      "filePath": "GCF_002086515.1/GCF_002086515.1_ASM208651v1_genomic.fna",
      "fileType": "GENOMIC_NUCLEOTIDE_FASTA"
    }
  ]
},{
  "accession": "GCF_002086545.1",
  "files": [
    {
      "filePath": "GCF_002086545.1/GCF_002086545.1_ASM208654v1_genomic.fna",
      "fileType": "GENOMIC_NUCLEOTIDE_FASTA"
    }
  ]
},{
  "accession": "GCF_002086635.1",
  "files": [
    {
      "filePath": "GCF_002086635.1/GCF_002086635.1_ASM208663v1_genomic.fna",
      "fileType": "GENOMIC_NUCLEOTIDE_FASTA"
    }
  ]
},{
  "accession": "GCF_002086695.1",
  "files": [
    {
      "filePath": "GCF_002086695.1/GCF_002086695.1_ASM208669v1_genomic.fna",
      "fileType": "GENOMIC_NUCLEOTIDE_FASTA"
    }
  ]
},{
  "accession": "GCF_002086735.1",
  "files": [
    {
      "filePath": "GCF_002086735.1/GCF_002086735.1_ASM208673v1_genomic.fna",
      "fileType": "GENOMIC_NUCLEOTIDE_FASTA"
    }
  ]
},{
  "accession": "GCF_002086795.1",
  "files": [
    {
      "filePath": "GCF_002086795.1/GCF_002086795.1_ASM208679v1_genomic.fna",
      "fileType": "GENOMIC_NUCLEOTIDE_FASTA"
    }
  ]
},{
  "accession": "GCF_002086915.1",
  "files": [
    {
      "filePath": "GCF_002086915.1/GCF_002086915.1_ASM208691v1_genomic.fna",
      "fileType": "GENOMIC_NUCLEOTIDE_FASTA"
    }
  ]
},{
  "accession": "GCF_002101555.1",
  "files": [
    {
      "filePath": "GCF_002101555.1/GCF_002101555.1_ASM210155v1_genomic.fna",
      "fileType": "GENOMIC_NUCLEOTIDE_FASTA"
    }
  ]
},{
  "accession": "GCF_002101585.1",
  "files": [
    {
      "filePath": "GCF_002101585.1/GCF_002101585.1_ASM210158v1_genomic.fna",
      "fileType": "GENOMIC_NUCLEOTIDE_FASTA"
    }
  ]
},{
  "accession": "GCF_002101675.1",
  "files": [
    {
      "filePath": "GCF_002101675.1/GCF_002101675.1_ASM210167v1_genomic.fna",
      "fileType": "GENOMIC_NUCLEOTIDE_FASTA"
    }
  ]
},{
  "accession": "GCF_002101705.1",
  "files": [
    {
      "filePath": "GCF_002101705.1/GCF_002101705.1_ASM210170v1_genomic.fna",
      "fileType": "GENOMIC_NUCLEOTIDE_FASTA"
    }
  ]
},{
  "accession": "GCF_002101775.1",
  "files": [
    {
      "filePath": "GCF_002101775.1/GCF_002101775.1_ASM210177v1_genomic.fna",
      "fileType": "GENOMIC_NUCLEOTIDE_FASTA"
    }
  ]
},{
  "accession": "GCF_002101785.1",
  "files": [
    {
      "filePath": "GCF_002101785.1/GCF_002101785.1_ASM210178v1_genomic.fna",
      "fileType": "GENOMIC_NUCLEOTIDE_FASTA"
    }
  ]
},{
  "accession": "GCF_002101815.1",
  "files": [
    {
      "filePath": "GCF_002101815.1/GCF_002101815.1_ASM210181v1_genomic.fna",
      "fileType": "GENOMIC_NUCLEOTIDE_FASTA"
    }
  ]
},{
  "accession": "GCF_002101965.1",
  "files": [
    {
      "filePath": "GCF_002101965.1/GCF_002101965.1_ASM210196v1_genomic.fna",
      "fileType": "GENOMIC_NUCLEOTIDE_FASTA"
    }
  ]
},{
  "accession": "GCF_002102025.1",
  "files": [
    {
      "filePath": "GCF_002102025.1/GCF_002102025.1_ASM210202v1_genomic.fna",
      "fileType": "GENOMIC_NUCLEOTIDE_FASTA"
    }
  ]
},{
  "accession": "GCF_002102065.1",
  "files": [
    {
      "filePath": "GCF_002102065.1/GCF_002102065.1_ASM210206v1_genomic.fna",
      "fileType": "GENOMIC_NUCLEOTIDE_FASTA"
    }
  ]
},{
  "accession": "GCF_002102175.1",
  "files": [
    {
      "filePath": "GCF_002102175.1/GCF_002102175.1_ASM210217v1_genomic.fna",
      "fileType": "GENOMIC_NUCLEOTIDE_FASTA"
    }
  ]
},{
  "accession": "GCF_002102185.1",
  "files": [
    {
      "filePath": "GCF_002102185.1/GCF_002102185.1_ASM210218v1_genomic.fna",
      "fileType": "GENOMIC_NUCLEOTIDE_FASTA"
    }
  ]
},{
  "accession": "GCF_002102265.1",
  "files": [
    {
      "filePath": "GCF_002102265.1/GCF_002102265.1_ASM210226v1_genomic.fna",
      "fileType": "GENOMIC_NUCLEOTIDE_FASTA"
    }
  ]
},{
  "accession": "GCF_002102355.1",
  "files": [
    {
      "filePath": "GCF_002102355.1/GCF_002102355.1_ASM210235v1_genomic.fna",
      "fileType": "GENOMIC_NUCLEOTIDE_FASTA"
    }
  ]
},{
  "accession": "GCF_002102395.1",
  "files": [
    {
      "filePath": "GCF_002102395.1/GCF_002102395.1_ASM210239v1_genomic.fna",
      "fileType": "GENOMIC_NUCLEOTIDE_FASTA"
    }
  ]
},{
  "accession": "GCF_002102415.1",
  "files": [
    {
      "filePath": "GCF_002102415.1/GCF_002102415.1_ASM210241v1_genomic.fna",
      "fileType": "GENOMIC_NUCLEOTIDE_FASTA"
    }
  ]
},{
  "accession": "GCF_002104675.1",
  "files": [
    {
      "filePath": "GCF_002104675.1/GCF_002104675.1_ASM210467v1_genomic.fna",
      "fileType": "GENOMIC_NUCLEOTIDE_FASTA"
    }
  ]
},{
  "accession": "GCF_002104765.1",
  "files": [
    {
      "filePath": "GCF_002104765.1/GCF_002104765.1_ASM210476v1_genomic.fna",
      "fileType": "GENOMIC_NUCLEOTIDE_FASTA"
    }
  ]
},{
  "accession": "GCF_002116635.1",
  "files": [
    {
      "filePath": "GCF_002116635.1/GCF_002116635.1_ASM211663v1_genomic.fna",
      "fileType": "GENOMIC_NUCLEOTIDE_FASTA"
    }
  ]
},{
  "accession": "GCF_002157835.1",
  "files": [
    {
      "filePath": "GCF_002157835.1/GCF_002157835.1_ASM215783v1_genomic.fna",
      "fileType": "GENOMIC_NUCLEOTIDE_FASTA"
    }
  ]
},{
  "accession": "GCF_002165625.1",
  "files": [
    {
      "filePath": "GCF_002165625.1/GCF_002165625.1_ASM216562v1_genomic.fna",
      "fileType": "GENOMIC_NUCLEOTIDE_FASTA"
    }
  ]
},{
  "accession": "GCF_002209125.2",
  "files": [
    {
      "filePath": "GCF_002209125.2/GCF_002209125.2_ASM220912v2_genomic.fna",
      "fileType": "GENOMIC_NUCLEOTIDE_FASTA"
    }
  ]
},{
  "accession": "GCF_002216005.1",
  "files": [
    {
      "filePath": "GCF_002216005.1/GCF_002216005.1_ASM221600v1_genomic.fna",
      "fileType": "GENOMIC_NUCLEOTIDE_FASTA"
    }
  ]
},{
  "accession": "GCF_002216145.1",
  "files": [
    {
      "filePath": "GCF_002216145.1/GCF_002216145.1_ASM221614v1_genomic.fna",
      "fileType": "GENOMIC_NUCLEOTIDE_FASTA"
    }
  ]
},{
  "accession": "GCF_002245615.1",
  "files": [
    {
      "filePath": "GCF_002245615.1/GCF_002245615.1_ASM224561v1_genomic.fna",
      "fileType": "GENOMIC_NUCLEOTIDE_FASTA"
    }
  ]
},{
  "accession": "GCF_002250655.1",
  "files": [
    {
      "filePath": "GCF_002250655.1/GCF_002250655.1_ASM225065v1_genomic.fna",
      "fileType": "GENOMIC_NUCLEOTIDE_FASTA"
    }
  ]
},{
  "accession": "GCF_002251795.1",
  "files": [
    {
      "filePath": "GCF_002251795.1/GCF_002251795.1_ASM225179v1_genomic.fna",
      "fileType": "GENOMIC_NUCLEOTIDE_FASTA"
    }
  ]
},{
  "accession": "GCF_002257585.1",
  "files": [
    {
      "filePath": "GCF_002257585.1/GCF_002257585.1_ASM225758v1_genomic.fna",
      "fileType": "GENOMIC_NUCLEOTIDE_FASTA"
    }
  ]
},{
  "accession": "GCF_002272945.1",
  "files": [
    {
      "filePath": "GCF_002272945.1/GCF_002272945.1_ASM227294v1_genomic.fna",
      "fileType": "GENOMIC_NUCLEOTIDE_FASTA"
    }
  ]
},{
  "accession": "GCF_002285715.1",
  "files": [
    {
      "filePath": "GCF_002285715.1/GCF_002285715.1_ASM228571v1_genomic.fna",
      "fileType": "GENOMIC_NUCLEOTIDE_FASTA"
    }
  ]
},{
  "accession": "GCF_002310495.1",
  "files": [
    {
      "filePath": "GCF_002310495.1/GCF_002310495.1_ASM231049v1_genomic.fna",
      "fileType": "GENOMIC_NUCLEOTIDE_FASTA"
    }
  ]
},{
  "accession": "GCF_002335815.1",
  "files": [
    {
      "filePath": "GCF_002335815.1/GCF_002335815.1_ASM233581v1_genomic.fna",
      "fileType": "GENOMIC_NUCLEOTIDE_FASTA"
    }
  ]
},{
  "accession": "GCF_002343915.1",
  "files": [
    {
      "filePath": "GCF_002343915.1/GCF_002343915.1_ASM234391v1_genomic.fna",
      "fileType": "GENOMIC_NUCLEOTIDE_FASTA"
    }
  ]
},{
  "accession": "GCF_002355435.1",
  "files": [
    {
      "filePath": "GCF_002355435.1/GCF_002355435.1_ASM235543v1_genomic.fna",
      "fileType": "GENOMIC_NUCLEOTIDE_FASTA"
    }
  ]
},{
  "accession": "GCF_002356035.1",
  "files": [
    {
      "filePath": "GCF_002356035.1/GCF_002356035.1_ASM235603v1_genomic.fna",
      "fileType": "GENOMIC_NUCLEOTIDE_FASTA"
    }
  ]
},{
  "accession": "GCF_002356315.1",
  "files": [
    {
      "filePath": "GCF_002356315.1/GCF_002356315.1_ASM235631v1_genomic.fna",
      "fileType": "GENOMIC_NUCLEOTIDE_FASTA"
    }
  ]
},{
  "accession": "GCF_002568625.1",
  "files": [
    {
      "filePath": "GCF_002568625.1/GCF_002568625.1_ASM256862v1_genomic.fna",
      "fileType": "GENOMIC_NUCLEOTIDE_FASTA"
    }
  ]
},{
  "accession": "GCF_002591975.1",
  "files": [
    {
      "filePath": "GCF_002591975.1/GCF_002591975.1_ASM259197v1_genomic.fna",
      "fileType": "GENOMIC_NUCLEOTIDE_FASTA"
    }
  ]
},{
  "accession": "GCF_002592005.1",
  "files": [
    {
      "filePath": "GCF_002592005.1/GCF_002592005.1_ASM259200v1_genomic.fna",
      "fileType": "GENOMIC_NUCLEOTIDE_FASTA"
    }
  ]
},{
  "accession": "GCF_002631205.1",
  "files": [
    {
      "filePath": "GCF_002631205.1/GCF_002631205.1_ASM263120v1_genomic.fna",
      "fileType": "GENOMIC_NUCLEOTIDE_FASTA"
    }
  ]
},{
  "accession": "GCF_002742165.1",
  "files": [
    {
      "filePath": "GCF_002742165.1/GCF_002742165.1_ASM274216v1_genomic.fna",
      "fileType": "GENOMIC_NUCLEOTIDE_FASTA"
    }
  ]
},{
  "accession": "GCF_002797495.1",
  "files": [
    {
      "filePath": "GCF_002797495.1/GCF_002797495.1_ASM279749v1_genomic.fna",
      "fileType": "GENOMIC_NUCLEOTIDE_FASTA"
    }
  ]
},{
  "accession": "GCF_002797815.1",
  "files": [
    {
      "filePath": "GCF_002797815.1/GCF_002797815.1_ASM279781v1_genomic.fna",
      "fileType": "GENOMIC_NUCLEOTIDE_FASTA"
    }
  ]
},{
  "accession": "GCF_002835805.1",
  "files": [
    {
      "filePath": "GCF_002835805.1/GCF_002835805.1_ASM283580v1_genomic.fna",
      "fileType": "GENOMIC_NUCLEOTIDE_FASTA"
    }
  ]
},{
  "accession": "GCF_002846365.1",
  "files": [
    {
      "filePath": "GCF_002846365.1/GCF_002846365.1_ASM284636v1_genomic.fna",
      "fileType": "GENOMIC_NUCLEOTIDE_FASTA"
    }
  ]
},{
  "accession": "GCF_002868735.1",
  "files": [
    {
      "filePath": "GCF_002868735.1/GCF_002868735.1_ASM286873v1_genomic.fna",
      "fileType": "GENOMIC_NUCLEOTIDE_FASTA"
    }
  ]
},{
  "accession": "GCF_002934605.1",
  "files": [
    {
      "filePath": "GCF_002934605.1/GCF_002934605.1_ASM293460v1_genomic.fna",
      "fileType": "GENOMIC_NUCLEOTIDE_FASTA"
    }
  ]
},{
  "accession": "GCF_002949635.1",
  "files": [
    {
      "filePath": "GCF_002949635.1/GCF_002949635.1_ASM294963v1_genomic.fna",
      "fileType": "GENOMIC_NUCLEOTIDE_FASTA"
    }
  ]
},{
  "accession": "GCF_002968575.1",
  "files": [
    {
      "filePath": "GCF_002968575.1/GCF_002968575.1_ASM296857v1_genomic.fna",
      "fileType": "GENOMIC_NUCLEOTIDE_FASTA"
    }
  ]
},{
  "accession": "GCF_002968635.1",
  "files": [
    {
      "filePath": "GCF_002968635.1/GCF_002968635.1_ASM296863v1_genomic.fna",
      "fileType": "GENOMIC_NUCLEOTIDE_FASTA"
    }
  ]
},{
  "accession": "GCF_002968815.1",
  "files": [
    {
      "filePath": "GCF_002968815.1/GCF_002968815.1_ASM296881v1_genomic.fna",
      "fileType": "GENOMIC_NUCLEOTIDE_FASTA"
    }
  ]
},{
  "accession": "GCF_003011925.2",
  "files": [
    {
      "filePath": "GCF_003011925.2/GCF_003011925.2_ASM301192v2_genomic.fna",
      "fileType": "GENOMIC_NUCLEOTIDE_FASTA"
    }
  ]
},{
  "accession": "GCF_003013245.1",
  "files": [
    {
      "filePath": "GCF_003013245.1/GCF_003013245.1_ASM301324v1_genomic.fna",
      "fileType": "GENOMIC_NUCLEOTIDE_FASTA"
    }
  ]
},{
  "accession": "GCF_003014485.1",
  "files": [
    {
      "filePath": "GCF_003014485.1/GCF_003014485.1_ASM301448v1_genomic.fna",
      "fileType": "GENOMIC_NUCLEOTIDE_FASTA"
    }
  ]
},{
  "accession": "GCF_003046475.1",
  "files": [
    {
      "filePath": "GCF_003046475.1/GCF_003046475.1_ASM304647v1_genomic.fna",
      "fileType": "GENOMIC_NUCLEOTIDE_FASTA"
    }
  ]
},{
  "accession": "GCF_003046585.1",
  "files": [
    {
      "filePath": "GCF_003046585.1/GCF_003046585.1_ASM304658v1_genomic.fna",
      "fileType": "GENOMIC_NUCLEOTIDE_FASTA"
    }
  ]
},{
  "accession": "GCF_003047285.1",
  "files": [
    {
      "filePath": "GCF_003047285.1/GCF_003047285.1_ASM304728v1_genomic.fna",
      "fileType": "GENOMIC_NUCLEOTIDE_FASTA"
    }
  ]
},{
  "accession": "GCF_003050755.1",
  "files": [
    {
      "filePath": "GCF_003050755.1/GCF_003050755.1_ASM305075v1_genomic.fna",
      "fileType": "GENOMIC_NUCLEOTIDE_FASTA"
    }
  ]
},{
  "accession": "GCF_003057865.1",
  "files": [
    {
      "filePath": "GCF_003057865.1/GCF_003057865.1_ASM305786v1_genomic.fna",
      "fileType": "GENOMIC_NUCLEOTIDE_FASTA"
    }
  ]
},{
  "accession": "GCF_003057875.1",
  "files": [
    {
      "filePath": "GCF_003057875.1/GCF_003057875.1_ASM305787v1_genomic.fna",
      "fileType": "GENOMIC_NUCLEOTIDE_FASTA"
    }
  ]
},{
  "accession": "GCF_003065425.1",
  "files": [
    {
      "filePath": "GCF_003065425.1/GCF_003065425.1_ASM306542v1_genomic.fna",
      "fileType": "GENOMIC_NUCLEOTIDE_FASTA"
    }
  ]
},{
  "accession": "GCF_003076135.1",
  "files": [
    {
      "filePath": "GCF_003076135.1/GCF_003076135.1_ASM307613v1_genomic.fna",
      "fileType": "GENOMIC_NUCLEOTIDE_FASTA"
    }
  ]
},{
  "accession": "GCF_003112775.1",
  "files": [
    {
      "filePath": "GCF_003112775.1/GCF_003112775.1_ASM311277v1_genomic.fna",
      "fileType": "GENOMIC_NUCLEOTIDE_FASTA"
    }
  ]
},{
  "accession": "GCF_003123685.1",
  "files": [
    {
      "filePath": "GCF_003123685.1/GCF_003123685.1_ASM312368v1_genomic.fna",
      "fileType": "GENOMIC_NUCLEOTIDE_FASTA"
    }
  ]
},{
  "accession": "GCF_003148845.1",
  "files": [
    {
      "filePath": "GCF_003148845.1/GCF_003148845.1_ASM314884v1_genomic.fna",
      "fileType": "GENOMIC_NUCLEOTIDE_FASTA"
    }
  ]
},{
  "accession": "GCF_003182135.1",
  "files": [
    {
      "filePath": "GCF_003182135.1/GCF_003182135.1_ASM318213v1_genomic.fna",
      "fileType": "GENOMIC_NUCLEOTIDE_FASTA"
    }
  ]
},{
  "accession": "GCF_003194585.1",
  "files": [
    {
      "filePath": "GCF_003194585.1/GCF_003194585.1_ASM319458v1_genomic.fna",
      "fileType": "GENOMIC_NUCLEOTIDE_FASTA"
    }
  ]
},{
  "accession": "GCF_003194605.1",
  "files": [
    {
      "filePath": "GCF_003194605.1/GCF_003194605.1_ASM319460v1_genomic.fna",
      "fileType": "GENOMIC_NUCLEOTIDE_FASTA"
    }
  ]
},{
  "accession": "GCF_003202065.1",
  "files": [
    {
      "filePath": "GCF_003202065.1/GCF_003202065.1_ASM320206v1_genomic.fna",
      "fileType": "GENOMIC_NUCLEOTIDE_FASTA"
    }
  ]
},{
  "accession": "GCF_003253775.1",
  "files": [
    {
      "filePath": "GCF_003253775.1/GCF_003253775.1_ASM325377v1_genomic.fna",
      "fileType": "GENOMIC_NUCLEOTIDE_FASTA"
    }
  ]
},{
  "accession": "GCF_003254575.1",
  "files": [
    {
      "filePath": "GCF_003254575.1/GCF_003254575.1_ASM325457v1_genomic.fna",
      "fileType": "GENOMIC_NUCLEOTIDE_FASTA"
    }
  ]
},{
  "accession": "GCF_003260015.1",
  "files": [
    {
      "filePath": "GCF_003260015.1/GCF_003260015.1_ASM326001v1_genomic.fna",
      "fileType": "GENOMIC_NUCLEOTIDE_FASTA"
    }
  ]
},{
  "accession": "GCF_003284585.1",
  "files": [
    {
      "filePath": "GCF_003284585.1/GCF_003284585.1_ASM328458v1_genomic.fna",
      "fileType": "GENOMIC_NUCLEOTIDE_FASTA"
    }
  ]
},{
  "accession": "GCF_003285065.1",
  "files": [
    {
      "filePath": "GCF_003285065.1/GCF_003285065.1_ASM328506v1_genomic.fna",
      "fileType": "GENOMIC_NUCLEOTIDE_FASTA"
    }
  ]
},{
  "accession": "GCF_003324525.1",
  "files": [
    {
      "filePath": "GCF_003324525.1/GCF_003324525.1_ASM332452v1_genomic.fna",
      "fileType": "GENOMIC_NUCLEOTIDE_FASTA"
    }
  ]
},{
  "accession": "GCF_003333285.1",
  "files": [
    {
      "filePath": "GCF_003333285.1/GCF_003333285.1_ASM333328v1_genomic.fna",
      "fileType": "GENOMIC_NUCLEOTIDE_FASTA"
    }
  ]
},{
  "accession": "GCF_003345655.1",
  "files": [
    {
      "filePath": "GCF_003345655.1/GCF_003345655.1_ASM334565v1_genomic.fna",
      "fileType": "GENOMIC_NUCLEOTIDE_FASTA"
    }
  ]
},{
  "accession": "GCF_003349965.1",
  "files": [
    {
      "filePath": "GCF_003349965.1/GCF_003349965.1_ASM334996v1_genomic.fna",
      "fileType": "GENOMIC_NUCLEOTIDE_FASTA"
    }
  ]
},{
  "accession": "GCF_003350525.1",
  "files": [
    {
      "filePath": "GCF_003350525.1/GCF_003350525.1_ASM335052v1_genomic.fna",
      "fileType": "GENOMIC_NUCLEOTIDE_FASTA"
    }
  ]
},{
  "accession": "GCF_003350585.1",
  "files": [
    {
      "filePath": "GCF_003350585.1/GCF_003350585.1_ASM335058v1_genomic.fna",
      "fileType": "GENOMIC_NUCLEOTIDE_FASTA"
    }
  ]
},{
  "accession": "GCF_003351025.1",
  "files": [
    {
      "filePath": "GCF_003351025.1/GCF_003351025.1_ASM335102v1_genomic.fna",
      "fileType": "GENOMIC_NUCLEOTIDE_FASTA"
    }
  ]
},{
  "accession": "GCF_003351545.1",
  "files": [
    {
      "filePath": "GCF_003351545.1/GCF_003351545.1_ASM335154v1_genomic.fna",
      "fileType": "GENOMIC_NUCLEOTIDE_FASTA"
    }
  ]
},{
  "accession": "GCF_003351565.1",
  "files": [
    {
      "filePath": "GCF_003351565.1/GCF_003351565.1_ASM335156v1_genomic.fna",
      "fileType": "GENOMIC_NUCLEOTIDE_FASTA"
    }
  ]
},{
  "accession": "GCF_003362805.1",
  "files": [
    {
      "filePath": "GCF_003362805.1/GCF_003362805.1_ASM336280v1_genomic.fna",
      "fileType": "GENOMIC_NUCLEOTIDE_FASTA"
    }
  ]
},{
  "accession": "GCF_003408705.1",
  "files": [
    {
      "filePath": "GCF_003408705.1/GCF_003408705.1_ASM340870v1_genomic.fna",
      "fileType": "GENOMIC_NUCLEOTIDE_FASTA"
    }
  ]
},{
  "accession": "GCF_003432065.1",
  "files": [
    {
      "filePath": "GCF_003432065.1/GCF_003432065.1_ASM343206v1_genomic.fna",
      "fileType": "GENOMIC_NUCLEOTIDE_FASTA"
    }
  ]
},{
  "accession": "GCF_003432115.1",
  "files": [
    {
      "filePath": "GCF_003432115.1/GCF_003432115.1_ASM343211v1_genomic.fna",
      "fileType": "GENOMIC_NUCLEOTIDE_FASTA"
    }
  ]
},{
  "accession": "GCF_003515065.1",
  "files": [
    {
      "filePath": "GCF_003515065.1/GCF_003515065.1_ASM351506v1_genomic.fna",
      "fileType": "GENOMIC_NUCLEOTIDE_FASTA"
    }
  ]
},{
  "accession": "GCF_003515685.1",
  "files": [
    {
      "filePath": "GCF_003515685.1/GCF_003515685.1_ASM351568v1_genomic.fna",
      "fileType": "GENOMIC_NUCLEOTIDE_FASTA"
    }
  ]
},{
  "accession": "GCF_003576455.2",
  "files": [
    {
      "filePath": "GCF_003576455.2/GCF_003576455.2_ASM357645v2_genomic.fna",
      "fileType": "GENOMIC_NUCLEOTIDE_FASTA"
    }
  ]
},{
  "accession": "GCF_003576595.1",
  "files": [
    {
      "filePath": "GCF_003576595.1/GCF_003576595.1_ASM357659v1_genomic.fna",
      "fileType": "GENOMIC_NUCLEOTIDE_FASTA"
    }
  ]
},{
  "accession": "GCF_003584745.1",
  "files": [
    {
      "filePath": "GCF_003584745.1/GCF_003584745.1_ASM358474v1_genomic.fna",
      "fileType": "GENOMIC_NUCLEOTIDE_FASTA"
    }
  ]
},{
  "accession": "GCF_003595215.1",
  "files": [
    {
      "filePath": "GCF_003595215.1/GCF_003595215.1_ASM359521v1_genomic.fna",
      "fileType": "GENOMIC_NUCLEOTIDE_FASTA"
    }
  ]
},{
  "accession": "GCF_003596335.1",
  "files": [
    {
      "filePath": "GCF_003596335.1/GCF_003596335.1_ASM359633v1_genomic.fna",
      "fileType": "GENOMIC_NUCLEOTIDE_FASTA"
    }
  ]
},{
  "accession": "GCF_003598715.1",
  "files": [
    {
      "filePath": "GCF_003598715.1/GCF_003598715.1_ASM359871v1_genomic.fna",
      "fileType": "GENOMIC_NUCLEOTIDE_FASTA"
    }
  ]
},{
  "accession": "GCF_003600155.1",
  "files": [
    {
      "filePath": "GCF_003600155.1/GCF_003600155.1_ASM360015v1_genomic.fna",
      "fileType": "GENOMIC_NUCLEOTIDE_FASTA"
    }
  ]
},{
  "accession": "GCF_003600895.1",
  "files": [
    {
      "filePath": "GCF_003600895.1/GCF_003600895.1_ASM360089v1_genomic.fna",
      "fileType": "GENOMIC_NUCLEOTIDE_FASTA"
    }
  ]
},{
  "accession": "GCF_003614435.1",
  "files": [
    {
      "filePath": "GCF_003614435.1/GCF_003614435.1_ASM361443v1_genomic.fna",
      "fileType": "GENOMIC_NUCLEOTIDE_FASTA"
    }
  ]
},{
  "accession": "GCF_003626895.1",
  "files": [
    {
      "filePath": "GCF_003626895.1/GCF_003626895.1_ASM362689v1_genomic.fna",
      "fileType": "GENOMIC_NUCLEOTIDE_FASTA"
    }
  ]
},{
  "accession": "GCF_003633615.1",
  "files": [
    {
      "filePath": "GCF_003633615.1/GCF_003633615.1_ASM363361v1_genomic.fna",
      "fileType": "GENOMIC_NUCLEOTIDE_FASTA"
    }
  ]
},{
  "accession": "GCF_003634695.1",
  "files": [
    {
      "filePath": "GCF_003634695.1/GCF_003634695.1_ASM363469v1_genomic.fna",
      "fileType": "GENOMIC_NUCLEOTIDE_FASTA"
    }
  ]
},{
  "accession": "GCF_003660455.1",
  "files": [
    {
      "filePath": "GCF_003660455.1/GCF_003660455.1_ASM366045v1_genomic.fna",
      "fileType": "GENOMIC_NUCLEOTIDE_FASTA"
    }
  ]
},{
  "accession": "GCF_003667565.1",
  "files": [
    {
      "filePath": "GCF_003667565.1/GCF_003667565.1_ASM366756v1_genomic.fna",
      "fileType": "GENOMIC_NUCLEOTIDE_FASTA"
    }
  ]
},{
  "accession": "GCF_003667575.1",
  "files": [
    {
      "filePath": "GCF_003667575.1/GCF_003667575.1_ASM366757v1_genomic.fna",
      "fileType": "GENOMIC_NUCLEOTIDE_FASTA"
    }
  ]
},{
  "accession": "GCF_003668565.1",
  "files": [
    {
      "filePath": "GCF_003668565.1/GCF_003668565.1_ASM366856v1_genomic.fna",
      "fileType": "GENOMIC_NUCLEOTIDE_FASTA"
    }
  ]
},{
  "accession": "GCF_003674065.1",
  "files": [
    {
      "filePath": "GCF_003674065.1/GCF_003674065.1_ASM367406v1_genomic.fna",
      "fileType": "GENOMIC_NUCLEOTIDE_FASTA"
    }
  ]
},{
  "accession": "GCF_003675385.1",
  "files": [
    {
      "filePath": "GCF_003675385.1/GCF_003675385.1_ASM367538v1_genomic.fna",
      "fileType": "GENOMIC_NUCLEOTIDE_FASTA"
    }
  ]
},{
  "accession": "GCF_003696265.1",
  "files": [
    {
      "filePath": "GCF_003696265.1/GCF_003696265.1_ASM369626v1_genomic.fna",
      "fileType": "GENOMIC_NUCLEOTIDE_FASTA"
    }
  ]
},{
  "accession": "GCF_003719305.1",
  "files": [
    {
      "filePath": "GCF_003719305.1/GCF_003719305.1_ASM371930v1_genomic.fna",
      "fileType": "GENOMIC_NUCLEOTIDE_FASTA"
    }
  ]
},{
  "accession": "GCF_003752505.1",
  "files": [
    {
      "filePath": "GCF_003752505.1/GCF_003752505.1_ASM375250v1_genomic.fna",
      "fileType": "GENOMIC_NUCLEOTIDE_FASTA"
    }
  ]
},{
  "accession": "GCF_003813885.1",
  "files": [
    {
      "filePath": "GCF_003813885.1/GCF_003813885.1_ASM381388v1_genomic.fna",
      "fileType": "GENOMIC_NUCLEOTIDE_FASTA"
    }
  ]
},{
  "accession": "GCF_003814695.1",
  "files": [
    {
      "filePath": "GCF_003814695.1/GCF_003814695.1_ASM381469v1_genomic.fna",
      "fileType": "GENOMIC_NUCLEOTIDE_FASTA"
    }
  ]
},{
  "accession": "GCF_003855255.1",
  "files": [
    {
      "filePath": "GCF_003855255.1/GCF_003855255.1_ASM385525v1_genomic.fna",
      "fileType": "GENOMIC_NUCLEOTIDE_FASTA"
    }
  ]
},{
  "accession": "GCF_003855455.1",
  "files": [
    {
      "filePath": "GCF_003855455.1/GCF_003855455.1_ASM385545v1_genomic.fna",
      "fileType": "GENOMIC_NUCLEOTIDE_FASTA"
    }
  ]
},{
  "accession": "GCF_003860405.1",
  "files": [
    {
      "filePath": "GCF_003860405.1/GCF_003860405.1_ASM386040v1_genomic.fna",
      "fileType": "GENOMIC_NUCLEOTIDE_FASTA"
    }
  ]
},{
  "accession": "GCF_003925935.1",
  "files": [
    {
      "filePath": "GCF_003925935.1/GCF_003925935.1_ASM392593v1_genomic.fna",
      "fileType": "GENOMIC_NUCLEOTIDE_FASTA"
    }
  ]
},{
  "accession": "GCF_003945325.1",
  "files": [
    {
      "filePath": "GCF_003945325.1/GCF_003945325.1_ASM394532v1_genomic.fna",
      "fileType": "GENOMIC_NUCLEOTIDE_FASTA"
    }
  ]
},{
  "accession": "GCF_003966915.1",
  "files": [
    {
      "filePath": "GCF_003966915.1/GCF_003966915.1_ASM396691v1_genomic.fna",
      "fileType": "GENOMIC_NUCLEOTIDE_FASTA"
    }
  ]
},{
  "accession": "GCF_004000215.1",
  "files": [
    {
      "filePath": "GCF_004000215.1/GCF_004000215.1_ASM400021v1_genomic.fna",
      "fileType": "GENOMIC_NUCLEOTIDE_FASTA"
    }
  ]
},{
  "accession": "GCF_004000255.1",
  "files": [
    {
      "filePath": "GCF_004000255.1/GCF_004000255.1_ASM400025v1_genomic.fna",
      "fileType": "GENOMIC_NUCLEOTIDE_FASTA"
    }
  ]
},{
  "accession": "GCF_004005815.1",
  "files": [
    {
      "filePath": "GCF_004005815.1/GCF_004005815.1_ASM400581v1_genomic.fna",
      "fileType": "GENOMIC_NUCLEOTIDE_FASTA"
    }
  ]
},{
  "accession": "GCF_004005935.1",
  "files": [
    {
      "filePath": "GCF_004005935.1/GCF_004005935.1_ASM400593v1_genomic.fna",
      "fileType": "GENOMIC_NUCLEOTIDE_FASTA"
    }
  ]
},{
  "accession": "GCF_004028015.1",
  "files": [
    {
      "filePath": "GCF_004028015.1/GCF_004028015.1_ASM402801v1_genomic.fna",
      "fileType": "GENOMIC_NUCLEOTIDE_FASTA"
    }
  ]
},{
  "accession": "GCF_004053875.1",
  "files": [
    {
      "filePath": "GCF_004053875.1/GCF_004053875.1_ASM405387v1_genomic.fna",
      "fileType": "GENOMIC_NUCLEOTIDE_FASTA"
    }
  ]
},{
  "accession": "GCF_004054195.1",
  "files": [
    {
      "filePath": "GCF_004054195.1/GCF_004054195.1_ASM405419v1_genomic.fna",
      "fileType": "GENOMIC_NUCLEOTIDE_FASTA"
    }
  ]
},{
  "accession": "GCF_004137235.1",
  "files": [
    {
      "filePath": "GCF_004137235.1/GCF_004137235.1_ASM413723v1_genomic.fna",
      "fileType": "GENOMIC_NUCLEOTIDE_FASTA"
    }
  ]
},{
  "accession": "GCF_004137245.1",
  "files": [
    {
      "filePath": "GCF_004137245.1/GCF_004137245.1_ASM413724v1_genomic.fna",
      "fileType": "GENOMIC_NUCLEOTIDE_FASTA"
    }
  ]
},{
  "accession": "GCF_004139715.1",
  "files": [
    {
      "filePath": "GCF_004139715.1/GCF_004139715.1_ASM413971v1_genomic.fna",
      "fileType": "GENOMIC_NUCLEOTIDE_FASTA"
    }
  ]
},{
  "accession": "GCF_004168035.1",
  "files": [
    {
      "filePath": "GCF_004168035.1/GCF_004168035.1_ASM416803v1_genomic.fna",
      "fileType": "GENOMIC_NUCLEOTIDE_FASTA"
    }
  ]
},{
  "accession": "GCF_004168255.1",
  "files": [
    {
      "filePath": "GCF_004168255.1/GCF_004168255.1_ASM416825v1_genomic.fna",
      "fileType": "GENOMIC_NUCLEOTIDE_FASTA"
    }
  ]
},{
  "accession": "GCF_004216495.1",
  "files": [
    {
      "filePath": "GCF_004216495.1/GCF_004216495.1_ASM421649v1_genomic.fna",
      "fileType": "GENOMIC_NUCLEOTIDE_FASTA"
    }
  ]
},{
  "accession": "GCF_004216915.1",
  "files": [
    {
      "filePath": "GCF_004216915.1/GCF_004216915.1_ASM421691v1_genomic.fna",
      "fileType": "GENOMIC_NUCLEOTIDE_FASTA"
    }
  ]
},{
  "accession": "GCF_004335975.1",
  "files": [
    {
      "filePath": "GCF_004335975.1/GCF_004335975.1_ASM433597v1_genomic.fna",
      "fileType": "GENOMIC_NUCLEOTIDE_FASTA"
    }
  ]
},{
  "accession": "GCF_004335995.1",
  "files": [
    {
      "filePath": "GCF_004335995.1/GCF_004335995.1_5H_genomic.fna",
      "fileType": "GENOMIC_NUCLEOTIDE_FASTA"
    }
  ]
},{
  "accession": "GCF_004337475.1",
  "files": [
    {
      "filePath": "GCF_004337475.1/GCF_004337475.1_ASM433747v1_genomic.fna",
      "fileType": "GENOMIC_NUCLEOTIDE_FASTA"
    }
  ]
},{
  "accession": "GCF_004337635.1",
  "files": [
    {
      "filePath": "GCF_004337635.1/GCF_004337635.1_ASM433763v1_genomic.fna",
      "fileType": "GENOMIC_NUCLEOTIDE_FASTA"
    }
  ]
},{
  "accession": "GCF_004339095.1",
  "files": [
    {
      "filePath": "GCF_004339095.1/GCF_004339095.1_ASM433909v1_genomic.fna",
      "fileType": "GENOMIC_NUCLEOTIDE_FASTA"
    }
  ]
},{
  "accession": "GCF_004339125.1",
  "files": [
    {
      "filePath": "GCF_004339125.1/GCF_004339125.1_ASM433912v1_genomic.fna",
      "fileType": "GENOMIC_NUCLEOTIDE_FASTA"
    }
  ]
},{
  "accession": "GCF_004342165.1",
  "files": [
    {
      "filePath": "GCF_004342165.1/GCF_004342165.1_ASM434216v1_genomic.fna",
      "fileType": "GENOMIC_NUCLEOTIDE_FASTA"
    }
  ]
},{
  "accession": "GCF_004345615.1",
  "files": [
    {
      "filePath": "GCF_004345615.1/GCF_004345615.1_ASM434561v1_genomic.fna",
      "fileType": "GENOMIC_NUCLEOTIDE_FASTA"
    }
  ]
},{
  "accession": "GCF_004345745.1",
  "files": [
    {
      "filePath": "GCF_004345745.1/GCF_004345745.1_ASM434574v1_genomic.fna",
      "fileType": "GENOMIC_NUCLEOTIDE_FASTA"
    }
  ]
},{
  "accession": "GCF_004346165.1",
  "files": [
    {
      "filePath": "GCF_004346165.1/GCF_004346165.1_ASM434616v1_genomic.fna",
      "fileType": "GENOMIC_NUCLEOTIDE_FASTA"
    }
  ]
},{
  "accession": "GCF_004359005.1",
  "files": [
    {
      "filePath": "GCF_004359005.1/GCF_004359005.1_ASM435900v1_genomic.fna",
      "fileType": "GENOMIC_NUCLEOTIDE_FASTA"
    }
  ]
},{
  "accession": "GCF_004362335.1",
  "files": [
    {
      "filePath": "GCF_004362335.1/GCF_004362335.1_ASM436233v1_genomic.fna",
      "fileType": "GENOMIC_NUCLEOTIDE_FASTA"
    }
  ]
},{
  "accession": "GCF_004362495.1",
  "files": [
    {
      "filePath": "GCF_004362495.1/GCF_004362495.1_ASM436249v1_genomic.fna",
      "fileType": "GENOMIC_NUCLEOTIDE_FASTA"
    }
  ]
},{
  "accession": "GCF_004364575.1",
  "files": [
    {
      "filePath": "GCF_004364575.1/GCF_004364575.1_ASM436457v1_genomic.fna",
      "fileType": "GENOMIC_NUCLEOTIDE_FASTA"
    }
  ]
},{
  "accession": "GCF_004364585.1",
  "files": [
    {
      "filePath": "GCF_004364585.1/GCF_004364585.1_ASM436458v1_genomic.fna",
      "fileType": "GENOMIC_NUCLEOTIDE_FASTA"
    }
  ]
},{
  "accession": "GCF_004364645.1",
  "files": [
    {
      "filePath": "GCF_004364645.1/GCF_004364645.1_ASM436464v1_genomic.fna",
      "fileType": "GENOMIC_NUCLEOTIDE_FASTA"
    }
  ]
},{
  "accession": "GCF_004365095.1",
  "files": [
    {
      "filePath": "GCF_004365095.1/GCF_004365095.1_ASM436509v1_genomic.fna",
      "fileType": "GENOMIC_NUCLEOTIDE_FASTA"
    }
  ]
},{
  "accession": "GCF_004378255.1",
  "files": [
    {
      "filePath": "GCF_004378255.1/GCF_004378255.1_ASM437825v1_genomic.fna",
      "fileType": "GENOMIC_NUCLEOTIDE_FASTA"
    }
  ]
},{
  "accession": "GCF_004421105.1",
  "files": [
    {
      "filePath": "GCF_004421105.1/GCF_004421105.1_ASM442110v1_genomic.fna",
      "fileType": "GENOMIC_NUCLEOTIDE_FASTA"
    }
  ]
},{
  "accession": "GCF_004519315.1",
  "files": [
    {
      "filePath": "GCF_004519315.1/GCF_004519315.1_ASM451931v1_genomic.fna",
      "fileType": "GENOMIC_NUCLEOTIDE_FASTA"
    }
  ]
},{
  "accession": "GCF_004519545.1",
  "files": [
    {
      "filePath": "GCF_004519545.1/GCF_004519545.1_ASM451954v1_genomic.fna",
      "fileType": "GENOMIC_NUCLEOTIDE_FASTA"
    }
  ]
},{
  "accession": "GCF_004564375.1",
  "files": [
    {
      "filePath": "GCF_004564375.1/GCF_004564375.1_ASM456437v1_genomic.fna",
      "fileType": "GENOMIC_NUCLEOTIDE_FASTA"
    }
  ]
},{
  "accession": "GCF_004569585.1",
  "files": [
    {
      "filePath": "GCF_004569585.1/GCF_004569585.1_ASM456958v1_genomic.fna",
      "fileType": "GENOMIC_NUCLEOTIDE_FASTA"
    }
  ]
},{
  "accession": "GCF_004721035.1",
  "files": [
    {
      "filePath": "GCF_004721035.1/GCF_004721035.1_ASM472103v1_genomic.fna",
      "fileType": "GENOMIC_NUCLEOTIDE_FASTA"
    }
  ]
},{
  "accession": "GCF_004768465.1",
  "files": [
    {
      "filePath": "GCF_004768465.1/GCF_004768465.1_ASM476846v1_genomic.fna",
      "fileType": "GENOMIC_NUCLEOTIDE_FASTA"
    }
  ]
},{
  "accession": "GCF_004785795.1",
  "files": [
    {
      "filePath": "GCF_004785795.1/GCF_004785795.1_ASM478579v1_genomic.fna",
      "fileType": "GENOMIC_NUCLEOTIDE_FASTA"
    }
  ]
},{
  "accession": "GCF_004793925.1",
  "files": [
    {
      "filePath": "GCF_004793925.1/GCF_004793925.1_ASM479392v1_genomic.fna",
      "fileType": "GENOMIC_NUCLEOTIDE_FASTA"
    }
  ]
},{
  "accession": "GCF_004798935.1",
  "files": [
    {
      "filePath": "GCF_004798935.1/GCF_004798935.1_ASM479893v1_genomic.fna",
      "fileType": "GENOMIC_NUCLEOTIDE_FASTA"
    }
  ]
},{
  "accession": "GCF_004801635.1",
  "files": [
    {
      "filePath": "GCF_004801635.1/GCF_004801635.1_ASM480163v1_genomic.fna",
      "fileType": "GENOMIC_NUCLEOTIDE_FASTA"
    }
  ]
},{
  "accession": "GCF_004801885.1",
  "files": [
    {
      "filePath": "GCF_004801885.1/GCF_004801885.1_ASM480188v1_genomic.fna",
      "fileType": "GENOMIC_NUCLEOTIDE_FASTA"
    }
  ]
},{
  "accession": "GCF_004803465.1",
  "files": [
    {
      "filePath": "GCF_004803465.1/GCF_004803465.1_ASM480346v1_genomic.fna",
      "fileType": "GENOMIC_NUCLEOTIDE_FASTA"
    }
  ]
},{
  "accession": "GCF_004803695.1",
  "files": [
    {
      "filePath": "GCF_004803695.1/GCF_004803695.1_ASM480369v1_genomic.fna",
      "fileType": "GENOMIC_NUCLEOTIDE_FASTA"
    }
  ]
},{
  "accession": "GCF_004834005.1",
  "files": [
    {
      "filePath": "GCF_004834005.1/GCF_004834005.1_ASM483400v1_genomic.fna",
      "fileType": "GENOMIC_NUCLEOTIDE_FASTA"
    }
  ]
},{
  "accession": "GCF_004912195.1",
  "files": [
    {
      "filePath": "GCF_004912195.1/GCF_004912195.1_ASM491219v1_genomic.fna",
      "fileType": "GENOMIC_NUCLEOTIDE_FASTA"
    }
  ]
},{
  "accession": "GCF_004924335.1",
  "files": [
    {
      "filePath": "GCF_004924335.1/GCF_004924335.1_ASM492433v1_genomic.fna",
      "fileType": "GENOMIC_NUCLEOTIDE_FASTA"
    }
  ]
},{
  "accession": "GCF_005217835.1",
  "files": [
    {
      "filePath": "GCF_005217835.1/GCF_005217835.1_ASM521783v1_genomic.fna",
      "fileType": "GENOMIC_NUCLEOTIDE_FASTA"
    }
  ]
},{
  "accession": "GCF_005221285.1",
  "files": [
    {
      "filePath": "GCF_005221285.1/GCF_005221285.1_ASM522128v1_genomic.fna",
      "fileType": "GENOMIC_NUCLEOTIDE_FASTA"
    }
  ]
},{
  "accession": "GCF_005221305.1",
  "files": [
    {
      "filePath": "GCF_005221305.1/GCF_005221305.1_ASM522130v1_genomic.fna",
      "fileType": "GENOMIC_NUCLEOTIDE_FASTA"
    }
  ]
},{
  "accession": "GCF_005250675.1",
  "files": [
    {
      "filePath": "GCF_005250675.1/GCF_005250675.1_ASM525067v1_genomic.fna",
      "fileType": "GENOMIC_NUCLEOTIDE_FASTA"
    }
  ]
},{
  "accession": "GCF_005298075.1",
  "files": [
    {
      "filePath": "GCF_005298075.1/GCF_005298075.1_ASM529807v1_genomic.fna",
      "fileType": "GENOMIC_NUCLEOTIDE_FASTA"
    }
  ]
},{
  "accession": "GCF_005670685.2",
  "files": [
    {
      "filePath": "GCF_005670685.2/GCF_005670685.2_ASM567068v2_genomic.fna",
      "fileType": "GENOMIC_NUCLEOTIDE_FASTA"
    }
  ]
},{
  "accession": "GCF_005771525.1",
  "files": [
    {
      "filePath": "GCF_005771525.1/GCF_005771525.1_ASM577152v1_genomic.fna",
      "fileType": "GENOMIC_NUCLEOTIDE_FASTA"
    }
  ]
},{
  "accession": "GCF_005771565.1",
  "files": [
    {
      "filePath": "GCF_005771565.1/GCF_005771565.1_ASM577156v1_genomic.fna",
      "fileType": "GENOMIC_NUCLEOTIDE_FASTA"
    }
  ]
},{
  "accession": "GCF_006151975.2",
  "files": [
    {
      "filePath": "GCF_006151975.2/GCF_006151975.2_ASM615197v2_genomic.fna",
      "fileType": "GENOMIC_NUCLEOTIDE_FASTA"
    }
  ]
},{
  "accession": "GCF_006228185.1",
  "files": [
    {
      "filePath": "GCF_006228185.1/GCF_006228185.1_ASM622818v1_genomic.fna",
      "fileType": "GENOMIC_NUCLEOTIDE_FASTA"
    }
  ]
},{
  "accession": "GCF_006334135.1",
  "files": [
    {
      "filePath": "GCF_006334135.1/GCF_006334135.1_ASM633413v1_genomic.fna",
      "fileType": "GENOMIC_NUCLEOTIDE_FASTA"
    }
  ]
},{
  "accession": "GCF_006335005.1",
  "files": [
    {
      "filePath": "GCF_006335005.1/GCF_006335005.1_ASM633500v1_genomic.fna",
      "fileType": "GENOMIC_NUCLEOTIDE_FASTA"
    }
  ]
},{
  "accession": "GCF_006346315.1",
  "files": [
    {
      "filePath": "GCF_006346315.1/GCF_006346315.1_ASM634631v1_genomic.fna",
      "fileType": "GENOMIC_NUCLEOTIDE_FASTA"
    }
  ]
},{
  "accession": "GCF_006494775.1",
  "files": [
    {
      "filePath": "GCF_006494775.1/GCF_006494775.1_ASM649477v1_genomic.fna",
      "fileType": "GENOMIC_NUCLEOTIDE_FASTA"
    }
  ]
},{
  "accession": "GCF_006542335.1",
  "files": [
    {
      "filePath": "GCF_006542335.1/GCF_006542335.1_ASM654233v1_genomic.fna",
      "fileType": "GENOMIC_NUCLEOTIDE_FASTA"
    }
  ]
},{
  "accession": "GCF_006546935.1",
  "files": [
    {
      "filePath": "GCF_006546935.1/GCF_006546935.1_ASM654693v1_genomic.fna",
      "fileType": "GENOMIC_NUCLEOTIDE_FASTA"
    }
  ]
},{
  "accession": "GCF_006636215.1",
  "files": [
    {
      "filePath": "GCF_006636215.1/GCF_006636215.1_ASM663621v1_genomic.fna",
      "fileType": "GENOMIC_NUCLEOTIDE_FASTA"
    }
  ]
},{
  "accession": "GCF_006716315.1",
  "files": [
    {
      "filePath": "GCF_006716315.1/GCF_006716315.1_ASM671631v1_genomic.fna",
      "fileType": "GENOMIC_NUCLEOTIDE_FASTA"
    }
  ]
},{
  "accession": "GCF_006716565.1",
  "files": [
    {
      "filePath": "GCF_006716565.1/GCF_006716565.1_ASM671656v1_genomic.fna",
      "fileType": "GENOMIC_NUCLEOTIDE_FASTA"
    }
  ]
},{
  "accession": "GCF_007362295.1",
  "files": [
    {
      "filePath": "GCF_007362295.1/GCF_007362295.1_ASM736229v1_genomic.fna",
      "fileType": "GENOMIC_NUCLEOTIDE_FASTA"
    }
  ]
},{
  "accession": "GCF_007558865.1",
  "files": [
    {
      "filePath": "GCF_007558865.1/GCF_007558865.1_ASM755886v1_genomic.fna",
      "fileType": "GENOMIC_NUCLEOTIDE_FASTA"
    }
  ]
},{
  "accession": "GCF_007714185.1",
  "files": [
    {
      "filePath": "GCF_007714185.1/GCF_007714185.1_ASM771418v1_genomic.fna",
      "fileType": "GENOMIC_NUCLEOTIDE_FASTA"
    }
  ]
},{
  "accession": "GCF_007748075.1",
  "files": [
    {
      "filePath": "GCF_007748075.1/GCF_007748075.1_ASM774807v1_genomic.fna",
      "fileType": "GENOMIC_NUCLEOTIDE_FASTA"
    }
  ]
},{
  "accession": "GCF_007830615.1",
  "files": [
    {
      "filePath": "GCF_007830615.1/GCF_007830615.1_ASM783061v1_genomic.fna",
      "fileType": "GENOMIC_NUCLEOTIDE_FASTA"
    }
  ]
},{
  "accession": "GCF_007846085.1",
  "files": [
    {
      "filePath": "GCF_007846085.1/GCF_007846085.1_ASM784608v1_genomic.fna",
      "fileType": "GENOMIC_NUCLEOTIDE_FASTA"
    }
  ]
},{
  "accession": "GCF_007846095.1",
  "files": [
    {
      "filePath": "GCF_007846095.1/GCF_007846095.1_ASM784609v1_genomic.fna",
      "fileType": "GENOMIC_NUCLEOTIDE_FASTA"
    }
  ]
},{
  "accession": "GCF_007858515.1",
  "files": [
    {
      "filePath": "GCF_007858515.1/GCF_007858515.1_ASM785851v1_genomic.fna",
      "fileType": "GENOMIC_NUCLEOTIDE_FASTA"
    }
  ]
},{
  "accession": "GCF_007859915.1",
  "files": [
    {
      "filePath": "GCF_007859915.1/GCF_007859915.1_ASM785991v1_genomic.fna",
      "fileType": "GENOMIC_NUCLEOTIDE_FASTA"
    }
  ]
},{
  "accession": "GCF_007922615.2",
  "files": [
    {
      "filePath": "GCF_007922615.2/GCF_007922615.2_ASM792261v2_genomic.fna",
      "fileType": "GENOMIC_NUCLEOTIDE_FASTA"
    }
  ]
},{
  "accession": "GCF_007971025.1",
  "files": [
    {
      "filePath": "GCF_007971025.1/GCF_007971025.1_ASM797102v1_genomic.fna",
      "fileType": "GENOMIC_NUCLEOTIDE_FASTA"
    }
  ]
},{
  "accession": "GCF_007971525.1",
  "files": [
    {
      "filePath": "GCF_007971525.1/GCF_007971525.1_ASM797152v1_genomic.fna",
      "fileType": "GENOMIC_NUCLEOTIDE_FASTA"
    }
  ]
},{
  "accession": "GCF_007990755.1",
  "files": [
    {
      "filePath": "GCF_007990755.1/GCF_007990755.1_ASM799075v1_genomic.fna",
      "fileType": "GENOMIC_NUCLEOTIDE_FASTA"
    }
  ]
},{
  "accession": "GCF_007994735.1",
  "files": [
    {
      "filePath": "GCF_007994735.1/GCF_007994735.1_ASM799473v1_genomic.fna",
      "fileType": "GENOMIC_NUCLEOTIDE_FASTA"
    }
  ]
},{
  "accession": "GCF_008014675.1",
  "files": [
    {
      "filePath": "GCF_008014675.1/GCF_008014675.1_ASM801467v1_genomic.fna",
      "fileType": "GENOMIC_NUCLEOTIDE_FASTA"
    }
  ]
},{
  "accession": "GCF_008087345.1",
  "files": [
    {
      "filePath": "GCF_008087345.1/GCF_008087345.1_ASM808734v1_genomic.fna",
      "fileType": "GENOMIC_NUCLEOTIDE_FASTA"
    }
  ]
},{
  "accession": "GCF_008329645.1",
  "files": [
    {
      "filePath": "GCF_008329645.1/GCF_008329645.1_ASM832964v1_genomic.fna",
      "fileType": "GENOMIC_NUCLEOTIDE_FASTA"
    }
  ]
},{
  "accession": "GCF_008330805.1",
  "files": [
    {
      "filePath": "GCF_008330805.1/GCF_008330805.1_ASM833080v1_genomic.fna",
      "fileType": "GENOMIC_NUCLEOTIDE_FASTA"
    }
  ]
},{
  "accession": "GCF_008368715.1",
  "files": [
    {
      "filePath": "GCF_008368715.1/GCF_008368715.1_ASM836871v1_genomic.fna",
      "fileType": "GENOMIC_NUCLEOTIDE_FASTA"
    }
  ]
},{
  "accession": "GCF_008373755.1",
  "files": [
    {
      "filePath": "GCF_008373755.1/GCF_008373755.1_ASM837375v1_genomic.fna",
      "fileType": "GENOMIC_NUCLEOTIDE_FASTA"
    }
  ]
},{
  "accession": "GCF_008373765.1",
  "files": [
    {
      "filePath": "GCF_008373765.1/GCF_008373765.1_ASM837376v1_genomic.fna",
      "fileType": "GENOMIC_NUCLEOTIDE_FASTA"
    }
  ]
},{
  "accession": "GCF_008630635.1",
  "files": [
    {
      "filePath": "GCF_008630635.1/GCF_008630635.1_ASM863063v1_genomic.fna",
      "fileType": "GENOMIC_NUCLEOTIDE_FASTA"
    }
  ]
},{
  "accession": "GCF_008692955.1",
  "files": [
    {
      "filePath": "GCF_008692955.1/GCF_008692955.1_ASM869295v1_genomic.fna",
      "fileType": "GENOMIC_NUCLEOTIDE_FASTA"
    }
  ]
},{
  "accession": "GCF_008704205.1",
  "files": [
    {
      "filePath": "GCF_008704205.1/GCF_008704205.1_ASM870420v1_genomic.fna",
      "fileType": "GENOMIC_NUCLEOTIDE_FASTA"
    }
  ]
},{
  "accession": "GCF_008710145.1",
  "files": [
```
