## Supplementary Dataset 1 for "Euktect: Enhanced Eukaryotic Sequence Detection and Classification in Metagenomes via the DNA Language Model": dataset_catalog.json (part 3 of 4)

```
    {
      "filePath": "GCF_008710145.1/GCF_008710145.1_ASM871014v1_genomic.fna",
      "fileType": "GENOMIC_NUCLEOTIDE_FASTA"
    }
  ]
},{
  "accession": "GCF_008711175.1",
  "files": [
    {
      "filePath": "GCF_008711175.1/GCF_008711175.1_ASM871117v1_genomic.fna",
      "fileType": "GENOMIC_NUCLEOTIDE_FASTA"
    }
  ]
},{
  "accession": "GCF_008727795.1",
  "files": [
    {
      "filePath": "GCF_008727795.1/GCF_008727795.1_ASM872779v1_genomic.fna",
      "fileType": "GENOMIC_NUCLEOTIDE_FASTA"
    }
  ]
},{
  "accession": "GCF_008761635.1",
  "files": [
    {
      "filePath": "GCF_008761635.1/GCF_008761635.1_ASM876163v1_genomic.fna",
      "fileType": "GENOMIC_NUCLEOTIDE_FASTA"
    }
  ]
},{
  "accession": "GCF_008806995.1",
  "files": [
    {
      "filePath": "GCF_008806995.1/GCF_008806995.1_ASM880699v1_genomic.fna",
      "fileType": "GENOMIC_NUCLEOTIDE_FASTA"
    }
  ]
},{
  "accession": "GCF_008807015.1",
  "files": [
    {
      "filePath": "GCF_008807015.1/GCF_008807015.1_ASM880701v1_genomic.fna",
      "fileType": "GENOMIC_NUCLEOTIDE_FASTA"
    }
  ]
},{
  "accession": "GCF_008931805.1",
  "files": [
    {
      "filePath": "GCF_008931805.1/GCF_008931805.1_ASM893180v1_genomic.fna",
      "fileType": "GENOMIC_NUCLEOTIDE_FASTA"
    }
  ]
},{
  "accession": "GCF_008973715.1",
  "files": [
    {
      "filePath": "GCF_008973715.1/GCF_008973715.1_ASM897371v1_genomic.fna",
      "fileType": "GENOMIC_NUCLEOTIDE_FASTA"
    }
  ]
},{
  "accession": "GCF_008973755.1",
  "files": [
    {
      "filePath": "GCF_008973755.1/GCF_008973755.1_ASM897375v1_genomic.fna",
      "fileType": "GENOMIC_NUCLEOTIDE_FASTA"
    }
  ]
},{
  "accession": "GCF_009150585.1",
  "files": [
    {
      "filePath": "GCF_009150585.1/GCF_009150585.1_ASM915058v1_genomic.fna",
      "fileType": "GENOMIC_NUCLEOTIDE_FASTA"
    }
  ]
},{
  "accession": "GCF_009467795.1",
  "files": [
    {
      "filePath": "GCF_009467795.1/GCF_009467795.1_ASM946779v1_genomic.fna",
      "fileType": "GENOMIC_NUCLEOTIDE_FASTA"
    }
  ]
},{
  "accession": "GCF_009604405.1",
  "files": [
    {
      "filePath": "GCF_009604405.1/GCF_009604405.1_ASM960440v1_genomic.fna",
      "fileType": "GENOMIC_NUCLEOTIDE_FASTA"
    }
  ]
},{
  "accession": "GCF_009604425.1",
  "files": [
    {
      "filePath": "GCF_009604425.1/GCF_009604425.1_ASM960442v1_genomic.fna",
      "fileType": "GENOMIC_NUCLEOTIDE_FASTA"
    }
  ]
},{
  "accession": "GCF_009671065.1",
  "files": [
    {
      "filePath": "GCF_009671065.1/GCF_009671065.1_ASM967106v1_genomic.fna",
      "fileType": "GENOMIC_NUCLEOTIDE_FASTA"
    }
  ]
},{
  "accession": "GCF_009707545.1",
  "files": [
    {
      "filePath": "GCF_009707545.1/GCF_009707545.1_ASM970754v1_genomic.fna",
      "fileType": "GENOMIC_NUCLEOTIDE_FASTA"
    }
  ]
},{
  "accession": "GCF_009708175.1",
  "files": [
    {
      "filePath": "GCF_009708175.1/GCF_009708175.1_ASM970817v1_genomic.fna",
      "fileType": "GENOMIC_NUCLEOTIDE_FASTA"
    }
  ]
},{
  "accession": "GCF_009711055.1",
  "files": [
    {
      "filePath": "GCF_009711055.1/GCF_009711055.1_ASM971105v1_genomic.fna",
      "fileType": "GENOMIC_NUCLEOTIDE_FASTA"
    }
  ]
},{
  "accession": "GCF_009742725.1",
  "files": [
    {
      "filePath": "GCF_009742725.1/GCF_009742725.1_ASM974272v1_genomic.fna",
      "fileType": "GENOMIC_NUCLEOTIDE_FASTA"
    }
  ]
},{
  "accession": "GCF_009754905.2",
  "files": [
    {
      "filePath": "GCF_009754905.2/GCF_009754905.2_ASM975490v2_genomic.fna",
      "fileType": "GENOMIC_NUCLEOTIDE_FASTA"
    }
  ]
},{
  "accession": "GCF_009754915.1",
  "files": [
    {
      "filePath": "GCF_009754915.1/GCF_009754915.1_ASM975491v1_genomic.fna",
      "fileType": "GENOMIC_NUCLEOTIDE_FASTA"
    }
  ]
},{
  "accession": "GCF_009755275.1",
  "files": [
    {
      "filePath": "GCF_009755275.1/GCF_009755275.1_ASM975527v1_genomic.fna",
      "fileType": "GENOMIC_NUCLEOTIDE_FASTA"
    }
  ]
},{
  "accession": "GCF_009760405.1",
  "files": [
    {
      "filePath": "GCF_009760405.1/GCF_009760405.1_ASM976040v1_genomic.fna",
      "fileType": "GENOMIC_NUCLEOTIDE_FASTA"
    }
  ]
},{
  "accession": "GCF_009770985.1",
  "files": [
    {
      "filePath": "GCF_009770985.1/GCF_009770985.1_ASM977098v1_genomic.fna",
      "fileType": "GENOMIC_NUCLEOTIDE_FASTA"
    }
  ]
},{
  "accession": "GCF_009792295.1",
  "files": [
    {
      "filePath": "GCF_009792295.1/GCF_009792295.1_ASM979229v1_genomic.fna",
      "fileType": "GENOMIC_NUCLEOTIDE_FASTA"
    }
  ]
},{
  "accession": "GCF_009821115.1",
  "files": [
    {
      "filePath": "GCF_009821115.1/GCF_009821115.1_ASM982111v1_genomic.fna",
      "fileType": "GENOMIC_NUCLEOTIDE_FASTA"
    }
  ]
},{
  "accession": "GCF_009823805.1",
  "files": [
    {
      "filePath": "GCF_009823805.1/GCF_009823805.1_ASM982380v1_genomic.fna",
      "fileType": "GENOMIC_NUCLEOTIDE_FASTA"
    }
  ]
},{
  "accession": "GCF_009829305.1",
  "files": [
    {
      "filePath": "GCF_009829305.1/GCF_009829305.1_ASM982930v1_genomic.fna",
      "fileType": "GENOMIC_NUCLEOTIDE_FASTA"
    }
  ]
},{
  "accession": "GCF_009833085.1",
  "files": [
    {
      "filePath": "GCF_009833085.1/GCF_009833085.1_ASM983308v1_genomic.fna",
      "fileType": "GENOMIC_NUCLEOTIDE_FASTA"
    }
  ]
},{
  "accession": "GCF_009856525.1",
  "files": [
    {
      "filePath": "GCF_009856525.1/GCF_009856525.1_ASM985652v1_genomic.fna",
      "fileType": "GENOMIC_NUCLEOTIDE_FASTA"
    }
  ]
},{
  "accession": "GCF_009858255.1",
  "files": [
    {
      "filePath": "GCF_009858255.1/GCF_009858255.1_ASM985825v1_genomic.fna",
      "fileType": "GENOMIC_NUCLEOTIDE_FASTA"
    }
  ]
},{
  "accession": "GCF_009913235.1",
  "files": [
    {
      "filePath": "GCF_009913235.1/GCF_009913235.1_ASM991323v1_genomic.fna",
      "fileType": "GENOMIC_NUCLEOTIDE_FASTA"
    }
  ]
},{
  "accession": "GCF_009928685.1",
  "files": [
    {
      "filePath": "GCF_009928685.1/GCF_009928685.1_ASM992868v1_genomic.fna",
      "fileType": "GENOMIC_NUCLEOTIDE_FASTA"
    }
  ]
},{
  "accession": "GCF_010091945.1",
  "files": [
    {
      "filePath": "GCF_010091945.1/GCF_010091945.1_ASM1009194v1_genomic.fna",
      "fileType": "GENOMIC_NUCLEOTIDE_FASTA"
    }
  ]
},{
  "accession": "GCF_010119385.1",
  "files": [
    {
      "filePath": "GCF_010119385.1/GCF_010119385.1_ASM1011938v1_genomic.fna",
      "fileType": "GENOMIC_NUCLEOTIDE_FASTA"
    }
  ]
},{
  "accession": "GCF_010614825.1",
  "files": [
    {
      "filePath": "GCF_010614825.1/GCF_010614825.1_ASM1061482v1_genomic.fna",
      "fileType": "GENOMIC_NUCLEOTIDE_FASTA"
    }
  ]
},{
  "accession": "GCF_010722915.1",
  "files": [
    {
      "filePath": "GCF_010722915.1/GCF_010722915.1_ASM1072291v1_genomic.fna",
      "fileType": "GENOMIC_NUCLEOTIDE_FASTA"
    }
  ]
},{
  "accession": "GCF_010722995.1",
  "files": [
    {
      "filePath": "GCF_010722995.1/GCF_010722995.1_ASM1072299v1_genomic.fna",
      "fileType": "GENOMIC_NUCLEOTIDE_FASTA"
    }
  ]
},{
  "accession": "GCF_010723225.1",
  "files": [
    {
      "filePath": "GCF_010723225.1/GCF_010723225.1_ASM1072322v1_genomic.fna",
      "fileType": "GENOMIC_NUCLEOTIDE_FASTA"
    }
  ]
},{
  "accession": "GCF_010723305.1",
  "files": [
    {
      "filePath": "GCF_010723305.1/GCF_010723305.1_ASM1072330v1_genomic.fna",
      "fileType": "GENOMIC_NUCLEOTIDE_FASTA"
    }
  ]
},{
  "accession": "GCF_010723515.1",
  "files": [
    {
      "filePath": "GCF_010723515.1/GCF_010723515.1_ASM1072351v1_genomic.fna",
      "fileType": "GENOMIC_NUCLEOTIDE_FASTA"
    }
  ]
},{
  "accession": "GCF_010723575.1",
  "files": [
    {
      "filePath": "GCF_010723575.1/GCF_010723575.1_ASM1072357v1_genomic.fna",
      "fileType": "GENOMIC_NUCLEOTIDE_FASTA"
    }
  ]
},{
  "accession": "GCF_010723735.1",
  "files": [
    {
      "filePath": "GCF_010723735.1/GCF_010723735.1_ASM1072373v1_genomic.fna",
      "fileType": "GENOMIC_NUCLEOTIDE_FASTA"
    }
  ]
},{
  "accession": "GCF_010725485.1",
  "files": [
    {
      "filePath": "GCF_010725485.1/GCF_010725485.1_ASM1072548v1_genomic.fna",
      "fileType": "GENOMIC_NUCLEOTIDE_FASTA"
    }
  ]
},{
  "accession": "GCF_010725725.1",
  "files": [
    {
      "filePath": "GCF_010725725.1/GCF_010725725.1_ASM1072572v1_genomic.fna",
      "fileType": "GENOMIC_NUCLEOTIDE_FASTA"
    }
  ]
},{
  "accession": "GCF_010725885.1",
  "files": [
    {
      "filePath": "GCF_010725885.1/GCF_010725885.1_ASM1072588v1_genomic.fna",
      "fileType": "GENOMIC_NUCLEOTIDE_FASTA"
    }
  ]
},{
  "accession": "GCF_010726085.1",
  "files": [
    {
      "filePath": "GCF_010726085.1/GCF_010726085.1_ASM1072608v1_genomic.fna",
      "fileType": "GENOMIC_NUCLEOTIDE_FASTA"
    }
  ]
},{
  "accession": "GCF_010726245.1",
  "files": [
    {
      "filePath": "GCF_010726245.1/GCF_010726245.1_ASM1072624v1_genomic.fna",
      "fileType": "GENOMIC_NUCLEOTIDE_FASTA"
    }
  ]
},{
  "accession": "GCF_010726505.1",
  "files": [
    {
      "filePath": "GCF_010726505.1/GCF_010726505.1_ASM1072650v1_genomic.fna",
      "fileType": "GENOMIC_NUCLEOTIDE_FASTA"
    }
  ]
},{
  "accession": "GCF_010726645.1",
  "files": [
    {
      "filePath": "GCF_010726645.1/GCF_010726645.1_ASM1072664v1_genomic.fna",
      "fileType": "GENOMIC_NUCLEOTIDE_FASTA"
    }
  ]
},{
  "accession": "GCF_010726765.1",
  "files": [
    {
      "filePath": "GCF_010726765.1/GCF_010726765.1_ASM1072676v1_genomic.fna",
      "fileType": "GENOMIC_NUCLEOTIDE_FASTA"
    }
  ]
},{
  "accession": "GCF_010726955.1",
  "files": [
    {
      "filePath": "GCF_010726955.1/GCF_010726955.1_ASM1072695v1_genomic.fna",
      "fileType": "GENOMIC_NUCLEOTIDE_FASTA"
    }
  ]
},{
  "accession": "GCF_010727325.1",
  "files": [
    {
      "filePath": "GCF_010727325.1/GCF_010727325.1_ASM1072732v1_genomic.fna",
      "fileType": "GENOMIC_NUCLEOTIDE_FASTA"
    }
  ]
},{
  "accession": "GCF_010727475.1",
  "files": [
    {
      "filePath": "GCF_010727475.1/GCF_010727475.1_ASM1072747v1_genomic.fna",
      "fileType": "GENOMIC_NUCLEOTIDE_FASTA"
    }
  ]
},{
  "accession": "GCF_010727605.1",
  "files": [
    {
      "filePath": "GCF_010727605.1/GCF_010727605.1_ASM1072760v1_genomic.fna",
      "fileType": "GENOMIC_NUCLEOTIDE_FASTA"
    }
  ]
},{
  "accession": "GCF_010727945.1",
  "files": [
    {
      "filePath": "GCF_010727945.1/GCF_010727945.1_ASM1072794v1_genomic.fna",
      "fileType": "GENOMIC_NUCLEOTIDE_FASTA"
    }
  ]
},{
  "accession": "GCF_010728155.1",
  "files": [
    {
      "filePath": "GCF_010728155.1/GCF_010728155.1_ASM1072815v1_genomic.fna",
      "fileType": "GENOMIC_NUCLEOTIDE_FASTA"
    }
  ]
},{
  "accession": "GCF_010728325.1",
  "files": [
    {
      "filePath": "GCF_010728325.1/GCF_010728325.1_ASM1072832v1_genomic.fna",
      "fileType": "GENOMIC_NUCLEOTIDE_FASTA"
    }
  ]
},{
  "accession": "GCF_010728525.1",
  "files": [
    {
      "filePath": "GCF_010728525.1/GCF_010728525.1_ASM1072852v1_genomic.fna",
      "fileType": "GENOMIC_NUCLEOTIDE_FASTA"
    }
  ]
},{
  "accession": "GCF_010728725.1",
  "files": [
    {
      "filePath": "GCF_010728725.1/GCF_010728725.1_ASM1072872v1_genomic.fna",
      "fileType": "GENOMIC_NUCLEOTIDE_FASTA"
    }
  ]
},{
  "accession": "GCF_010728925.1",
  "files": [
    {
      "filePath": "GCF_010728925.1/GCF_010728925.1_ASM1072892v1_genomic.fna",
      "fileType": "GENOMIC_NUCLEOTIDE_FASTA"
    }
  ]
},{
  "accession": "GCF_010729105.1",
  "files": [
    {
      "filePath": "GCF_010729105.1/GCF_010729105.1_ASM1072910v1_genomic.fna",
      "fileType": "GENOMIC_NUCLEOTIDE_FASTA"
    }
  ]
},{
  "accession": "GCF_010729305.1",
  "files": [
    {
      "filePath": "GCF_010729305.1/GCF_010729305.1_ASM1072930v1_genomic.fna",
      "fileType": "GENOMIC_NUCLEOTIDE_FASTA"
    }
  ]
},{
  "accession": "GCF_010729485.1",
  "files": [
    {
      "filePath": "GCF_010729485.1/GCF_010729485.1_ASM1072948v1_genomic.fna",
      "fileType": "GENOMIC_NUCLEOTIDE_FASTA"
    }
  ]
},{
  "accession": "GCF_010729665.1",
  "files": [
    {
      "filePath": "GCF_010729665.1/GCF_010729665.1_ASM1072966v1_genomic.fna",
      "fileType": "GENOMIC_NUCLEOTIDE_FASTA"
    }
  ]
},{
  "accession": "GCF_010729895.1",
  "files": [
    {
      "filePath": "GCF_010729895.1/GCF_010729895.1_ASM1072989v1_genomic.fna",
      "fileType": "GENOMIC_NUCLEOTIDE_FASTA"
    }
  ]
},{
  "accession": "GCF_010730055.1",
  "files": [
    {
      "filePath": "GCF_010730055.1/GCF_010730055.1_ASM1073005v1_genomic.fna",
      "fileType": "GENOMIC_NUCLEOTIDE_FASTA"
    }
  ]
},{
  "accession": "GCF_010730195.1",
  "files": [
    {
      "filePath": "GCF_010730195.1/GCF_010730195.1_ASM1073019v1_genomic.fna",
      "fileType": "GENOMIC_NUCLEOTIDE_FASTA"
    }
  ]
},{
  "accession": "GCF_010730355.1",
  "files": [
    {
      "filePath": "GCF_010730355.1/GCF_010730355.1_ASM1073035v1_genomic.fna",
      "fileType": "GENOMIC_NUCLEOTIDE_FASTA"
    }
  ]
},{
  "accession": "GCF_010730575.1",
  "files": [
    {
      "filePath": "GCF_010730575.1/GCF_010730575.1_ASM1073057v1_genomic.fna",
      "fileType": "GENOMIC_NUCLEOTIDE_FASTA"
    }
  ]
},{
  "accession": "GCF_010730745.1",
  "files": [
    {
      "filePath": "GCF_010730745.1/GCF_010730745.1_ASM1073074v1_genomic.fna",
      "fileType": "GENOMIC_NUCLEOTIDE_FASTA"
    }
  ]
},{
  "accession": "GCF_010731115.1",
  "files": [
    {
      "filePath": "GCF_010731115.1/GCF_010731115.1_ASM1073111v1_genomic.fna",
      "fileType": "GENOMIC_NUCLEOTIDE_FASTA"
    }
  ]
},{
  "accession": "GCF_010731295.1",
  "files": [
    {
      "filePath": "GCF_010731295.1/GCF_010731295.1_ASM1073129v1_genomic.fna",
      "fileType": "GENOMIC_NUCLEOTIDE_FASTA"
    }
  ]
},{
  "accession": "GCF_010731535.1",
  "files": [
    {
      "filePath": "GCF_010731535.1/GCF_010731535.1_ASM1073153v1_genomic.fna",
      "fileType": "GENOMIC_NUCLEOTIDE_FASTA"
    }
  ]
},{
  "accession": "GCF_010731575.1",
  "files": [
    {
      "filePath": "GCF_010731575.1/GCF_010731575.1_ASM1073157v1_genomic.fna",
      "fileType": "GENOMIC_NUCLEOTIDE_FASTA"
    }
  ]
},{
  "accession": "GCF_010731595.1",
  "files": [
    {
      "filePath": "GCF_010731595.1/GCF_010731595.1_ASM1073159v1_genomic.fna",
      "fileType": "GENOMIC_NUCLEOTIDE_FASTA"
    }
  ]
},{
  "accession": "GCF_010731615.1",
  "files": [
    {
      "filePath": "GCF_010731615.1/GCF_010731615.1_ASM1073161v1_genomic.fna",
      "fileType": "GENOMIC_NUCLEOTIDE_FASTA"
    }
  ]
},{
  "accession": "GCF_010731635.1",
  "files": [
    {
      "filePath": "GCF_010731635.1/GCF_010731635.1_ASM1073163v1_genomic.fna",
      "fileType": "GENOMIC_NUCLEOTIDE_FASTA"
    }
  ]
},{
  "accession": "GCF_010731655.1",
  "files": [
    {
      "filePath": "GCF_010731655.1/GCF_010731655.1_ASM1073165v1_genomic.fna",
      "fileType": "GENOMIC_NUCLEOTIDE_FASTA"
    }
  ]
},{
  "accession": "GCF_010731695.1",
  "files": [
    {
      "filePath": "GCF_010731695.1/GCF_010731695.1_ASM1073169v1_genomic.fna",
      "fileType": "GENOMIC_NUCLEOTIDE_FASTA"
    }
  ]
},{
  "accession": "GCF_010731715.1",
  "files": [
    {
      "filePath": "GCF_010731715.1/GCF_010731715.1_ASM1073171v1_genomic.fna",
      "fileType": "GENOMIC_NUCLEOTIDE_FASTA"
    }
  ]
},{
  "accession": "GCF_010731735.1",
  "files": [
    {
      "filePath": "GCF_010731735.1/GCF_010731735.1_ASM1073173v1_genomic.fna",
      "fileType": "GENOMIC_NUCLEOTIDE_FASTA"
    }
  ]
},{
  "accession": "GCF_010731755.1",
  "files": [
    {
      "filePath": "GCF_010731755.1/GCF_010731755.1_ASM1073175v1_genomic.fna",
      "fileType": "GENOMIC_NUCLEOTIDE_FASTA"
    }
  ]
},{
  "accession": "GCF_010731775.1",
  "files": [
    {
      "filePath": "GCF_010731775.1/GCF_010731775.1_ASM1073177v1_genomic.fna",
      "fileType": "GENOMIC_NUCLEOTIDE_FASTA"
    }
  ]
},{
  "accession": "GCF_010731795.1",
  "files": [
    {
      "filePath": "GCF_010731795.1/GCF_010731795.1_ASM1073179v1_genomic.fna",
      "fileType": "GENOMIC_NUCLEOTIDE_FASTA"
    }
  ]
},{
  "accession": "GCF_010731815.2",
  "files": [
    {
      "filePath": "GCF_010731815.2/GCF_010731815.2_ASM1073181v2_genomic.fna",
      "fileType": "GENOMIC_NUCLEOTIDE_FASTA"
    }
  ]
},{
  "accession": "GCF_010731835.1",
  "files": [
    {
      "filePath": "GCF_010731835.1/GCF_010731835.1_ASM1073183v1_genomic.fna",
      "fileType": "GENOMIC_NUCLEOTIDE_FASTA"
    }
  ]
},{
  "accession": "GCF_010731855.1",
  "files": [
    {
      "filePath": "GCF_010731855.1/GCF_010731855.1_ASM1073185v1_genomic.fna",
      "fileType": "GENOMIC_NUCLEOTIDE_FASTA"
    }
  ]
},{
  "accession": "GCF_010731875.1",
  "files": [
    {
      "filePath": "GCF_010731875.1/GCF_010731875.1_ASM1073187v1_genomic.fna",
      "fileType": "GENOMIC_NUCLEOTIDE_FASTA"
    }
  ]
},{
  "accession": "GCF_010731895.1",
  "files": [
    {
      "filePath": "GCF_010731895.1/GCF_010731895.1_ASM1073189v1_genomic.fna",
      "fileType": "GENOMIC_NUCLEOTIDE_FASTA"
    }
  ]
},{
  "accession": "GCF_010894455.1",
  "files": [
    {
      "filePath": "GCF_010894455.1/GCF_010894455.1_ASM1089445v1_genomic.fna",
      "fileType": "GENOMIC_NUCLEOTIDE_FASTA"
    }
  ]
},{
  "accession": "GCF_010894475.1",
  "files": [
    {
      "filePath": "GCF_010894475.1/GCF_010894475.1_ASM1089447v1_genomic.fna",
      "fileType": "GENOMIC_NUCLEOTIDE_FASTA"
    }
  ]
},{
  "accession": "GCF_010975035.1",
  "files": [
    {
      "filePath": "GCF_010975035.1/GCF_010975035.1_ASM1097503v1_genomic.fna",
      "fileType": "GENOMIC_NUCLEOTIDE_FASTA"
    }
  ]
},{
  "accession": "GCF_010983895.1",
  "files": [
    {
      "filePath": "GCF_010983895.1/GCF_010983895.1_ASM1098389v1_genomic.fna",
      "fileType": "GENOMIC_NUCLEOTIDE_FASTA"
    }
  ]
},{
  "accession": "GCF_010994095.1",
  "files": [
    {
      "filePath": "GCF_010994095.1/GCF_010994095.1_ASM1099409v1_genomic.fna",
      "fileType": "GENOMIC_NUCLEOTIDE_FASTA"
    }
  ]
},{
  "accession": "GCF_011046535.1",
  "files": [
    {
      "filePath": "GCF_011046535.1/GCF_011046535.1_ASM1104653v1_genomic.fna",
      "fileType": "GENOMIC_NUCLEOTIDE_FASTA"
    }
  ]
},{
  "accession": "GCF_011089895.1",
  "files": [
    {
      "filePath": "GCF_011089895.1/GCF_011089895.1_ASM1108989v1_genomic.fna",
      "fileType": "GENOMIC_NUCLEOTIDE_FASTA"
    }
  ]
},{
  "accession": "GCF_011090295.1",
  "files": [
    {
      "filePath": "GCF_011090295.1/GCF_011090295.1_ASM1109029v1_genomic.fna",
      "fileType": "GENOMIC_NUCLEOTIDE_FASTA"
    }
  ]
},{
  "accession": "GCF_011250635.1",
  "files": [
    {
      "filePath": "GCF_011250635.1/GCF_011250635.1_ASM1125063v1_genomic.fna",
      "fileType": "GENOMIC_NUCLEOTIDE_FASTA"
    }
  ]
},{
  "accession": "GCF_011250645.1",
  "files": [
    {
      "filePath": "GCF_011250645.1/GCF_011250645.1_ASM1125064v1_genomic.fna",
      "fileType": "GENOMIC_NUCLEOTIDE_FASTA"
    }
  ]
},{
  "accession": "GCF_011393025.1",
  "files": [
    {
      "filePath": "GCF_011393025.1/GCF_011393025.1_ASM1139302v1_genomic.fna",
      "fileType": "GENOMIC_NUCLEOTIDE_FASTA"
    }
  ]
},{
  "accession": "GCF_011682075.1",
  "files": [
    {
      "filePath": "GCF_011682075.1/GCF_011682075.1_ASM1168207v1_genomic.fna",
      "fileType": "GENOMIC_NUCLEOTIDE_FASTA"
    }
  ]
},{
  "accession": "GCF_011927835.1",
  "files": [
    {
      "filePath": "GCF_011927835.1/GCF_011927835.1_ASM1192783v1_genomic.fna",
      "fileType": "GENOMIC_NUCLEOTIDE_FASTA"
    }
  ]
},{
  "accession": "GCF_012163135.1",
  "files": [
    {
      "filePath": "GCF_012163135.1/GCF_012163135.1_ASM1216313v1_genomic.fna",
      "fileType": "GENOMIC_NUCLEOTIDE_FASTA"
    }
  ]
},{
  "accession": "GCF_012223425.1",
  "files": [
    {
      "filePath": "GCF_012223425.1/GCF_012223425.1_ASM1222342v1_genomic.fna",
      "fileType": "GENOMIC_NUCLEOTIDE_FASTA"
    }
  ]
},{
  "accession": "GCF_012395985.1",
  "files": [
    {
      "filePath": "GCF_012395985.1/GCF_012395985.1_ASM1239598v1_genomic.fna",
      "fileType": "GENOMIC_NUCLEOTIDE_FASTA"
    }
  ]
},{
  "accession": "GCF_012396065.1",
  "files": [
    {
      "filePath": "GCF_012396065.1/GCF_012396065.1_ASM1239606v1_genomic.fna",
      "fileType": "GENOMIC_NUCLEOTIDE_FASTA"
    }
  ]
},{
  "accession": "GCF_012641515.1",
  "files": [
    {
      "filePath": "GCF_012641515.1/GCF_012641515.1_ASM1264151v1_genomic.fna",
      "fileType": "GENOMIC_NUCLEOTIDE_FASTA"
    }
  ]
},{
  "accession": "GCF_012849215.1",
  "files": [
    {
      "filePath": "GCF_012849215.1/GCF_012849215.1_ASM1284921v1_genomic.fna",
      "fileType": "GENOMIC_NUCLEOTIDE_FASTA"
    }
  ]
},{
  "accession": "GCF_012927745.1",
  "files": [
    {
      "filePath": "GCF_012927745.1/GCF_012927745.1_ASM1292774v1_genomic.fna",
      "fileType": "GENOMIC_NUCLEOTIDE_FASTA"
    }
  ]
},{
  "accession": "GCF_012933555.1",
  "files": [
    {
      "filePath": "GCF_012933555.1/GCF_012933555.1_ASM1293355v1_genomic.fna",
      "fileType": "GENOMIC_NUCLEOTIDE_FASTA"
    }
  ]
},{
  "accession": "GCF_012934855.1",
  "files": [
    {
      "filePath": "GCF_012934855.1/GCF_012934855.1_ASM1293485v1_genomic.fna",
      "fileType": "GENOMIC_NUCLEOTIDE_FASTA"
    }
  ]
},{
  "accession": "GCF_012934885.1",
  "files": [
    {
      "filePath": "GCF_012934885.1/GCF_012934885.1_ASM1293488v1_genomic.fna",
      "fileType": "GENOMIC_NUCLEOTIDE_FASTA"
    }
  ]
},{
  "accession": "GCF_013002705.1",
  "files": [
    {
      "filePath": "GCF_013002705.1/GCF_013002705.1_ASM1300270v1_genomic.fna",
      "fileType": "GENOMIC_NUCLEOTIDE_FASTA"
    }
  ]
},{
  "accession": "GCF_013008635.1",
  "files": [
    {
      "filePath": "GCF_013008635.1/GCF_013008635.1_ASM1300863v1_genomic.fna",
      "fileType": "GENOMIC_NUCLEOTIDE_FASTA"
    }
  ]
},{
  "accession": "GCF_013008815.1",
  "files": [
    {
      "filePath": "GCF_013008815.1/GCF_013008815.1_ASM1300881v1_genomic.fna",
      "fileType": "GENOMIC_NUCLEOTIDE_FASTA"
    }
  ]
},{
  "accession": "GCF_013030075.1",
  "files": [
    {
      "filePath": "GCF_013030075.1/GCF_013030075.1_ASM1303007v1_genomic.fna",
      "fileType": "GENOMIC_NUCLEOTIDE_FASTA"
    }
  ]
},{
  "accession": "GCF_013087555.1",
  "files": [
    {
      "filePath": "GCF_013087555.1/GCF_013087555.1_ASM1308755v1_genomic.fna",
      "fileType": "GENOMIC_NUCLEOTIDE_FASTA"
    }
  ]
},{
  "accession": "GCF_013248975.1",
  "files": [
    {
      "filePath": "GCF_013248975.1/GCF_013248975.1_ASM1324897v1_genomic.fna",
      "fileType": "GENOMIC_NUCLEOTIDE_FASTA"
    }
  ]
},{
  "accession": "GCF_013267435.1",
  "files": [
    {
      "filePath": "GCF_013267435.1/GCF_013267435.1_ASM1326743v1_genomic.fna",
      "fileType": "GENOMIC_NUCLEOTIDE_FASTA"
    }
  ]
},{
  "accession": "GCF_013283875.1",
  "files": [
    {
      "filePath": "GCF_013283875.1/GCF_013283875.1_ASM1328387v1_genomic.fna",
      "fileType": "GENOMIC_NUCLEOTIDE_FASTA"
    }
  ]
},{
  "accession": "GCF_013315795.1",
  "files": [
    {
      "filePath": "GCF_013315795.1/GCF_013315795.1_ASM1331579v1_genomic.fna",
      "fileType": "GENOMIC_NUCLEOTIDE_FASTA"
    }
  ]
},{
  "accession": "GCF_013349145.1",
  "files": [
    {
      "filePath": "GCF_013349145.1/GCF_013349145.1_ASM1334914v1_genomic.fna",
      "fileType": "GENOMIC_NUCLEOTIDE_FASTA"
    }
  ]
},{
  "accession": "GCF_013376155.1",
  "files": [
    {
      "filePath": "GCF_013376155.1/GCF_013376155.1_ASM1337615v1_genomic.fna",
      "fileType": "GENOMIC_NUCLEOTIDE_FASTA"
    }
  ]
},{
  "accession": "GCF_013393745.1",
  "files": [
    {
      "filePath": "GCF_013393745.1/GCF_013393745.1_ASM1339374v1_genomic.fna",
      "fileType": "GENOMIC_NUCLEOTIDE_FASTA"
    }
  ]
},{
  "accession": "GCF_013394205.1",
  "files": [
    {
      "filePath": "GCF_013394205.1/GCF_013394205.1_ASM1339420v1_genomic.fna",
      "fileType": "GENOMIC_NUCLEOTIDE_FASTA"
    }
  ]
},{
  "accession": "GCF_013404075.1",
  "files": [
    {
      "filePath": "GCF_013404075.1/GCF_013404075.1_ASM1340407v1_genomic.fna",
      "fileType": "GENOMIC_NUCLEOTIDE_FASTA"
    }
  ]
},{
  "accession": "GCF_013408145.1",
  "files": [
    {
      "filePath": "GCF_013408145.1/GCF_013408145.1_ASM1340814v1_genomic.fna",
      "fileType": "GENOMIC_NUCLEOTIDE_FASTA"
    }
  ]
},{
  "accession": "GCF_013408305.1",
  "files": [
    {
      "filePath": "GCF_013408305.1/GCF_013408305.1_ASM1340830v1_genomic.fna",
      "fileType": "GENOMIC_NUCLEOTIDE_FASTA"
    }
  ]
},{
  "accession": "GCF_013408415.1",
  "files": [
    {
      "filePath": "GCF_013408415.1/GCF_013408415.1_ASM1340841v1_genomic.fna",
      "fileType": "GENOMIC_NUCLEOTIDE_FASTA"
    }
  ]
},{
  "accession": "GCF_013409625.1",
  "files": [
    {
      "filePath": "GCF_013409625.1/GCF_013409625.1_ASM1340962v1_genomic.fna",
      "fileType": "GENOMIC_NUCLEOTIDE_FASTA"
    }
  ]
},{
  "accession": "GCF_013409965.1",
  "files": [
    {
      "filePath": "GCF_013409965.1/GCF_013409965.1_ASM1340996v1_genomic.fna",
      "fileType": "GENOMIC_NUCLEOTIDE_FASTA"
    }
  ]
},{
  "accession": "GCF_013410215.1",
  "files": [
    {
      "filePath": "GCF_013410215.1/GCF_013410215.1_ASM1341021v1_genomic.fna",
      "fileType": "GENOMIC_NUCLEOTIDE_FASTA"
    }
  ]
},{
  "accession": "GCF_013410745.1",
  "files": [
    {
      "filePath": "GCF_013410745.1/GCF_013410745.1_ASM1341074v1_genomic.fna",
      "fileType": "GENOMIC_NUCLEOTIDE_FASTA"
    }
  ]
},{
  "accession": "GCF_013466425.1",
  "files": [
    {
      "filePath": "GCF_013466425.1/GCF_013466425.1_ASM1346642v1_genomic.fna",
      "fileType": "GENOMIC_NUCLEOTIDE_FASTA"
    }
  ]
},{
  "accession": "GCF_013624435.2",
  "files": [
    {
      "filePath": "GCF_013624435.2/GCF_013624435.2_ASM1362443v2_genomic.fna",
      "fileType": "GENOMIC_NUCLEOTIDE_FASTA"
    }
  ]
},{
  "accession": "GCF_013744875.1",
  "files": [
    {
      "filePath": "GCF_013744875.1/GCF_013744875.1_ASM1374487v1_genomic.fna",
      "fileType": "GENOMIC_NUCLEOTIDE_FASTA"
    }
  ]
},{
  "accession": "GCF_014054885.1",
  "files": [
    {
      "filePath": "GCF_014054885.1/GCF_014054885.1_ASM1405488v1_genomic.fna",
      "fileType": "GENOMIC_NUCLEOTIDE_FASTA"
    }
  ]
},{
  "accession": "GCF_014054965.1",
  "files": [
    {
      "filePath": "GCF_014054965.1/GCF_014054965.1_ASM1405496v1_genomic.fna",
      "fileType": "GENOMIC_NUCLEOTIDE_FASTA"
    }
  ]
},{
  "accession": "GCF_014055025.1",
  "files": [
    {
      "filePath": "GCF_014055025.1/GCF_014055025.1_ASM1405502v1_genomic.fna",
      "fileType": "GENOMIC_NUCLEOTIDE_FASTA"
    }
  ]
},{
  "accession": "GCF_014068355.1",
  "files": [
    {
      "filePath": "GCF_014068355.1/GCF_014068355.1_ASM1406835v1_genomic.fna",
      "fileType": "GENOMIC_NUCLEOTIDE_FASTA"
    }
  ]
},{
  "accession": "GCF_014127485.1",
  "files": [
    {
      "filePath": "GCF_014127485.1/GCF_014127485.1_ASM1412748v1_genomic.fna",
      "fileType": "GENOMIC_NUCLEOTIDE_FASTA"
    }
  ]
},{
  "accession": "GCF_014138045.1",
  "files": [
    {
      "filePath": "GCF_014138045.1/GCF_014138045.1_ASM1413804v1_genomic.fna",
      "fileType": "GENOMIC_NUCLEOTIDE_FASTA"
    }
  ]
},{
  "accession": "GCF_014196765.1",
  "files": [
    {
      "filePath": "GCF_014196765.1/GCF_014196765.1_ASM1419676v1_genomic.fna",
      "fileType": "GENOMIC_NUCLEOTIDE_FASTA"
    }
  ]
},{
  "accession": "GCF_014197015.1",
  "files": [
    {
      "filePath": "GCF_014197015.1/GCF_014197015.1_ASM1419701v1_genomic.fna",
      "fileType": "GENOMIC_NUCLEOTIDE_FASTA"
    }
  ]
},{
  "accession": "GCF_014197245.1",
  "files": [
    {
      "filePath": "GCF_014197245.1/GCF_014197245.1_ASM1419724v1_genomic.fna",
      "fileType": "GENOMIC_NUCLEOTIDE_FASTA"
    }
  ]
},{
  "accession": "GCF_014199195.1",
  "files": [
    {
      "filePath": "GCF_014199195.1/GCF_014199195.1_ASM1419919v1_genomic.fna",
      "fileType": "GENOMIC_NUCLEOTIDE_FASTA"
    }
  ]
},{
  "accession": "GCF_014200305.1",
  "files": [
    {
      "filePath": "GCF_014200305.1/GCF_014200305.1_ASM1420030v1_genomic.fna",
      "fileType": "GENOMIC_NUCLEOTIDE_FASTA"
    }
  ]
},{
  "accession": "GCF_014203315.1",
  "files": [
    {
      "filePath": "GCF_014203315.1/GCF_014203315.1_ASM1420331v1_genomic.fna",
      "fileType": "GENOMIC_NUCLEOTIDE_FASTA"
    }
  ]
},{
  "accession": "GCF_014205765.1",
  "files": [
    {
      "filePath": "GCF_014205765.1/GCF_014205765.1_ASM1420576v1_genomic.fna",
      "fileType": "GENOMIC_NUCLEOTIDE_FASTA"
    }
  ]
},{
  "accession": "GCF_014212315.1",
  "files": [
    {
      "filePath": "GCF_014212315.1/GCF_014212315.1_ASM1421231v1_genomic.fna",
      "fileType": "GENOMIC_NUCLEOTIDE_FASTA"
    }
  ]
},{
  "accession": "GCF_014263315.1",
  "files": [
    {
      "filePath": "GCF_014263315.1/GCF_014263315.1_ASM1426331v1_genomic.fna",
      "fileType": "GENOMIC_NUCLEOTIDE_FASTA"
    }
  ]
},{
  "accession": "GCF_014270035.1",
  "files": [
    {
      "filePath": "GCF_014270035.1/GCF_014270035.1_ASM1427003v1_genomic.fna",
      "fileType": "GENOMIC_NUCLEOTIDE_FASTA"
    }
  ]
},{
  "accession": "GCF_014295435.1",
  "files": [
    {
      "filePath": "GCF_014295435.1/GCF_014295435.1_ASM1429543v1_genomic.fna",
      "fileType": "GENOMIC_NUCLEOTIDE_FASTA"
    }
  ]
},{
  "accession": "GCF_014297595.1",
  "files": [
    {
      "filePath": "GCF_014297595.1/GCF_014297595.1_ASM1429759v1_genomic.fna",
      "fileType": "GENOMIC_NUCLEOTIDE_FASTA"
    }
  ]
},{
  "accession": "GCF_014349155.1",
  "files": [
    {
      "filePath": "GCF_014349155.1/GCF_014349155.1_ASM1434915v1_genomic.fna",
      "fileType": "GENOMIC_NUCLEOTIDE_FASTA"
    }
  ]
},{
  "accession": "GCF_014466955.1",
  "files": [
    {
      "filePath": "GCF_014466955.1/GCF_014466955.1_ASM1446695v1_genomic.fna",
      "fileType": "GENOMIC_NUCLEOTIDE_FASTA"
    }
  ]
},{
  "accession": "GCF_014466985.1",
  "files": [
    {
      "filePath": "GCF_014466985.1/GCF_014466985.1_ASM1446698v1_genomic.fna",
      "fileType": "GENOMIC_NUCLEOTIDE_FASTA"
    }
  ]
},{
  "accession": "GCF_014635145.1",
  "files": [
    {
      "filePath": "GCF_014635145.1/GCF_014635145.1_ASM1463514v1_genomic.fna",
      "fileType": "GENOMIC_NUCLEOTIDE_FASTA"
    }
  ]
},{
  "accession": "GCF_014635825.1",
  "files": [
    {
      "filePath": "GCF_014635825.1/GCF_014635825.1_ASM1463582v1_genomic.fna",
      "fileType": "GENOMIC_NUCLEOTIDE_FASTA"
    }
  ]
},{
  "accession": "GCF_014638095.1",
  "files": [
    {
      "filePath": "GCF_014638095.1/GCF_014638095.1_ASM1463809v1_genomic.fna",
      "fileType": "GENOMIC_NUCLEOTIDE_FASTA"
    }
  ]
},{
  "accession": "GCF_014639295.1",
  "files": [
    {
      "filePath": "GCF_014639295.1/GCF_014639295.1_ASM1463929v1_genomic.fna",
      "fileType": "GENOMIC_NUCLEOTIDE_FASTA"
    }
  ]
},{
  "accession": "GCF_014641695.1",
  "files": [
    {
      "filePath": "GCF_014641695.1/GCF_014641695.1_ASM1464169v1_genomic.fna",
      "fileType": "GENOMIC_NUCLEOTIDE_FASTA"
    }
  ]
},{
  "accession": "GCF_014642675.1",
  "files": [
    {
      "filePath": "GCF_014642675.1/GCF_014642675.1_ASM1464267v1_genomic.fna",
      "fileType": "GENOMIC_NUCLEOTIDE_FASTA"
    }
  ]
},{
  "accession": "GCF_014643835.1",
  "files": [
    {
      "filePath": "GCF_014643835.1/GCF_014643835.1_ASM1464383v1_genomic.fna",
      "fileType": "GENOMIC_NUCLEOTIDE_FASTA"
    }
  ]
},{
  "accession": "GCF_014644535.1",
  "files": [
    {
      "filePath": "GCF_014644535.1/GCF_014644535.1_ASM1464453v1_genomic.fna",
      "fileType": "GENOMIC_NUCLEOTIDE_FASTA"
    }
  ]
},{
  "accession": "GCF_014645735.1",
  "files": [
    {
      "filePath": "GCF_014645735.1/GCF_014645735.1_ASM1464573v1_genomic.fna",
      "fileType": "GENOMIC_NUCLEOTIDE_FASTA"
    }
  ]
},{
  "accession": "GCF_014646035.1",
  "files": [
    {
      "filePath": "GCF_014646035.1/GCF_014646035.1_ASM1464603v1_genomic.fna",
      "fileType": "GENOMIC_NUCLEOTIDE_FASTA"
    }
  ]
},{
  "accession": "GCF_014646135.1",
  "files": [
    {
      "filePath": "GCF_014646135.1/GCF_014646135.1_ASM1464613v1_genomic.fna",
      "fileType": "GENOMIC_NUCLEOTIDE_FASTA"
    }
  ]
},{
  "accession": "GCF_014646215.1",
  "files": [
    {
      "filePath": "GCF_014646215.1/GCF_014646215.1_ASM1464621v1_genomic.fna",
      "fileType": "GENOMIC_NUCLEOTIDE_FASTA"
    }
  ]
},{
  "accession": "GCF_014646295.1",
  "files": [
    {
      "filePath": "GCF_014646295.1/GCF_014646295.1_ASM1464629v1_genomic.fna",
      "fileType": "GENOMIC_NUCLEOTIDE_FASTA"
    }
  ]
},{
  "accession": "GCF_014648255.1",
  "files": [
    {
      "filePath": "GCF_014648255.1/GCF_014648255.1_ASM1464825v1_genomic.fna",
      "fileType": "GENOMIC_NUCLEOTIDE_FASTA"
    }
  ]
},{
  "accession": "GCF_014651755.1",
  "files": [
    {
      "filePath": "GCF_014651755.1/GCF_014651755.1_ASM1465175v1_genomic.fna",
      "fileType": "GENOMIC_NUCLEOTIDE_FASTA"
    }
  ]
},{
  "accession": "GCF_014653115.1",
  "files": [
    {
      "filePath": "GCF_014653115.1/GCF_014653115.1_ASM1465311v1_genomic.fna",
      "fileType": "GENOMIC_NUCLEOTIDE_FASTA"
    }
  ]
},{
  "accession": "GCF_014656545.1",
  "files": [
    {
      "filePath": "GCF_014656545.1/GCF_014656545.1_ASM1465654v1_genomic.fna",
      "fileType": "GENOMIC_NUCLEOTIDE_FASTA"
    }
  ]
},{
  "accession": "GCF_014763015.1",
  "files": [
    {
      "filePath": "GCF_014763015.1/GCF_014763015.1_ASM1476301v1_genomic.fna",
      "fileType": "GENOMIC_NUCLEOTIDE_FASTA"
    }
  ]
},{
  "accession": "GCF_014773245.1",
  "files": [
    {
      "filePath": "GCF_014773245.1/GCF_014773245.1_ASM1477324v1_genomic.fna",
      "fileType": "GENOMIC_NUCLEOTIDE_FASTA"
    }
  ]
},{
  "accession": "GCF_014773265.1",
  "files": [
    {
      "filePath": "GCF_014773265.1/GCF_014773265.1_ASM1477326v1_genomic.fna",
      "fileType": "GENOMIC_NUCLEOTIDE_FASTA"
    }
  ]
},{
  "accession": "GCF_014773275.1",
  "files": [
    {
      "filePath": "GCF_014773275.1/GCF_014773275.1_ASM1477327v1_genomic.fna",
      "fileType": "GENOMIC_NUCLEOTIDE_FASTA"
    }
  ]
},{
  "accession": "GCF_014773395.1",
  "files": [
    {
      "filePath": "GCF_014773395.1/GCF_014773395.1_ASM1477339v1_genomic.fna",
      "fileType": "GENOMIC_NUCLEOTIDE_FASTA"
    }
  ]
},{
  "accession": "GCF_014779665.1",
  "files": [
    {
      "filePath": "GCF_014779665.1/GCF_014779665.1_ASM1477966v1_genomic.fna",
      "fileType": "GENOMIC_NUCLEOTIDE_FASTA"
    }
  ]
},{
  "accession": "GCF_014842875.1",
  "files": [
    {
      "filePath": "GCF_014842875.1/GCF_014842875.1_ASM1484287v1_genomic.fna",
      "fileType": "GENOMIC_NUCLEOTIDE_FASTA"
    }
  ]
},{
  "accession": "GCF_014855505.1",
  "files": [
    {
      "filePath": "GCF_014855505.1/GCF_014855505.1_ASM1485550v1_genomic.fna",
      "fileType": "GENOMIC_NUCLEOTIDE_FASTA"
    }
  ]
},{
  "accession": "GCF_014873955.1",
  "files": [
    {
      "filePath": "GCF_014873955.1/GCF_014873955.1_ASM1487395v1_genomic.fna",
      "fileType": "GENOMIC_NUCLEOTIDE_FASTA"
    }
  ]
},{
  "accession": "GCF_014874065.1",
  "files": [
    {
      "filePath": "GCF_014874065.1/GCF_014874065.1_ASM1487406v1_genomic.fna",
      "fileType": "GENOMIC_NUCLEOTIDE_FASTA"
    }
  ]
},{
  "accession": "GCF_014878135.1",
  "files": [
    {
      "filePath": "GCF_014878135.1/GCF_014878135.1_ASM1487813v1_genomic.fna",
      "fileType": "GENOMIC_NUCLEOTIDE_FASTA"
    }
  ]
},{
  "accession": "GCF_014898075.1",
  "files": [
    {
      "filePath": "GCF_014898075.1/GCF_014898075.1_ASM1489807v1_genomic.fna",
      "fileType": "GENOMIC_NUCLEOTIDE_FASTA"
    }
  ]
},{
  "accession": "GCF_014904705.1",
  "files": [
    {
      "filePath": "GCF_014904705.1/GCF_014904705.1_ASM1490470v1_genomic.fna",
      "fileType": "GENOMIC_NUCLEOTIDE_FASTA"
    }
  ]
},{
  "accession": "GCF_014904795.1",
  "files": [
    {
      "filePath": "GCF_014904795.1/GCF_014904795.1_ASM1490479v1_genomic.fna",
      "fileType": "GENOMIC_NUCLEOTIDE_FASTA"
    }
  ]
},{
  "accession": "GCF_015024265.1",
  "files": [
    {
      "filePath": "GCF_015024265.1/GCF_015024265.1_ASM1502426v1_genomic.fna",
      "fileType": "GENOMIC_NUCLEOTIDE_FASTA"
    }
  ]
},{
  "accession": "GCF_015070375.1",
  "files": [
    {
      "filePath": "GCF_015070375.1/GCF_015070375.1_ASM1507037v1_genomic.fna",
      "fileType": "GENOMIC_NUCLEOTIDE_FASTA"
    }
  ]
},{
  "accession": "GCF_015070385.1",
  "files": [
    {
      "filePath": "GCF_015070385.1/GCF_015070385.1_ASM1507038v1_genomic.fna",
      "fileType": "GENOMIC_NUCLEOTIDE_FASTA"
    }
  ]
},{
  "accession": "GCF_015100395.1",
  "files": [
    {
      "filePath": "GCF_015100395.1/GCF_015100395.1_ASM1510039v1_genomic.fna",
      "fileType": "GENOMIC_NUCLEOTIDE_FASTA"
    }
  ]
},{
  "accession": "GCF_015221995.1",
  "files": [
    {
      "filePath": "GCF_015221995.1/GCF_015221995.1_ASM1522199v1_genomic.fna",
      "fileType": "GENOMIC_NUCLEOTIDE_FASTA"
    }
  ]
},{
  "accession": "GCF_015319165.1",
  "files": [
    {
      "filePath": "GCF_015319165.1/GCF_015319165.1_ASM1531916v1_genomic.fna",
      "fileType": "GENOMIC_NUCLEOTIDE_FASTA"
    }
  ]
},{
  "accession": "GCF_015352445.1",
  "files": [
    {
      "filePath": "GCF_015352445.1/GCF_015352445.1_ASM1535244v1_genomic.fna",
      "fileType": "GENOMIC_NUCLEOTIDE_FASTA"
    }
  ]
},{
  "accession": "GCF_015352455.1",
  "files": [
    {
      "filePath": "GCF_015352455.1/GCF_015352455.1_ASM1535245v1_genomic.fna",
      "fileType": "GENOMIC_NUCLEOTIDE_FASTA"
    }
  ]
},{
  "accession": "GCF_015477355.1",
  "files": [
    {
      "filePath": "GCF_015477355.1/GCF_015477355.1_ASM1547735v1_genomic.fna",
      "fileType": "GENOMIC_NUCLEOTIDE_FASTA"
    }
  ]
},{
  "accession": "GCF_015674855.1",
  "files": [
    {
      "filePath": "GCF_015674855.1/GCF_015674855.1_ASM1567485v1_genomic.fna",
      "fileType": "GENOMIC_NUCLEOTIDE_FASTA"
    }
  ]
},{
  "accession": "GCF_015710575.1",
  "files": [
    {
      "filePath": "GCF_015710575.1/GCF_015710575.1_ASM1571057v2_genomic.fna",
      "fileType": "GENOMIC_NUCLEOTIDE_FASTA"
    }
  ]
},{
  "accession": "GCF_015731765.1",
  "files": [
    {
      "filePath": "GCF_015731765.1/GCF_015731765.1_ASM1573176v1_genomic.fna",
      "fileType": "GENOMIC_NUCLEOTIDE_FASTA"
    }
  ]
},{
  "accession": "GCF_016028775.1",
  "files": [
    {
      "filePath": "GCF_016028775.1/GCF_016028775.1_ASM1602877v1_genomic.fna",
      "fileType": "GENOMIC_NUCLEOTIDE_FASTA"
    }
  ]
},{
  "accession": "GCF_016313185.1",
  "files": [
    {
      "filePath": "GCF_016313185.1/GCF_016313185.1_ASM1631318v1_genomic.fna",
      "fileType": "GENOMIC_NUCLEOTIDE_FASTA"
    }
  ]
},{
  "accession": "GCF_016522075.1",
  "files": [
    {
      "filePath": "GCF_016522075.1/GCF_016522075.1_ASM1652207v1_genomic.fna",
      "fileType": "GENOMIC_NUCLEOTIDE_FASTA"
    }
  ]
},{
  "accession": "GCF_016735675.1",
  "files": [
    {
      "filePath": "GCF_016735675.1/GCF_016735675.1_ASM1673567v1_genomic.fna",
      "fileType": "GENOMIC_NUCLEOTIDE_FASTA"
    }
  ]
},{
  "accession": "GCF_016741815.1",
  "files": [
    {
      "filePath": "GCF_016741815.1/GCF_016741815.1_ASM1674181v1_genomic.fna",
      "fileType": "GENOMIC_NUCLEOTIDE_FASTA"
    }
  ]
},{
  "accession": "GCF_016742955.1",
  "files": [
    {
      "filePath": "GCF_016742955.1/GCF_016742955.1_ASM1674295v1_genomic.fna",
      "fileType": "GENOMIC_NUCLEOTIDE_FASTA"
    }
  ]
},{
  "accession": "GCF_016756055.1",
  "files": [
    {
      "filePath": "GCF_016756055.1/GCF_016756055.1_ASM1675605v1_genomic.fna",
      "fileType": "GENOMIC_NUCLEOTIDE_FASTA"
    }
  ]
},{
  "accession": "GCF_016765675.1",
  "files": [
    {
      "filePath": "GCF_016765675.1/GCF_016765675.1_ASM1676567v1_genomic.fna",
      "fileType": "GENOMIC_NUCLEOTIDE_FASTA"
    }
  ]
},{
  "accession": "GCF_016827675.1",
  "files": [
    {
      "filePath": "GCF_016827675.1/GCF_016827675.1_ASM1682767v1_genomic.fna",
      "fileType": "GENOMIC_NUCLEOTIDE_FASTA"
    }
  ]
},{
  "accession": "GCF_016861545.1",
  "files": [
    {
      "filePath": "GCF_016861545.1/GCF_016861545.1_ASM1686154v1_genomic.fna",
      "fileType": "GENOMIC_NUCLEOTIDE_FASTA"
    }
  ]
},{
  "accession": "GCF_016902415.1",
  "files": [
    {
      "filePath": "GCF_016902415.1/GCF_016902415.1_ASM1690241v1_genomic.fna",
      "fileType": "GENOMIC_NUCLEOTIDE_FASTA"
    }
  ]
},{
  "accession": "GCF_016907475.1",
  "files": [
    {
      "filePath": "GCF_016907475.1/GCF_016907475.1_ASM1690747v1_genomic.fna",
      "fileType": "GENOMIC_NUCLEOTIDE_FASTA"
    }
  ]
},{
  "accession": "GCF_016908975.1",
  "files": [
    {
      "filePath": "GCF_016908975.1/GCF_016908975.1_ASM1690897v1_genomic.fna",
      "fileType": "GENOMIC_NUCLEOTIDE_FASTA"
    }
  ]
},{
  "accession": "GCF_016918035.1",
  "files": [
    {
      "filePath": "GCF_016918035.1/GCF_016918035.1_ASM1691803v1_genomic.fna",
      "fileType": "GENOMIC_NUCLEOTIDE_FASTA"
    }
  ]
},{
  "accession": "GCF_016919345.1",
  "files": [
    {
      "filePath": "GCF_016919345.1/GCF_016919345.1_ASM1691934v1_genomic.fna",
      "fileType": "GENOMIC_NUCLEOTIDE_FASTA"
    }
  ]
},{
  "accession": "GCF_016919645.1",
  "files": [
    {
      "filePath": "GCF_016919645.1/GCF_016919645.1_ASM1691964v1_genomic.fna",
      "fileType": "GENOMIC_NUCLEOTIDE_FASTA"
    }
  ]
},{
  "accession": "GCF_016925535.1",
  "files": [
    {
      "filePath": "GCF_016925535.1/GCF_016925535.1_ASM1692553v1_genomic.fna",
      "fileType": "GENOMIC_NUCLEOTIDE_FASTA"
    }
  ]
},{
  "accession": "GCF_016925555.1",
  "files": [
    {
      "filePath": "GCF_016925555.1/GCF_016925555.1_ASM1692555v1_genomic.fna",
      "fileType": "GENOMIC_NUCLEOTIDE_FASTA"
    }
  ]
},{
  "accession": "GCF_016925615.1",
  "files": [
    {
      "filePath": "GCF_016925615.1/GCF_016925615.1_ASM1692561v1_genomic.fna",
      "fileType": "GENOMIC_NUCLEOTIDE_FASTA"
    }
  ]
},{
  "accession": "GCF_017052595.1",
  "files": [
    {
      "filePath": "GCF_017052595.1/GCF_017052595.1_ASM1705259v1_genomic.fna",
      "fileType": "GENOMIC_NUCLEOTIDE_FASTA"
    }
  ]
},{
  "accession": "GCF_017161445.1",
  "files": [
    {
      "filePath": "GCF_017161445.1/GCF_017161445.1_ASM1716144v1_genomic.fna",
      "fileType": "GENOMIC_NUCLEOTIDE_FASTA"
    }
  ]
},{
  "accession": "GCF_017255295.1",
  "files": [
    {
      "filePath": "GCF_017255295.1/GCF_017255295.1_ASM1725529v1_genomic.fna",
      "fileType": "GENOMIC_NUCLEOTIDE_FASTA"
    }
  ]
},{
  "accession": "GCF_017301635.1",
  "files": [
    {
      "filePath": "GCF_017301635.1/GCF_017301635.1_ASM1730163v1_genomic.fna",
      "fileType": "GENOMIC_NUCLEOTIDE_FASTA"
    }
  ]
},{
  "accession": "GCF_017309585.1",
  "files": [
    {
      "filePath": "GCF_017309585.1/GCF_017309585.1_ASM1730958v1_genomic.fna",
      "fileType": "GENOMIC_NUCLEOTIDE_FASTA"
    }
  ]
},{
  "accession": "GCF_017309995.1",
  "files": [
    {
      "filePath": "GCF_017309995.1/GCF_017309995.1_ASM1730999v1_genomic.fna",
      "fileType": "GENOMIC_NUCLEOTIDE_FASTA"
    }
  ]
},{
  "accession": "GCF_017349295.1",
  "files": [
    {
      "filePath": "GCF_017349295.1/GCF_017349295.1_ASM1734929v1_genomic.fna",
      "fileType": "GENOMIC_NUCLEOTIDE_FASTA"
    }
  ]
},{
  "accession": "GCF_017569325.2",
  "files": [
    {
      "filePath": "GCF_017569325.2/GCF_017569325.2_ASM1756932v2_genomic.fna",
      "fileType": "GENOMIC_NUCLEOTIDE_FASTA"
    }
  ]
},{
  "accession": "GCF_017742245.1",
  "files": [
    {
      "filePath": "GCF_017742245.1/GCF_017742245.1_ASM1774224v1_genomic.fna",
      "fileType": "GENOMIC_NUCLEOTIDE_FASTA"
    }
  ]
},{
  "accession": "GCF_017753665.1",
  "files": [
    {
      "filePath": "GCF_017753665.1/GCF_017753665.1_ASM1775366v1_genomic.fna",
      "fileType": "GENOMIC_NUCLEOTIDE_FASTA"
    }
  ]
},{
  "accession": "GCF_017813355.1",
  "files": [
    {
      "filePath": "GCF_017813355.1/GCF_017813355.1_ASM1781335v1_genomic.fna",
      "fileType": "GENOMIC_NUCLEOTIDE_FASTA"
    }
  ]
},{
  "accession": "GCF_017875645.1",
  "files": [
    {
      "filePath": "GCF_017875645.1/GCF_017875645.1_ASM1787564v1_genomic.fna",
      "fileType": "GENOMIC_NUCLEOTIDE_FASTA"
    }
  ]
},{
  "accession": "GCF_017876395.1",
  "files": [
    {
      "filePath": "GCF_017876395.1/GCF_017876395.1_ASM1787639v1_genomic.fna",
      "fileType": "GENOMIC_NUCLEOTIDE_FASTA"
    }
  ]
},{
  "accession": "GCF_017876775.1",
  "files": [
    {
      "filePath": "GCF_017876775.1/GCF_017876775.1_ASM1787677v1_genomic.fna",
      "fileType": "GENOMIC_NUCLEOTIDE_FASTA"
    }
  ]
},{
  "accession": "GCF_017912535.1",
  "files": [
    {
      "filePath": "GCF_017912535.1/GCF_017912535.1_ASM1791253v1_genomic.fna",
      "fileType": "GENOMIC_NUCLEOTIDE_FASTA"
    }
  ]
},{
  "accession": "GCF_017921895.1",
  "files": [
    {
      "filePath": "GCF_017921895.1/GCF_017921895.1_ASM1792189v1_genomic.fna",
      "fileType": "GENOMIC_NUCLEOTIDE_FASTA"
    }
  ]
},{
  "accession": "GCF_018122595.1",
  "files": [
    {
      "filePath": "GCF_018122595.1/GCF_018122595.1_ASM1812259v1_genomic.fna",
      "fileType": "GENOMIC_NUCLEOTIDE_FASTA"
    }
  ]
},{
  "accession": "GCF_018129005.1",
  "files": [
    {
      "filePath": "GCF_018129005.1/GCF_018129005.1_ASM1812900v1_genomic.fna",
      "fileType": "GENOMIC_NUCLEOTIDE_FASTA"
    }
  ]
},{
  "accession": "GCF_018129025.1",
  "files": [
    {
      "filePath": "GCF_018129025.1/GCF_018129025.1_ASM1812902v1_genomic.fna",
      "fileType": "GENOMIC_NUCLEOTIDE_FASTA"
    }
  ]
},{
  "accession": "GCF_018129065.1",
  "files": [
    {
      "filePath": "GCF_018129065.1/GCF_018129065.1_ASM1812906v1_genomic.fna",
      "fileType": "GENOMIC_NUCLEOTIDE_FASTA"
    }
  ]
},{
  "accession": "GCF_018257325.1",
  "files": [
    {
      "filePath": "GCF_018257325.1/GCF_018257325.1_ASM1825732v1_genomic.fna",
      "fileType": "GENOMIC_NUCLEOTIDE_FASTA"
    }
  ]
},{
  "accession": "GCF_018278905.1",
  "files": [
    {
      "filePath": "GCF_018278905.1/GCF_018278905.1_ASM1827890v1_genomic.fna",
      "fileType": "GENOMIC_NUCLEOTIDE_FASTA"
    }
  ]
},{
  "accession": "GCF_018343535.1",
  "files": [
    {
      "filePath": "GCF_018343535.1/GCF_018343535.1_ASM1834353v1_genomic.fna",
      "fileType": "GENOMIC_NUCLEOTIDE_FASTA"
    }
  ]
},{
  "accession": "GCF_018343545.2",
  "files": [
    {
      "filePath": "GCF_018343545.2/GCF_018343545.2_ASM1834354v2_genomic.fna",
      "fileType": "GENOMIC_NUCLEOTIDE_FASTA"
    }
  ]
},{
  "accession": "GCF_018362975.1",
  "files": [
    {
      "filePath": "GCF_018362975.1/GCF_018362975.1_ASM1836297v1_genomic.fna",
      "fileType": "GENOMIC_NUCLEOTIDE_FASTA"
    }
  ]
},{
  "accession": "GCF_018363015.1",
  "files": [
    {
      "filePath": "GCF_018363015.1/GCF_018363015.1_ASM1836301v1_genomic.fna",
      "fileType": "GENOMIC_NUCLEOTIDE_FASTA"
    }
  ]
},{
  "accession": "GCF_018372105.1",
  "files": [
    {
      "filePath": "GCF_018372105.1/GCF_018372105.1_ASM1837210v1_genomic.fna",
      "fileType": "GENOMIC_NUCLEOTIDE_FASTA"
    }
  ]
},{
  "accession": "GCF_018388425.1",
  "files": [
    {
      "filePath": "GCF_018388425.1/GCF_018388425.1_ASM1838842v1_genomic.fna",
      "fileType": "GENOMIC_NUCLEOTIDE_FASTA"
    }
  ]
},{
  "accession": "GCF_018455725.1",
  "files": [
    {
      "filePath": "GCF_018455725.1/GCF_018455725.1_ASM1845572v1_genomic.fna",
      "fileType": "GENOMIC_NUCLEOTIDE_FASTA"
    }
  ]
},{
  "accession": "GCF_018459925.1",
  "files": [
    {
      "filePath": "GCF_018459925.1/GCF_018459925.1_ASM1845992v1_genomic.fna",
      "fileType": "GENOMIC_NUCLEOTIDE_FASTA"
    }
  ]
},{
  "accession": "GCF_018860155.1",
  "files": [
    {
      "filePath": "GCF_018860155.1/GCF_018860155.1_ASM1886015v1_genomic.fna",
      "fileType": "GENOMIC_NUCLEOTIDE_FASTA"
    }
  ]
},{
  "accession": "GCF_019038435.1",
  "files": [
    {
      "filePath": "GCF_019038435.1/GCF_019038435.1_ASM1903843v1_genomic.fna",
      "fileType": "GENOMIC_NUCLEOTIDE_FASTA"
    }
  ]
},{
  "accession": "GCF_019038455.1",
  "files": [
    {
      "filePath": "GCF_019038455.1/GCF_019038455.1_ASM1903845v1_genomic.fna",
      "fileType": "GENOMIC_NUCLEOTIDE_FASTA"
    }
  ]
},{
  "accession": "GCF_019219615.1",
  "files": [
    {
      "filePath": "GCF_019219615.1/GCF_019219615.1_ASM1921961v1_genomic.fna",
      "fileType": "GENOMIC_NUCLEOTIDE_FASTA"
    }
  ]
},{
  "accession": "GCF_019222765.1",
  "files": [
    {
      "filePath": "GCF_019222765.1/GCF_019222765.1_ASM1922276v1_genomic.fna",
      "fileType": "GENOMIC_NUCLEOTIDE_FASTA"
    }
  ]
},{
  "accession": "GCF_019391655.1",
  "files": [
    {
      "filePath": "GCF_019391655.1/GCF_019391655.1_ASM1939165v1_genomic.fna",
      "fileType": "GENOMIC_NUCLEOTIDE_FASTA"
    }
  ]
},{
  "accession": "GCF_019430885.1",
  "files": [
    {
      "filePath": "GCF_019430885.1/GCF_019430885.1_ASM1943088v1_genomic.fna",
      "fileType": "GENOMIC_NUCLEOTIDE_FASTA"
    }
  ]
},{
  "accession": "GCF_019456655.1",
  "files": [
    {
      "filePath": "GCF_019456655.1/GCF_019456655.1_ASM1945665v1_genomic.fna",
      "fileType": "GENOMIC_NUCLEOTIDE_FASTA"
    }
  ]
},{
  "accession": "GCF_019456675.1",
  "files": [
    {
      "filePath": "GCF_019456675.1/GCF_019456675.1_ASM1945667v1_genomic.fna",
      "fileType": "GENOMIC_NUCLEOTIDE_FASTA"
    }
  ]
},{
  "accession": "GCF_019457915.1",
  "files": [
    {
      "filePath": "GCF_019457915.1/GCF_019457915.1_ASM1945791v1_genomic.fna",
      "fileType": "GENOMIC_NUCLEOTIDE_FASTA"
    }
  ]
},{
  "accession": "GCF_019575955.1",
  "files": [
    {
      "filePath": "GCF_019575955.1/GCF_019575955.1_ASM1957595v1_genomic.fna",
      "fileType": "GENOMIC_NUCLEOTIDE_FASTA"
    }
  ]
},{
  "accession": "GCF_019623905.1",
  "files": [
    {
      "filePath": "GCF_019623905.1/GCF_019623905.1_ASM1962390v1_genomic.fna",
      "fileType": "GENOMIC_NUCLEOTIDE_FASTA"
    }
  ]
},{
  "accession": "GCF_019645815.1",
  "files": [
    {
      "filePath": "GCF_019645815.1/GCF_019645815.1_ASM1964581v1_genomic.fna",
      "fileType": "GENOMIC_NUCLEOTIDE_FASTA"
    }
  ]
},{
  "accession": "GCF_019645835.1",
  "files": [
    {
      "filePath": "GCF_019645835.1/GCF_019645835.1_ASM1964583v1_genomic.fna",
      "fileType": "GENOMIC_NUCLEOTIDE_FASTA"
    }
  ]
},{
  "accession": "GCF_019645855.1",
  "files": [
    {
      "filePath": "GCF_019645855.1/GCF_019645855.1_ASM1964585v1_genomic.fna",
      "fileType": "GENOMIC_NUCLEOTIDE_FASTA"
    }
  ]
},{
  "accession": "GCF_019645875.1",
  "files": [
    {
      "filePath": "GCF_019645875.1/GCF_019645875.1_ASM1964587v1_genomic.fna",
      "fileType": "GENOMIC_NUCLEOTIDE_FASTA"
    }
  ]
},{
  "accession": "GCF_019668465.1",
  "files": [
    {
      "filePath": "GCF_019668465.1/GCF_019668465.1_ASM1966846v1_genomic.fna",
      "fileType": "GENOMIC_NUCLEOTIDE_FASTA"
    }
  ]
},{
  "accession": "GCF_019679455.1",
  "files": [
    {
      "filePath": "GCF_019679455.1/GCF_019679455.1_ASM1967945v1_genomic.fna",
      "fileType": "GENOMIC_NUCLEOTIDE_FASTA"
    }
  ]
},{
  "accession": "GCF_019710635.1",
  "files": [
    {
      "filePath": "GCF_019710635.1/GCF_019710635.1_ASM1971063v1_genomic.fna",
      "fileType": "GENOMIC_NUCLEOTIDE_FASTA"
    }
  ]
},{
  "accession": "GCF_019739075.1",
  "files": [
    {
      "filePath": "GCF_019739075.1/GCF_019739075.1_ASM1973907v1_genomic.fna",
      "fileType": "GENOMIC_NUCLEOTIDE_FASTA"
    }
  ]
},{
  "accession": "GCF_019880385.1",
  "files": [
    {
      "filePath": "GCF_019880385.1/GCF_019880385.1_ASM1988038v1_genomic.fna",
      "fileType": "GENOMIC_NUCLEOTIDE_FASTA"
    }
  ]
},{
  "accession": "GCF_019890715.1",
  "files": [
    {
      "filePath": "GCF_019890715.1/GCF_019890715.1_ASM1989071v1_genomic.fna",
      "fileType": "GENOMIC_NUCLEOTIDE_FASTA"
    }
  ]
},{
  "accession": "GCF_019891355.1",
  "files": [
    {
      "filePath": "GCF_019891355.1/GCF_019891355.1_ASM1989135v1_genomic.fna",
      "fileType": "GENOMIC_NUCLEOTIDE_FASTA"
    }
  ]
},{
  "accession": "GCF_019891395.1",
  "files": [
    {
      "filePath": "GCF_019891395.1/GCF_019891395.1_ASM1989139v1_genomic.fna",
      "fileType": "GENOMIC_NUCLEOTIDE_FASTA"
    }
  ]
},{
  "accession": "GCF_020073815.1",
  "files": [
    {
      "filePath": "GCF_020073815.1/GCF_020073815.1_ASM2007381v1_genomic.fna",
      "fileType": "GENOMIC_NUCLEOTIDE_FASTA"
    }
  ]
},{
  "accession": "GCF_020102855.1",
  "files": [
    {
      "filePath": "GCF_020102855.1/GCF_020102855.1_ASM2010285v1_genomic.fna",
      "fileType": "GENOMIC_NUCLEOTIDE_FASTA"
    }
  ]
},{
  "accession": "GCF_020216065.1",
  "files": [
    {
      "filePath": "GCF_020216065.1/GCF_020216065.1_ASM2021606v1_genomic.fna",
      "fileType": "GENOMIC_NUCLEOTIDE_FASTA"
    }
  ]
},{
  "accession": "GCF_020424085.1",
  "files": [
    {
      "filePath": "GCF_020424085.1/GCF_020424085.1_ASM2042408v1_genomic.fna",
      "fileType": "GENOMIC_NUCLEOTIDE_FASTA"
    }
  ]
},{
  "accession": "GCF_020531965.1",
  "files": [
    {
      "filePath": "GCF_020531965.1/GCF_020531965.1_ASM2053196v1_genomic.fna",
      "fileType": "GENOMIC_NUCLEOTIDE_FASTA"
    }
  ]
},{
  "accession": "GCF_020616615.1",
  "files": [
    {
      "filePath": "GCF_020616615.1/GCF_020616615.1_ASM2061661v1_genomic.fna",
      "fileType": "GENOMIC_NUCLEOTIDE_FASTA"
    }
  ]
},{
  "accession": "GCF_020731305.1",
  "files": [
    {
      "filePath": "GCF_020731305.1/GCF_020731305.1_ASM2073130v1_genomic.fna",
      "fileType": "GENOMIC_NUCLEOTIDE_FASTA"
    }
  ]
},{
  "accession": "GCF_020733635.1",
  "files": [
    {
      "filePath": "GCF_020733635.1/GCF_020733635.1_ASM2073363v1_genomic.fna",
      "fileType": "GENOMIC_NUCLEOTIDE_FASTA"
    }
  ]
},{
  "accession": "GCF_020733705.1",
  "files": [
    {
      "filePath": "GCF_020733705.1/GCF_020733705.1_ASM2073370v1_genomic.fna",
      "fileType": "GENOMIC_NUCLEOTIDE_FASTA"
    }
  ]
},{
  "accession": "GCF_020736005.1",
  "files": [
    {
      "filePath": "GCF_020736005.1/GCF_020736005.1_ASM2073600v1_genomic.fna",
      "fileType": "GENOMIC_NUCLEOTIDE_FASTA"
    }
  ]
},{
  "accession": "GCF_020783335.1",
  "files": [
    {
      "filePath": "GCF_020783335.1/GCF_020783335.1_ASM2078333v1_genomic.fna",
      "fileType": "GENOMIC_NUCLEOTIDE_FASTA"
    }
  ]
},{
  "accession": "GCF_020905415.1",
  "files": [
    {
      "filePath": "GCF_020905415.1/GCF_020905415.1_ASM2090541v1_genomic.fna",
      "fileType": "GENOMIC_NUCLEOTIDE_FASTA"
    }
  ]
},{
  "accession": "GCF_021044425.1",
  "files": [
    {
      "filePath": "GCF_021044425.1/GCF_021044425.1_ASM2104442v1_genomic.fna",
      "fileType": "GENOMIC_NUCLEOTIDE_FASTA"
    }
  ]
},{
  "accession": "GCF_021083185.1",
  "files": [
    {
      "filePath": "GCF_021083185.1/GCF_021083185.1_ASM2108318v1_genomic.fna",
      "fileType": "GENOMIC_NUCLEOTIDE_FASTA"
    }
  ]
},{
  "accession": "GCF_021183565.1",
  "files": [
    {
      "filePath": "GCF_021183565.1/GCF_021183565.1_ASM2118356v1_genomic.fna",
      "fileType": "GENOMIC_NUCLEOTIDE_FASTA"
    }
  ]
},{
  "accession": "GCF_021183645.1",
  "files": [
    {
      "filePath": "GCF_021183645.1/GCF_021183645.1_ASM2118364v1_genomic.fna",
      "fileType": "GENOMIC_NUCLEOTIDE_FASTA"
    }
  ]
},{
  "accession": "GCF_021183725.1",
  "files": [
    {
      "filePath": "GCF_021183725.1/GCF_021183725.1_ASM2118372v1_genomic.fna",
      "fileType": "GENOMIC_NUCLEOTIDE_FASTA"
    }
  ]
},{
  "accession": "GCF_021215455.1",
  "files": [
    {
      "filePath": "GCF_021215455.1/GCF_021215455.1_ASM2121545v1_genomic.fna",
      "fileType": "GENOMIC_NUCLEOTIDE_FASTA"
    }
  ]
},{
  "accession": "GCF_021295315.1",
  "files": [
    {
      "filePath": "GCF_021295315.1/GCF_021295315.1_ASM2129531v1_genomic.fna",
      "fileType": "GENOMIC_NUCLEOTIDE_FASTA"
    }
  ]
},{
  "accession": "GCF_021295345.1",
  "files": [
    {
      "filePath": "GCF_021295345.1/GCF_021295345.1_ASM2129534v1_genomic.fna",
      "fileType": "GENOMIC_NUCLEOTIDE_FASTA"
    }
  ]
},{
  "accession": "GCF_021538615.1",
  "files": [
    {
      "filePath": "GCF_021538615.1/GCF_021538615.1_ASM2153861v1_genomic.fna",
      "fileType": "GENOMIC_NUCLEOTIDE_FASTA"
    }
  ]
},{
  "accession": "GCF_021555175.1",
  "files": [
    {
      "filePath": "GCF_021555175.1/GCF_021555175.1_ASM2155517v1_genomic.fna",
      "fileType": "GENOMIC_NUCLEOTIDE_FASTA"
    }
  ]
},{
  "accession": "GCF_021916785.1",
  "files": [
    {
      "filePath": "GCF_021916785.1/GCF_021916785.1_ASM2191678v1_genomic.fna",
      "fileType": "GENOMIC_NUCLEOTIDE_FASTA"
    }
  ]
},{
  "accession": "GCF_022175585.1",
  "files": [
    {
      "filePath": "GCF_022175585.1/GCF_022175585.1_ASM2217558v1_genomic.fna",
      "fileType": "GENOMIC_NUCLEOTIDE_FASTA"
    }
  ]
},{
  "accession": "GCF_022359095.1",
  "files": [
    {
      "filePath": "GCF_022359095.1/GCF_022359095.1_ASM2235909v1_genomic.fna",
      "fileType": "GENOMIC_NUCLEOTIDE_FASTA"
    }
  ]
},{
  "accession": "GCF_022370635.2",
  "files": [
    {
      "filePath": "GCF_022370635.2/GCF_022370635.2_ASM2237063v3_genomic.fna",
      "fileType": "GENOMIC_NUCLEOTIDE_FASTA"
    }
  ]
},{
  "accession": "GCF_022370755.2",
  "files": [
    {
      "filePath": "GCF_022370755.2/GCF_022370755.2_ASM2237075v2_genomic.fna",
      "fileType": "GENOMIC_NUCLEOTIDE_FASTA"
    }
  ]
},{
  "accession": "GCF_022370835.2",
  "files": [
    {
      "filePath": "GCF_022370835.2/GCF_022370835.2_ASM2237083v2_genomic.fna",
      "fileType": "GENOMIC_NUCLEOTIDE_FASTA"
    }
  ]
},{
  "accession": "GCF_022374875.2",
  "files": [
    {
      "filePath": "GCF_022374875.2/GCF_022374875.2_ASM2237487v3_genomic.fna",
      "fileType": "GENOMIC_NUCLEOTIDE_FASTA"
    }
  ]
},{
  "accession": "GCF_022374935.2",
  "files": [
    {
      "filePath": "GCF_022374935.2/GCF_022374935.2_ASM2237493v2_genomic.fna",
      "fileType": "GENOMIC_NUCLEOTIDE_FASTA"
    }
  ]
},{
  "accession": "GCF_022430545.2",
  "files": [
    {
      "filePath": "GCF_022430545.2/GCF_022430545.2_ASM2243054v2_genomic.fna",
      "fileType": "GENOMIC_NUCLEOTIDE_FASTA"
    }
  ]
},{
  "accession": "GCF_022512515.1",
  "files": [
    {
      "filePath": "GCF_022512515.1/GCF_022512515.1_ASM2251251v1_genomic.fna",
      "fileType": "GENOMIC_NUCLEOTIDE_FASTA"
    }
  ]
},{
  "accession": "GCF_022513635.1",
  "files": [
    {
      "filePath": "GCF_022513635.1/GCF_022513635.1_ASM2251363v1_genomic.fna",
      "fileType": "GENOMIC_NUCLEOTIDE_FASTA"
    }
  ]
},{
  "accession": "GCF_022539405.1",
  "files": [
    {
      "filePath": "GCF_022539405.1/GCF_022539405.1_ASM2253940v1_genomic.fna",
      "fileType": "GENOMIC_NUCLEOTIDE_FASTA"
    }
  ]
},{
  "accession": "GCF_022701215.1",
  "files": [
    {
      "filePath": "GCF_022701215.1/GCF_022701215.1_ASM2270121v1_genomic.fna",
      "fileType": "GENOMIC_NUCLEOTIDE_FASTA"
    }
  ]
},{
  "accession": "GCF_022749495.1",
  "files": [
    {
      "filePath": "GCF_022749495.1/GCF_022749495.1_ASM2274949v1_genomic.fna",
      "fileType": "GENOMIC_NUCLEOTIDE_FASTA"
    }
  ]
},{
  "accession": "GCF_022749515.1",
  "files": [
    {
      "filePath": "GCF_022749515.1/GCF_022749515.1_ASM2274951v1_genomic.fna",
      "fileType": "GENOMIC_NUCLEOTIDE_FASTA"
    }
  ]
},{
  "accession": "GCF_022870885.1",
  "files": [
    {
      "filePath": "GCF_022870885.1/GCF_022870885.1_ASM2287088v1_genomic.fna",
      "fileType": "GENOMIC_NUCLEOTIDE_FASTA"
    }
  ]
},{
  "accession": "GCF_022870905.1",
  "files": [
    {
      "filePath": "GCF_022870905.1/GCF_022870905.1_ASM2287090v1_genomic.fna",
      "fileType": "GENOMIC_NUCLEOTIDE_FASTA"
    }
  ]
},{
  "accession": "GCF_022953055.1",
  "files": [
    {
      "filePath": "GCF_022953055.1/GCF_022953055.1_ASM2295305v1_genomic.fna",
      "fileType": "GENOMIC_NUCLEOTIDE_FASTA"
    }
  ]
},{
  "accession": "GCF_023223505.1",
  "files": [
    {
      "filePath": "GCF_023223505.1/GCF_023223505.1_ASM2322350v1_genomic.fna",
      "fileType": "GENOMIC_NUCLEOTIDE_FASTA"
    }
  ]
},{
  "accession": "GCF_023223645.1",
  "files": [
    {
      "filePath": "GCF_023223645.1/GCF_023223645.1_ASM2322364v1_genomic.fna",
      "fileType": "GENOMIC_NUCLEOTIDE_FASTA"
    }
  ]
},{
  "accession": "GCF_023227745.1",
  "files": [
    {
      "filePath": "GCF_023227745.1/GCF_023227745.1_ASM2322774v1_genomic.fna",
      "fileType": "GENOMIC_NUCLEOTIDE_FASTA"
    }
  ]
},{
  "accession": "GCF_023336735.1",
  "files": [
    {
      "filePath": "GCF_023336735.1/GCF_023336735.1_ASM2333673v1_genomic.fna",
      "fileType": "GENOMIC_NUCLEOTIDE_FASTA"
    }
  ]
},{
  "accession": "GCF_023380205.1",
  "files": [
    {
      "filePath": "GCF_023380205.1/GCF_023380205.1_ASM2338020v1_genomic.fna",
      "fileType": "GENOMIC_NUCLEOTIDE_FASTA"
    }
  ]
},{
  "accession": "GCF_023472875.1",
  "files": [
    {
      "filePath": "GCF_023472875.1/GCF_023472875.1_ASM2347287v1_genomic.fna",
      "fileType": "GENOMIC_NUCLEOTIDE_FASTA"
    }
  ]
},{
  "accession": "GCF_023554635.1",
  "files": [
    {
      "filePath": "GCF_023554635.1/GCF_023554635.1_ASM2355463v1_genomic.fna",
      "fileType": "GENOMIC_NUCLEOTIDE_FASTA"
    }
  ]
},{
  "accession": "GCF_023740755.1",
  "files": [
    {
      "filePath": "GCF_023740755.1/GCF_023740755.1_ASM2374075v1_genomic.fna",
      "fileType": "GENOMIC_NUCLEOTIDE_FASTA"
    }
  ]
},{
  "accession": "GCF_024055575.1",
  "files": [
    {
      "filePath": "GCF_024055575.1/GCF_024055575.1_ASM2405557v1_genomic.fna",
      "fileType": "GENOMIC_NUCLEOTIDE_FASTA"
    }
  ]
},{
  "accession": "GCF_024055595.1",
  "files": [
    {
      "filePath": "GCF_024055595.1/GCF_024055595.1_ASM2405559v1_genomic.fna",
      "fileType": "GENOMIC_NUCLEOTIDE_FASTA"
    }
  ]
},{
  "accession": "GCF_024170285.1",
  "files": [
    {
      "filePath": "GCF_024170285.1/GCF_024170285.1_ASM2417028v1_genomic.fna",
      "fileType": "GENOMIC_NUCLEOTIDE_FASTA"
    }
  ]
},{
  "accession": "GCF_024170465.1",
  "files": [
    {
      "filePath": "GCF_024170465.1/GCF_024170465.1_ASM2417046v1_genomic.fna",
      "fileType": "GENOMIC_NUCLEOTIDE_FASTA"
    }
  ]
},{
  "accession": "GCF_024198215.1",
  "files": [
    {
      "filePath": "GCF_024198215.1/GCF_024198215.1_ASM2419821v1_genomic.fna",
      "fileType": "GENOMIC_NUCLEOTIDE_FASTA"
    }
  ]
},{
  "accession": "GCF_024198235.1",
  "files": [
    {
      "filePath": "GCF_024198235.1/GCF_024198235.1_ASM2419823v1_genomic.fna",
      "fileType": "GENOMIC_NUCLEOTIDE_FASTA"
    }
  ]
},{
  "accession": "GCF_024198255.1",
  "files": [
    {
      "filePath": "GCF_024198255.1/GCF_024198255.1_ASM2419825v1_genomic.fna",
      "fileType": "GENOMIC_NUCLEOTIDE_FASTA"
    }
  ]
},{
  "accession": "GCF_024299005.1",
  "files": [
    {
      "filePath": "GCF_024299005.1/GCF_024299005.1_ASM2429900v1_genomic.fna",
      "fileType": "GENOMIC_NUCLEOTIDE_FASTA"
    }
  ]
},{
  "accession": "GCF_024320865.1",
  "files": [
    {
      "filePath": "GCF_024320865.1/GCF_024320865.1_ASM2432086v1_genomic.fna",
      "fileType": "GENOMIC_NUCLEOTIDE_FASTA"
    }
  ]
},{
  "accession": "GCF_024338845.1",
  "files": [
    {
      "filePath": "GCF_024338845.1/GCF_024338845.1_ASM2433884v1_genomic.fna",
      "fileType": "GENOMIC_NUCLEOTIDE_FASTA"
    }
  ]
},{
  "accession": "GCF_024436375.1",
  "files": [
    {
      "filePath": "GCF_024436375.1/GCF_024436375.1_ASM2443637v1_genomic.fna",
      "fileType": "GENOMIC_NUCLEOTIDE_FASTA"
    }
  ]
},{
  "accession": "GCF_024498135.1",
  "files": [
    {
      "filePath": "GCF_024498135.1/GCF_024498135.1_ASM2449813v1_genomic.fna",
      "fileType": "GENOMIC_NUCLEOTIDE_FASTA"
    }
  ]
},{
  "accession": "GCF_024498215.1",
  "files": [
    {
      "filePath": "GCF_024498215.1/GCF_024498215.1_ASM2449821v1_genomic.fna",
      "fileType": "GENOMIC_NUCLEOTIDE_FASTA"
    }
  ]
},{
  "accession": "GCF_024498255.1",
  "files": [
    {
      "filePath": "GCF_024498255.1/GCF_024498255.1_ASM2449825v1_genomic.fna",
      "fileType": "GENOMIC_NUCLEOTIDE_FASTA"
    }
  ]
},{
  "accession": "GCF_024498275.1",
  "files": [
    {
      "filePath": "GCF_024498275.1/GCF_024498275.1_ASM2449827v1_genomic.fna",
      "fileType": "GENOMIC_NUCLEOTIDE_FASTA"
    }
  ]
},{
  "accession": "GCF_024612375.1",
  "files": [
    {
      "filePath": "GCF_024612375.1/GCF_024612375.1_ASM2461237v1_genomic.fna",
      "fileType": "GENOMIC_NUCLEOTIDE_FASTA"
    }
  ]
},{
  "accession": "GCF_024614185.1",
  "files": [
    {
      "filePath": "GCF_024614185.1/GCF_024614185.1_ASM2461418v1_genomic.fna",
      "fileType": "GENOMIC_NUCLEOTIDE_FASTA"
    }
  ]
},{
  "accession": "GCF_024662015.1",
  "files": [
    {
      "filePath": "GCF_024662015.1/GCF_024662015.1_ASM2466201v1_genomic.fna",
      "fileType": "GENOMIC_NUCLEOTIDE_FASTA"
    }
  ]
},{
  "accession": "GCF_024721155.1",
  "files": [
    {
      "filePath": "GCF_024721155.1/GCF_024721155.1_ASM2472115v1_genomic.fna",
      "fileType": "GENOMIC_NUCLEOTIDE_FASTA"
    }
  ]
},{
  "accession": "GCF_024722315.1",
  "files": [
    {
      "filePath": "GCF_024722315.1/GCF_024722315.1_ASM2472231v1_genomic.fna",
      "fileType": "GENOMIC_NUCLEOTIDE_FASTA"
    }
  ]
},{
  "accession": "GCF_024722375.1",
  "files": [
    {
      "filePath": "GCF_024722375.1/GCF_024722375.1_ASM2472237v1_genomic.fna",
      "fileType": "GENOMIC_NUCLEOTIDE_FASTA"
    }
  ]
},{
  "accession": "GCF_024742155.1",
  "files": [
    {
      "filePath": "GCF_024742155.1/GCF_024742155.1_ASM2474215v1_genomic.fna",
      "fileType": "GENOMIC_NUCLEOTIDE_FASTA"
    }
  ]
},{
  "accession": "GCF_024808255.1",
  "files": [
    {
      "filePath": "GCF_024808255.1/GCF_024808255.1_ASM2480825v1_genomic.fna",
      "fileType": "GENOMIC_NUCLEOTIDE_FASTA"
    }
  ]
},{
  "accession": "GCF_024834045.1",
  "files": [
    {
      "filePath": "GCF_024834045.1/GCF_024834045.1_ASM2483404v1_genomic.fna",
      "fileType": "GENOMIC_NUCLEOTIDE_FASTA"
    }
  ]
},{
  "accession": "GCF_024918975.1",
  "files": [
    {
      "filePath": "GCF_024918975.1/GCF_024918975.1_ASM2491897v1_genomic.fna",
      "fileType": "GENOMIC_NUCLEOTIDE_FASTA"
    }
  ]
},{
  "accession": "GCF_025215495.1",
  "files": [
    {
      "filePath": "GCF_025215495.1/GCF_025215495.1_ASM2521549v1_genomic.fna",
      "fileType": "GENOMIC_NUCLEOTIDE_FASTA"
    }
  ]
},{
  "accession": "GCF_025345615.1",
  "files": [
    {
      "filePath": "GCF_025345615.1/GCF_025345615.1_ASM2534561v1_genomic.fna",
      "fileType": "GENOMIC_NUCLEOTIDE_FASTA"
    }
  ]
},{
  "accession": "GCF_025420485.1",
  "files": [
    {
      "filePath": "GCF_025420485.1/GCF_025420485.1_ASM2542048v1_genomic.fna",
      "fileType": "GENOMIC_NUCLEOTIDE_FASTA"
    }
  ]
},{
  "accession": "GCF_025486335.1",
  "files": [
    {
      "filePath": "GCF_025486335.1/GCF_025486335.1_ASM2548633v1_genomic.fna",
      "fileType": "GENOMIC_NUCLEOTIDE_FASTA"
    }
  ]
},{
  "accession": "GCF_025506335.1",
  "files": [
    {
      "filePath": "GCF_025506335.1/GCF_025506335.1_ASM2550633v1_genomic.fna",
      "fileType": "GENOMIC_NUCLEOTIDE_FASTA"
    }
  ]
},{
  "accession": "GCF_025567005.1",
  "files": [
    {
      "filePath": "GCF_025567005.1/GCF_025567005.1_ASM2556700v1_genomic.fna",
      "fileType": "GENOMIC_NUCLEOTIDE_FASTA"
    }
  ]
},{
  "accession": "GCF_025567565.1",
  "files": [
    {
      "filePath": "GCF_025567565.1/GCF_025567565.1_ASM2556756v1_genomic.fna",
      "fileType": "GENOMIC_NUCLEOTIDE_FASTA"
    }
  ]
},{
  "accession": "GCF_025643275.1",
  "files": [
    {
      "filePath": "GCF_025643275.1/GCF_025643275.1_ASM2564327v1_genomic.fna",
      "fileType": "GENOMIC_NUCLEOTIDE_FASTA"
    }
  ]
},{
  "accession": "GCF_025779955.1",
  "files": [
    {
      "filePath": "GCF_025779955.1/GCF_025779955.1_ASM2577995v1_genomic.fna",
      "fileType": "GENOMIC_NUCLEOTIDE_FASTA"
    }
  ]
},{
  "accession": "GCF_025821625.1",
  "files": [
    {
      "filePath": "GCF_025821625.1/GCF_025821625.1_ASM2582162v1_genomic.fna",
      "fileType": "GENOMIC_NUCLEOTIDE_FASTA"
    }
  ]
},{
  "accession": "GCF_025821985.1",
  "files": [
    {
      "filePath": "GCF_025821985.1/GCF_025821985.1_ASM2582198v1_genomic.fna",
      "fileType": "GENOMIC_NUCLEOTIDE_FASTA"
    }
  ]
},{
  "accession": "GCF_025822245.1",
  "files": [
    {
      "filePath": "GCF_025822245.1/GCF_025822245.1_ASM2582224v1_genomic.fna",
      "fileType": "GENOMIC_NUCLEOTIDE_FASTA"
    }
  ]
},{
  "accession": "GCF_025822405.1",
  "files": [
    {
      "filePath": "GCF_025822405.1/GCF_025822405.1_ASM2582240v1_genomic.fna",
      "fileType": "GENOMIC_NUCLEOTIDE_FASTA"
    }
  ]
},{
  "accession": "GCF_025822555.1",
  "files": [
    {
      "filePath": "GCF_025822555.1/GCF_025822555.1_ASM2582255v1_genomic.fna",
      "fileType": "GENOMIC_NUCLEOTIDE_FASTA"
    }
  ]
},{
  "accession": "GCF_025822605.1",
  "files": [
    {
      "filePath": "GCF_025822605.1/GCF_025822605.1_ASM2582260v1_genomic.fna",
      "fileType": "GENOMIC_NUCLEOTIDE_FASTA"
    }
  ]
},{
  "accession": "GCF_025822765.1",
  "files": [
    {
      "filePath": "GCF_025822765.1/GCF_025822765.1_ASM2582276v1_genomic.fna",
      "fileType": "GENOMIC_NUCLEOTIDE_FASTA"
    }
  ]
},{
  "accession": "GCF_025822865.1",
  "files": [
    {
      "filePath": "GCF_025822865.1/GCF_025822865.1_ASM2582286v1_genomic.fna",
      "fileType": "GENOMIC_NUCLEOTIDE_FASTA"
    }
  ]
},{
  "accession": "GCF_025823185.1",
  "files": [
    {
      "filePath": "GCF_025823185.1/GCF_025823185.1_ASM2582318v1_genomic.fna",
      "fileType": "GENOMIC_NUCLEOTIDE_FASTA"
    }
  ]
},{
  "accession": "GCF_025823315.1",
  "files": [
    {
      "filePath": "GCF_025823315.1/GCF_025823315.1_ASM2582331v1_genomic.fna",
      "fileType": "GENOMIC_NUCLEOTIDE_FASTA"
    }
  ]
},{
  "accession": "GCF_025985205.1",
  "files": [
    {
      "filePath": "GCF_025985205.1/GCF_025985205.1_ASM2598520v1_genomic.fna",
      "fileType": "GENOMIC_NUCLEOTIDE_FASTA"
    }
  ]
},{
  "accession": "GCF_026011875.1",
  "files": [
    {
      "filePath": "GCF_026011875.1/GCF_026011875.1_ASM2601187v1_genomic.fna",
      "fileType": "GENOMIC_NUCLEOTIDE_FASTA"
    }
  ]
},{
  "accession": "GCF_026162365.1",
  "files": [
    {
      "filePath": "GCF_026162365.1/GCF_026162365.1_ASM2616236v1_genomic.fna",
      "fileType": "GENOMIC_NUCLEOTIDE_FASTA"
    }
  ]
},{
  "accession": "GCF_026229585.1",
  "files": [
    {
      "filePath": "GCF_026229585.1/GCF_026229585.1_ASM2622958v1_genomic.fna",
      "fileType": "GENOMIC_NUCLEOTIDE_FASTA"
    }
  ]
},{
  "accession": "GCF_026242035.1",
  "files": [
    {
      "filePath": "GCF_026242035.1/GCF_026242035.1_ASM2624203v1_genomic.fna",
      "fileType": "GENOMIC_NUCLEOTIDE_FASTA"
    }
  ]
},{
  "accession": "GCF_026626665.1",
  "files": [
    {
      "filePath": "GCF_026626665.1/GCF_026626665.1_ASM2662666v1_genomic.fna",
      "fileType": "GENOMIC_NUCLEOTIDE_FASTA"
    }
  ]
},{
  "accession": "GCF_026805325.1",
  "files": [
    {
      "filePath": "GCF_026805325.1/GCF_026805325.1_ASM2680532v1_genomic.fna",
      "fileType": "GENOMIC_NUCLEOTIDE_FASTA"
    }
  ]
},{
  "accession": "GCF_026965555.1",
  "files": [
    {
      "filePath": "GCF_026965555.1/GCF_026965555.1_ASM2696555v1_genomic.fna",
      "fileType": "GENOMIC_NUCLEOTIDE_FASTA"
    }
  ]
},{
  "accession": "GCF_027529605.1",
  "files": [
    {
      "filePath": "GCF_027529605.1/GCF_027529605.1_ASM2752960v1_genomic.fna",
      "fileType": "GENOMIC_NUCLEOTIDE_FASTA"
    }
  ]
},{
  "accession": "GCF_027570695.1",
  "files": [
    {
      "filePath": "GCF_027570695.1/GCF_027570695.1_ASM2757069v1_genomic.fna",
      "fileType": "GENOMIC_NUCLEOTIDE_FASTA"
    }
  ]
},{
  "accession": "GCF_027921805.1",
  "files": [
    {
      "filePath": "GCF_027921805.1/GCF_027921805.1_ASM2792180v1_genomic.fna",
      "fileType": "GENOMIC_NUCLEOTIDE_FASTA"
    }
  ]
},{
  "accession": "GCF_027924145.1",
  "files": [
    {
      "filePath": "GCF_027924145.1/GCF_027924145.1_ASM2792414v1_genomic.fna",
      "fileType": "GENOMIC_NUCLEOTIDE_FASTA"
    }
  ]
},{
  "accession": "GCF_027924345.1",
  "files": [
    {
      "filePath": "GCF_027924345.1/GCF_027924345.1_ASM2792434v1_genomic.fna",
      "fileType": "GENOMIC_NUCLEOTIDE_FASTA"
    }
  ]
},{
  "accession": "GCF_027943725.1",
  "files": [
    {
      "filePath": "GCF_027943725.1/GCF_027943725.1_ASM2794372v1_genomic.fna",
      "fileType": "GENOMIC_NUCLEOTIDE_FASTA"
    }
  ]
},{
  "accession": "GCF_028368995.1",
  "files": [
    {
      "filePath": "GCF_028368995.1/GCF_028368995.1_ASM2836899v1_genomic.fna",
      "fileType": "GENOMIC_NUCLEOTIDE_FASTA"
    }
  ]
},{
  "accession": "GCF_028369095.1",
  "files": [
    {
      "filePath": "GCF_028369095.1/GCF_028369095.1_ASM2836909v1_genomic.fna",
      "fileType": "GENOMIC_NUCLEOTIDE_FASTA"
    }
  ]
},{
  "accession": "GCF_028463985.1",
  "files": [
    {
      "filePath": "GCF_028463985.1/GCF_028463985.1_ASM2846398v1_genomic.fna",
      "fileType": "GENOMIC_NUCLEOTIDE_FASTA"
    }
  ]
},{
  "accession": "GCF_028596025.1",
  "files": [
    {
      "filePath": "GCF_028596025.1/GCF_028596025.1_ASM2859602v1_genomic.fna",
      "fileType": "GENOMIC_NUCLEOTIDE_FASTA"
    }
  ]
},{
  "accession": "GCF_029218125.1",
  "files": [
    {
      "filePath": "GCF_029218125.1/GCF_029218125.1_ASM2921812v1_genomic.fna",
      "fileType": "GENOMIC_NUCLEOTIDE_FASTA"
    }
  ]
},{
  "accession": "GCF_029335285.1",
  "files": [
    {
      "filePath": "GCF_029335285.1/GCF_029335285.1_ASM2933528v1_genomic.fna",
      "fileType": "GENOMIC_NUCLEOTIDE_FASTA"
    }
  ]
},{
  "accession": "GCF_029581575.1",
  "files": [
    {
      "filePath": "GCF_029581575.1/GCF_029581575.1_ASM2958157v1_genomic.fna",
      "fileType": "GENOMIC_NUCLEOTIDE_FASTA"
    }
  ]
},{
  "accession": "GCF_029677705.1",
  "files": [
    {
      "filePath": "GCF_029677705.1/GCF_029677705.1_ASM2967770v1_genomic.fna",
      "fileType": "GENOMIC_NUCLEOTIDE_FASTA"
    }
  ]
},{
  "accession": "GCF_029854255.1",
  "files": [
    {
      "filePath": "GCF_029854255.1/GCF_029854255.1_ASM2985425v1_genomic.fna",
      "fileType": "GENOMIC_NUCLEOTIDE_FASTA"
    }
  ]
},{
  "accession": "GCF_029854435.1",
  "files": [
    {
      "filePath": "GCF_029854435.1/GCF_029854435.1_ASM2985443v1_genomic.fna",
      "fileType": "GENOMIC_NUCLEOTIDE_FASTA"
    }
  ]
},{
  "accession": "GCF_030077865.1",
  "files": [
    {
      "filePath": "GCF_030077865.1/GCF_030077865.1_ASM3007786v1_genomic.fna",
      "fileType": "GENOMIC_NUCLEOTIDE_FASTA"
    }
  ]
},{
  "accession": "GCF_030177935.1",
  "files": [
    {
      "filePath": "GCF_030177935.1/GCF_030177935.1_ASM3017793v1_genomic.fna",
      "fileType": "GENOMIC_NUCLEOTIDE_FASTA"
    }
  ]
},{
  "accession": "GCF_030229965.1",
  "files": [
    {
      "filePath": "GCF_030229965.1/GCF_030229965.1_ASM3022996v1_genomic.fna",
      "fileType": "GENOMIC_NUCLEOTIDE_FASTA"
    }
  ]
},{
  "accession": "GCF_030295765.1",
  "files": [
    {
      "filePath": "GCF_030295765.1/GCF_030295765.1_ASM3029576v1_genomic.fna",
      "fileType": "GENOMIC_NUCLEOTIDE_FASTA"
    }
  ]
},{
  "accession": "GCF_030296595.1",
  "files": [
    {
      "filePath": "GCF_030296595.1/GCF_030296595.1_ASM3029659v1_genomic.fna",
      "fileType": "GENOMIC_NUCLEOTIDE_FASTA"
    }
  ]
},{
  "accession": "GCF_030344915.1",
  "files": [
    {
      "filePath": "GCF_030344915.1/GCF_030344915.1_ASM3034491v1_genomic.fna",
      "fileType": "GENOMIC_NUCLEOTIDE_FASTA"
    }
  ]
},{
  "accession": "GCF_030409315.1",
  "files": [
    {
      "filePath": "GCF_030409315.1/GCF_030409315.1_ASM3040931v1_genomic.fna",
      "fileType": "GENOMIC_NUCLEOTIDE_FASTA"
    }
  ]
},{
  "accession": "GCF_030409325.1",
  "files": [
    {
      "filePath": "GCF_030409325.1/GCF_030409325.1_ASM3040932v1_genomic.fna",
      "fileType": "GENOMIC_NUCLEOTIDE_FASTA"
    }
  ]
},{
  "accession": "GCF_030409405.1",
  "files": [
    {
      "filePath": "GCF_030409405.1/GCF_030409405.1_ASM3040940v1_genomic.fna",
      "fileType": "GENOMIC_NUCLEOTIDE_FASTA"
    }
  ]
},{
  "accession": "GCF_030412915.1",
  "files": [
    {
      "filePath": "GCF_030412915.1/GCF_030412915.1_ASM3041291v1_genomic.fna",
      "fileType": "GENOMIC_NUCLEOTIDE_FASTA"
    }
  ]
},{
  "accession": "GCF_030518195.1",
  "files": [
    {
      "filePath": "GCF_030518195.1/GCF_030518195.1_ASM3051819v1_genomic.fna",
      "fileType": "GENOMIC_NUCLEOTIDE_FASTA"
    }
  ]
},{
  "accession": "GCF_030519285.1",
  "files": [
    {
      "filePath": "GCF_030519285.1/GCF_030519285.1_ASM3051928v1_genomic.fna",
      "fileType": "GENOMIC_NUCLEOTIDE_FASTA"
    }
  ]
},{
  "accession": "GCF_030580915.1",
  "files": [
    {
      "filePath": "GCF_030580915.1/GCF_030580915.1_ASM3058091v1_genomic.fna",
      "fileType": "GENOMIC_NUCLEOTIDE_FASTA"
    }
  ]
},{
  "accession": "GCF_030718845.1",
  "files": [
    {
      "filePath": "GCF_030718845.1/GCF_030718845.1_ASM3071884v1_genomic.fna",
      "fileType": "GENOMIC_NUCLEOTIDE_FASTA"
    }
  ]
},{
  "accession": "GCF_030811475.1",
  "files": [
    {
      "filePath": "GCF_030811475.1/GCF_030811475.1_ASM3081147v1_genomic.fna",
      "fileType": "GENOMIC_NUCLEOTIDE_FASTA"
    }
  ]
},{
  "accession": "GCF_030812885.1",
  "files": [
    {
      "filePath": "GCF_030812885.1/GCF_030812885.1_ASM3081288v1_genomic.fna",
      "fileType": "GENOMIC_NUCLEOTIDE_FASTA"
    }
  ]
},{
  "accession": "GCF_030813055.1",
  "files": [
    {
      "filePath": "GCF_030813055.1/GCF_030813055.1_ASM3081305v1_genomic.fna",
      "fileType": "GENOMIC_NUCLEOTIDE_FASTA"
    }
  ]
},{
  "accession": "GCF_031432335.1",
  "files": [
    {
      "filePath": "GCF_031432335.1/GCF_031432335.1_ASM3143233v1_genomic.fna",
      "fileType": "GENOMIC_NUCLEOTIDE_FASTA"
    }
  ]
},{
  "accession": "GCF_031456535.1",
  "files": [
    {
      "filePath": "GCF_031456535.1/GCF_031456535.1_ASM3145653v1_genomic.fna",
      "fileType": "GENOMIC_NUCLEOTIDE_FASTA"
    }
  ]
},{
  "accession": "GCF_031458325.1",
  "files": [
    {
      "filePath": "GCF_031458325.1/GCF_031458325.1_ASM3145832v1_genomic.fna",
      "fileType": "GENOMIC_NUCLEOTIDE_FASTA"
    }
  ]
},{
  "accession": "GCF_031470965.1",
  "files": [
    {
      "filePath": "GCF_031470965.1/GCF_031470965.1_ASM3147096v1_genomic.fna",
      "fileType": "GENOMIC_NUCLEOTIDE_FASTA"
    }
  ]
},{
  "accession": "GCF_031951985.1",
  "files": [
    {
      "filePath": "GCF_031951985.1/GCF_031951985.1_ASM3195198v1_genomic.fna",
      "fileType": "GENOMIC_NUCLEOTIDE_FASTA"
    }
  ]
},{
  "accession": "GCF_032656385.1",
  "files": [
    {
      "filePath": "GCF_032656385.1/GCF_032656385.1_ASM3265638v1_genomic.fna",
      "fileType": "GENOMIC_NUCLEOTIDE_FASTA"
    }
  ]
},{
  "accession": "GCF_033546915.1",
  "files": [
    {
      "filePath": "GCF_033546915.1/GCF_033546915.1_ASM3354691v1_genomic.fna",
      "fileType": "GENOMIC_NUCLEOTIDE_FASTA"
    }
  ]
},{
  "accession": "GCF_034262375.1",
  "files": [
    {
      "filePath": "GCF_034262375.1/GCF_034262375.1_ASM3426237v1_genomic.fna",
      "fileType": "GENOMIC_NUCLEOTIDE_FASTA"
    }
  ]
},{
  "accession": "GCF_034424565.1",
  "files": [
    {
      "filePath": "GCF_034424565.1/GCF_034424565.1_ASM3442456v1_genomic.fna",
      "fileType": "GENOMIC_NUCLEOTIDE_FASTA"
    }
  ]
},{
  "accession": "GCF_034647275.2",
  "files": [
    {
      "filePath": "GCF_034647275.2/GCF_034647275.2_ASM3464727v2_genomic.fna",
      "fileType": "GENOMIC_NUCLEOTIDE_FASTA"
    }
  ]
},{
  "accession": "GCF_036051655.1",
  "files": [
    {
      "filePath": "GCF_036051655.1/GCF_036051655.1_ASM3605165v1_genomic.fna",
      "fileType": "GENOMIC_NUCLEOTIDE_FASTA"
    }
  ]
},{
  "accession": "GCF_036142455.1",
  "files": [
    {
      "filePath": "GCF_036142455.1/GCF_036142455.1_ASM3614245v1_genomic.fna",
      "fileType": "GENOMIC_NUCLEOTIDE_FASTA"
    }
  ]
},{
  "accession": "GCF_036350065.1",
  "files": [
    {
      "filePath": "GCF_036350065.1/GCF_036350065.1_ASM3635006v1_genomic.fna",
      "fileType": "GENOMIC_NUCLEOTIDE_FASTA"
    }
  ]
},{
  "accession": "GCF_036621415.1",
  "files": [
    {
      "filePath": "GCF_036621415.1/GCF_036621415.1_ASM3662141v1_genomic.fna",
      "fileType": "GENOMIC_NUCLEOTIDE_FASTA"
    }
  ]
},{
  "accession": "GCF_036670025.1",
  "files": [
    {
      "filePath": "GCF_036670025.1/GCF_036670025.1_ASM3667002v1_genomic.fna",
      "fileType": "GENOMIC_NUCLEOTIDE_FASTA"
    }
  ]
},{
  "accession": "GCF_037201985.1",
  "files": [
    {
      "filePath": "GCF_037201985.1/GCF_037201985.1_DCHS_PB2_genomic.fna",
      "fileType": "GENOMIC_NUCLEOTIDE_FASTA"
    }
  ]
},{
  "accession": "GCF_037478035.1",
  "files": [
    {
      "filePath": "GCF_037478035.1/GCF_037478035.1_ASM3747803v1_genomic.fna",
      "fileType": "GENOMIC_NUCLEOTIDE_FASTA"
    }
  ]
},{
  "accession": "GCF_037478055.1",
  "files": [
    {
      "filePath": "GCF_037478055.1/GCF_037478055.1_ASM3747805v1_genomic.fna",
      "fileType": "GENOMIC_NUCLEOTIDE_FASTA"
    }
  ]
},{
  "accession": "GCF_900048895.1",
  "files": [
    {
      "filePath": "GCF_900048895.1/GCF_900048895.1_PRJEB12697_genomic.fna",
      "fileType": "GENOMIC_NUCLEOTIDE_FASTA"
    }
  ]
},{
  "accession": "GCF_900059565.1",
  "files": [
    {
      "filePath": "GCF_900059565.1/GCF_900059565.1_PRJEB12696_genomic.fna",
      "fileType": "GENOMIC_NUCLEOTIDE_FASTA"
    }
  ]
},{
  "accession": "GCF_900078675.2",
  "files": [
    {
      "filePath": "GCF_900078675.2/GCF_900078675.2_PRJEB13236_genomic.fna",
      "fileType": "GENOMIC_NUCLEOTIDE_FASTA"
    }
  ]
},{
  "accession": "GCF_900078685.2",
  "files": [
    {
      "filePath": "GCF_900078685.2/GCF_900078685.2_PRJEB13234_genomic.fna",
      "fileType": "GENOMIC_NUCLEOTIDE_FASTA"
    }
  ]
},{
  "accession": "GCF_900099675.1",
  "files": [
    {
      "filePath": "GCF_900099675.1/GCF_900099675.1_IMG-taxon_2675903217_annotated_assembly_genomic.fna",
      "fileType": "GENOMIC_NUCLEOTIDE_FASTA"
    }
  ]
},{
  "accession": "GCF_900100185.1",
  "files": [
    {
      "filePath": "GCF_900100185.1/GCF_900100185.1_IMG-taxon_2634166325_annotated_assembly_genomic.fna",
      "fileType": "GENOMIC_NUCLEOTIDE_FASTA"
    }
  ]
},{
  "accession": "GCF_900100845.1",
  "files": [
    {
      "filePath": "GCF_900100845.1/GCF_900100845.1_IMG-taxon_2599185225_annotated_assembly_genomic.fna",
      "fileType": "GENOMIC_NUCLEOTIDE_FASTA"
    }
  ]
},{
  "accession": "GCF_900101395.1",
  "files": [
    {
      "filePath": "GCF_900101395.1/GCF_900101395.1_IMG-taxon_2619619035_annotated_assembly_genomic.fna",
      "fileType": "GENOMIC_NUCLEOTIDE_FASTA"
    }
  ]
},{
  "accession": "GCF_900101465.1",
  "files": [
    {
      "filePath": "GCF_900101465.1/GCF_900101465.1_IMG-taxon_2675903056_annotated_assembly_genomic.fna",
      "fileType": "GENOMIC_NUCLEOTIDE_FASTA"
    }
  ]
},{
  "accession": "GCF_900101875.1",
  "files": [
    {
      "filePath": "GCF_900101875.1/GCF_900101875.1_IMG-taxon_2671180113_annotated_assembly_genomic.fna",
      "fileType": "GENOMIC_NUCLEOTIDE_FASTA"
    }
  ]
},{
  "accession": "GCF_900101905.1",
  "files": [
    {
      "filePath": "GCF_900101905.1/GCF_900101905.1_IMG-taxon_2619619029_annotated_assembly_genomic.fna",
      "fileType": "GENOMIC_NUCLEOTIDE_FASTA"
    }
  ]
},{
  "accession": "GCF_900103035.1",
  "files": [
    {
      "filePath": "GCF_900103035.1/GCF_900103035.1_NSMM_genomic.fna",
      "fileType": "GENOMIC_NUCLEOTIDE_FASTA"
    }
  ]
},{
  "accession": "GCF_900104535.1",
  "files": [
    {
      "filePath": "GCF_900104535.1/GCF_900104535.1_IMG-taxon_2636416005_annotated_assembly_genomic.fna",
      "fileType": "GENOMIC_NUCLEOTIDE_FASTA"
    }
  ]
},{
  "accession": "GCF_900105165.1",
  "files": [
    {
      "filePath": "GCF_900105165.1/GCF_900105165.1_IMG-taxon_2667528181_annotated_assembly_genomic.fna",
      "fileType": "GENOMIC_NUCLEOTIDE_FASTA"
    }
  ]
},{
  "accession": "GCF_900105565.1",
  "files": [
    {
      "filePath": "GCF_900105565.1/GCF_900105565.1_IMG-taxon_2667528178_annotated_assembly_genomic.fna",
      "fileType": "GENOMIC_NUCLEOTIDE_FASTA"
    }
  ]
},{
  "accession": "GCF_900105585.1",
  "files": [
    {
      "filePath": "GCF_900105585.1/GCF_900105585.1_IMG-taxon_2639762616_annotated_assembly_genomic.fna",
      "fileType": "GENOMIC_NUCLEOTIDE_FASTA"
    }
  ]
},{
  "accession": "GCF_900107165.1",
  "files": [
    {
      "filePath": "GCF_900107165.1/GCF_900107165.1_IMG-taxon_2675903041_annotated_assembly_genomic.fna",
      "fileType": "GENOMIC_NUCLEOTIDE_FASTA"
    }
  ]
},{
  "accession": "GCF_900108565.1",
  "files": [
    {
      "filePath": "GCF_900108565.1/GCF_900108565.1_IMG-taxon_2636415969_annotated_assembly_genomic.fna",
      "fileType": "GENOMIC_NUCLEOTIDE_FASTA"
    }
  ]
},{
  "accession": "GCF_900109075.1",
  "files": [
    {
      "filePath": "GCF_900109075.1/GCF_900109075.1_IMG-taxon_2615840711_annotated_assembly_genomic.fna",
      "fileType": "GENOMIC_NUCLEOTIDE_FASTA"
    }
  ]
},{
  "accession": "GCF_900109785.1",
  "files": [
    {
      "filePath": "GCF_900109785.1/GCF_900109785.1_IMG-taxon_2671180071_annotated_assembly_genomic.fna",
      "fileType": "GENOMIC_NUCLEOTIDE_FASTA"
    }
  ]
},{
  "accession": "GCF_900110105.1",
  "files": [
    {
      "filePath": "GCF_900110105.1/GCF_900110105.1_IMG-taxon_2651870109_annotated_assembly_genomic.fna",
      "fileType": "GENOMIC_NUCLEOTIDE_FASTA"
    }
  ]
},{
  "accession": "GCF_900110145.1",
  "files": [
    {
      "filePath": "GCF_900110145.1/GCF_900110145.1_IMG-taxon_2671180082_annotated_assembly_genomic.fna",
      "fileType": "GENOMIC_NUCLEOTIDE_FASTA"
    }
  ]
},{
  "accession": "GCF_900110245.1",
  "files": [
    {
      "filePath": "GCF_900110245.1/GCF_900110245.1_IMG-taxon_2599185237_annotated_assembly_genomic.fna",
      "fileType": "GENOMIC_NUCLEOTIDE_FASTA"
    }
  ]
},{
  "accession": "GCF_900110645.1",
  "files": [
    {
      "filePath": "GCF_900110645.1/GCF_900110645.1_IMG-taxon_2693429910_annotated_assembly_genomic.fna",
      "fileType": "GENOMIC_NUCLEOTIDE_FASTA"
    }
  ]
},{
  "accession": "GCF_900111615.1",
  "files": [
    {
      "filePath": "GCF_900111615.1/GCF_900111615.1_IMG-taxon_2599185224_annotated_assembly_genomic.fna",
      "fileType": "GENOMIC_NUCLEOTIDE_FASTA"
    }
  ]
},{
  "accession": "GCF_900111765.1",
  "files": [
    {
      "filePath": "GCF_900111765.1/GCF_900111765.1_IMG-taxon_2693429886_annotated_assembly_genomic.fna",
      "fileType": "GENOMIC_NUCLEOTIDE_FASTA"
    }
  ]
},{
  "accession": "GCF_900112035.1",
  "files": [
    {
      "filePath": "GCF_900112035.1/GCF_900112035.1_IMG-taxon_2663762717_annotated_assembly_genomic.fna",
      "fileType": "GENOMIC_NUCLEOTIDE_FASTA"
    }
  ]
},{
  "accession": "GCF_900113275.1",
  "files": [
    {
      "filePath": "GCF_900113275.1/GCF_900113275.1_IMG-taxon_2663762747_annotated_assembly_genomic.fna",
      "fileType": "GENOMIC_NUCLEOTIDE_FASTA"
    }
  ]
},{
  "accession": "GCF_900114085.1",
  "files": [
    {
      "filePath": "GCF_900114085.1/GCF_900114085.1_IMG-taxon_2622736509_annotated_assembly_genomic.fna",
      "fileType": "GENOMIC_NUCLEOTIDE_FASTA"
    }
  ]
},{
  "accession": "GCF_900114125.1",
  "files": [
    {
      "filePath": "GCF_900114125.1/GCF_900114125.1_IMG-taxon_2599185238_annotated_assembly_genomic.fna",
      "fileType": "GENOMIC_NUCLEOTIDE_FASTA"
    }
  ]
},{
  "accession": "GCF_900114795.1",
  "files": [
    {
      "filePath": "GCF_900114795.1/GCF_900114795.1_IMG-taxon_2671180218_annotated_assembly_genomic.fna",
      "fileType": "GENOMIC_NUCLEOTIDE_FASTA"
    }
  ]
},{
  "accession": "GCF_900115155.1",
  "files": [
    {
      "filePath": "GCF_900115155.1/GCF_900115155.1_IMG-taxon_2667527394_annotated_assembly_genomic.fna",
      "fileType": "GENOMIC_NUCLEOTIDE_FASTA"
    }
  ]
},{
  "accession": "GCF_900115835.1",
  "files": [
    {
      "filePath": "GCF_900115835.1/GCF_900115835.1_IMG-taxon_2663762748_annotated_assembly_genomic.fna",
      "fileType": "GENOMIC_NUCLEOTIDE_FASTA"
    }
  ]
},{
  "accession": "GCF_900119705.1",
  "files": [
    {
      "filePath": "GCF_900119705.1/GCF_900119705.1_PRJEB14245_genomic.fna",
      "fileType": "GENOMIC_NUCLEOTIDE_FASTA"
    }
  ]
},{
  "accession": "GCF_900120065.1",
  "files": [
    {
      "filePath": "GCF_900120065.1/GCF_900120065.1_clc.v6.5.LFI5006.01_genomic.fna",
      "fileType": "GENOMIC_NUCLEOTIDE_FASTA"
    }
  ]
},{
  "accession": "GCF_900120375.1",
  "files": [
    {
      "filePath": "GCF_900120375.1/GCF_900120375.1_PRJEB18029_genomic.fna",
      "fileType": "GENOMIC_NUCLEOTIDE_FASTA"
    }
  ]
},{
  "accession": "GCF_900143275.1",
  "files": [
    {
      "filePath": "GCF_900143275.1/GCF_900143275.1_IMG-taxon_2588253501_annotated_assembly_genomic.fna",
      "fileType": "GENOMIC_NUCLEOTIDE_FASTA"
    }
  ]
},{
  "accession": "GCF_900148495.1",
  "files": [
    {
      "filePath": "GCF_900148495.1/GCF_900148495.1_PRJEB16359_genomic.fna",
      "fileType": "GENOMIC_NUCLEOTIDE_FASTA"
    }
  ]
},{
  "accession": "GCF_900155965.1",
  "files": [
    {
      "filePath": "GCF_900155965.1/GCF_900155965.1_IMG-taxon_2681812809_annotated_assembly_genomic.fna",
      "fileType": "GENOMIC_NUCLEOTIDE_FASTA"
    }
  ]
},{
  "accession": "GCF_900156635.1",
  "files": [
    {
      "filePath": "GCF_900156635.1/GCF_900156635.1_IMG-taxon_2681813508_annotated_assembly_genomic.fna",
      "fileType": "GENOMIC_NUCLEOTIDE_FASTA"
    }
  ]
},{
  "accession": "GCF_900157365.1",
  "files": [
    {
      "filePath": "GCF_900157365.1/GCF_900157365.1_PRJEB19151_genomic.fna",
      "fileType": "GENOMIC_NUCLEOTIDE_FASTA"
    }
  ]
},{
  "accession": "GCF_900157375.1",
  "files": [
    {
      "filePath": "GCF_900157375.1/GCF_900157375.1_PRJEB19165_genomic.fna",
      "fileType": "GENOMIC_NUCLEOTIDE_FASTA"
    }
  ]
},{
  "accession": "GCF_900157385.1",
  "files": [
    {
      "filePath": "GCF_900157385.1/GCF_900157385.1_PRJEB19184_genomic.fna",
      "fileType": "GENOMIC_NUCLEOTIDE_FASTA"
    }
  ]
},{
  "accession": "GCF_900163835.1",
  "files": [
    {
      "filePath": "GCF_900163835.1/GCF_900163835.1_ASM90016383v1_genomic.fna",
      "fileType": "GENOMIC_NUCLEOTIDE_FASTA"
    }
  ]
},{
  "accession": "GCF_900169565.1",
  "files": [
    {
      "filePath": "GCF_900169565.1/GCF_900169565.1_NSJP_Ch1_genomic.fna",
      "fileType": "GENOMIC_NUCLEOTIDE_FASTA"
    }
  ]
},{
  "accession": "GCF_900176045.1",
  "files": [
    {
      "filePath": "GCF_900176045.1/GCF_900176045.1_IMG-taxon_2516493030_annotated_assembly_genomic.fna",
      "fileType": "GENOMIC_NUCLEOTIDE_FASTA"
    }
  ]
},{
  "accession": "GCF_900176255.2",
  "files": [
    {
      "filePath": "GCF_900176255.2/GCF_900176255.2_PRJEB20293_genomic.fna",
      "fileType": "GENOMIC_NUCLEOTIDE_FASTA"
    }
  ]
},{
  "accession": "GCF_900182775.1",
  "files": [
    {
      "filePath": "GCF_900182775.1/GCF_900182775.1_IMG-taxon_2724679820_annotated_assembly_genomic.fna",
      "fileType": "GENOMIC_NUCLEOTIDE_FASTA"
    }
  ]
},{
  "accession": "GCF_900182915.1",
  "files": [
    {
      "filePath": "GCF_900182915.1/GCF_900182915.1_IMG-taxon_2724679732_annotated_assembly_genomic.fna",
      "fileType": "GENOMIC_NUCLEOTIDE_FASTA"
    }
  ]
},{
  "accession": "GCF_900187065.1",
  "files": [
    {
      "filePath": "GCF_900187065.1/GCF_900187065.1_50465_H02_genomic.fna",
      "fileType": "GENOMIC_NUCLEOTIDE_FASTA"
    }
  ]
},{
  "accession": "GCF_900187145.1",
  "files": [
    {
      "filePath": "GCF_900187145.1/GCF_900187145.1_50818_H01_genomic.fna",
      "fileType": "GENOMIC_NUCLEOTIDE_FASTA"
    }
  ]
},{
  "accession": "GCF_900187305.1",
  "files": [
    {
      "filePath": "GCF_900187305.1/GCF_900187305.1_51470_F02_genomic.fna",
      "fileType": "GENOMIC_NUCLEOTIDE_FASTA"
    }
  ]
},{
  "accession": "GCF_900215415.1",
  "files": [
    {
      "filePath": "GCF_900215415.1/GCF_900215415.1_IMG-taxon_2599185153_annotated_assembly_genomic.fna",
      "fileType": "GENOMIC_NUCLEOTIDE_FASTA"
    }
  ]
},{
  "accession": "GCF_900232995.1",
  "files": [
    {
      "filePath": "GCF_900232995.1/GCF_900232995.1_PRJEB22891_genomic.fna",
      "fileType": "GENOMIC_NUCLEOTIDE_FASTA"
    }
  ]
},{
  "accession": "GCF_900269665.1",
  "files": [
    {
      "filePath": "GCF_900269665.1/GCF_900269665.1_PRJEB24498_genomic.fna",
      "fileType": "GENOMIC_NUCLEOTIDE_FASTA"
    }
  ]
},{
  "accession": "GCF_900289145.1",
  "files": [
    {
      "filePath": "GCF_900289145.1/GCF_900289145.1_PRJEB22826_genomic.fna",
      "fileType": "GENOMIC_NUCLEOTIDE_FASTA"
    }
  ]
},{
  "accession": "GCF_900289185.1",
  "files": [
    {
      "filePath": "GCF_900289185.1/GCF_900289185.1_PRJEB24917_genomic.fna",
      "fileType": "GENOMIC_NUCLEOTIDE_FASTA"
    }
  ]
},{
  "accession": "GCF_900292015.1",
  "files": [
    {
      "filePath": "GCF_900292015.1/GCF_900292015.1_MB901379_genomic.fna",
      "fileType": "GENOMIC_NUCLEOTIDE_FASTA"
    }
  ]
},{
  "accession": "GCF_900403705.1",
  "files": [
    {
      "filePath": "GCF_900403705.1/GCF_900403705.1_NTLENBS10_genomic.fna",
      "fileType": "GENOMIC_NUCLEOTIDE_FASTA"
    }
  ]
},{
  "accession": "GCF_900417275.1",
  "files": [
    {
      "filePath": "GCF_900417275.1/GCF_900417275.1_PRJEB26812_genomic.fna",
      "fileType": "GENOMIC_NUCLEOTIDE_FASTA"
    }
  ]
},{
  "accession": "GCF_900453175.1",
  "files": [
    {
      "filePath": "GCF_900453175.1/GCF_900453175.1_51108_C01_genomic.fna",
      "fileType": "GENOMIC_NUCLEOTIDE_FASTA"
    }
  ]
},{
  "accession": "GCF_900453245.1",
  "files": [
    {
      "filePath": "GCF_900453245.1/GCF_900453245.1_48269_E01_genomic.fna",
      "fileType": "GENOMIC_NUCLEOTIDE_FASTA"
    }
  ]
},{
  "accession": "GCF_900453285.1",
  "files": [
    {
      "filePath": "GCF_900453285.1/GCF_900453285.1_52191_F01_genomic.fna",
      "fileType": "GENOMIC_NUCLEOTIDE_FASTA"
    }
  ]
},{
  "accession": "GCF_900453305.1",
  "files": [
    {
      "filePath": "GCF_900453305.1/GCF_900453305.1_48853_D02_genomic.fna",
      "fileType": "GENOMIC_NUCLEOTIDE_FASTA"
    }
  ]
},{
  "accession": "GCF_900453335.1",
  "files": [
    {
      "filePath": "GCF_900453335.1/GCF_900453335.1_48853_C02_genomic.fna",
      "fileType": "GENOMIC_NUCLEOTIDE_FASTA"
    }
  ]
},{
  "accession": "GCF_900453395.1",
  "files": [
    {
      "filePath": "GCF_900453395.1/GCF_900453395.1_53750_B01_genomic.fna",
      "fileType": "GENOMIC_NUCLEOTIDE_FASTA"
    }
  ]
},{
  "accession": "GCF_900453455.1",
  "files": [
    {
      "filePath": "GCF_900453455.1/GCF_900453455.1_52223_C01_genomic.fna",
      "fileType": "GENOMIC_NUCLEOTIDE_FASTA"
    }
  ]
},{
  "accession": "GCF_900453675.1",
  "files": [
    {
      "filePath": "GCF_900453675.1/GCF_900453675.1_52601_G01_genomic.fna",
      "fileType": "GENOMIC_NUCLEOTIDE_FASTA"
    }
  ]
},{
  "accession": "GCF_900453685.1",
  "files": [
    {
      "filePath": "GCF_900453685.1/GCF_900453685.1_51670_B01_genomic.fna",
      "fileType": "GENOMIC_NUCLEOTIDE_FASTA"
    }
  ]
},{
  "accession": "GCF_900453865.1",
  "files": [
    {
      "filePath": "GCF_900453865.1/GCF_900453865.1_50279_H02_genomic.fna",
      "fileType": "GENOMIC_NUCLEOTIDE_FASTA"
    }
  ]
},{
  "accession": "GCF_900454435.1",
  "files": [
    {
      "filePath": "GCF_900454435.1/GCF_900454435.1_55147_F01_genomic.fna",
      "fileType": "GENOMIC_NUCLEOTIDE_FASTA"
    }
  ]
},{
  "accession": "GCF_900465055.1",
  "files": [
    {
      "filePath": "GCF_900465055.1/GCF_900465055.1_MORIYA_PRJEB24680v2_genomic.fna",
      "fileType": "GENOMIC_NUCLEOTIDE_FASTA"
    }
  ]
},{
  "accession": "GCF_900475315.1",
  "files": [
    {
      "filePath": "GCF_900475315.1/GCF_900475315.1_43721_G02_genomic.fna",
      "fileType": "GENOMIC_NUCLEOTIDE_FASTA"
    }
  ]
},{
  "accession": "GCF_900476105.1",
  "files": [
    {
      "filePath": "GCF_900476105.1/GCF_900476105.1_51334_B01_genomic.fna",
      "fileType": "GENOMIC_NUCLEOTIDE_FASTA"
    }
  ]
},{
  "accession": "GCF_900476175.1",
  "files": [
    {
      "filePath": "GCF_900476175.1/GCF_900476175.1_50648_D01_genomic.fna",
      "fileType": "GENOMIC_NUCLEOTIDE_FASTA"
    }
  ]
},{
  "accession": "GCF_900566055.1",
  "files": [
    {
      "filePath": "GCF_900566055.1/GCF_900566055.1_LAUMK13_genomic.fna",
      "fileType": "GENOMIC_NUCLEOTIDE_FASTA"
    }
  ]
},{
  "accession": "GCF_900566065.1",
  "files": [
    {
      "filePath": "GCF_900566065.1/GCF_900566065.1_LAUMK136_genomic.fna",
      "fileType": "GENOMIC_NUCLEOTIDE_FASTA"
    }
  ]
},{
  "accession": "GCF_900566075.1",
  "files": [
    {
      "filePath": "GCF_900566075.1/GCF_900566075.1_MK142_genomic.fna",
      "fileType": "GENOMIC_NUCLEOTIDE_FASTA"
    }
  ]
},{
  "accession": "GCF_900603025.1",
  "files": [
    {
      "filePath": "GCF_900603025.1/GCF_900603025.1_MHAS_genomic.fna",
      "fileType": "GENOMIC_NUCLEOTIDE_FASTA"
    }
  ]
},{
  "accession": "GCF_900604955.1",
  "files": [
    {
      "filePath": "GCF_900604955.1/GCF_900604955.1_PRJEB28794_genomic.fna",
      "fileType": "GENOMIC_NUCLEOTIDE_FASTA"
    }
  ]
},{
  "accession": "GCF_900636765.1",
  "files": [
    {
      "filePath": "GCF_900636765.1/GCF_900636765.1_44503_A02_genomic.fna",
      "fileType": "GENOMIC_NUCLEOTIDE_FASTA"
    }
  ]
},{
  "accession": "GCF_900637105.1",
  "files": [
    {
      "filePath": "GCF_900637105.1/GCF_900637105.1_48290_D02_genomic.fna",
      "fileType": "GENOMIC_NUCLEOTIDE_FASTA"
    }
  ]
},{
  "accession": "GCF_900637185.1",
  "files": [
    {
      "filePath": "GCF_900637185.1/GCF_900637185.1_49867_H01_genomic.fna",
      "fileType": "GENOMIC_NUCLEOTIDE_FASTA"
    }
  ]
},{
  "accession": "GCF_900637195.1",
  "files": [
    {
      "filePath": "GCF_900637195.1/GCF_900637195.1_50279_F01_genomic.fna",
      "fileType": "GENOMIC_NUCLEOTIDE_FASTA"
    }
  ]
},{
  "accession": "GCF_900637205.1",
  "files": [
    {
      "filePath": "GCF_900637205.1/GCF_900637205.1_50279_G01_genomic.fna",
      "fileType": "GENOMIC_NUCLEOTIDE_FASTA"
    }
  ]
},{
  "accession": "GCF_900638345.1",
  "files": [
    {
      "filePath": "GCF_900638345.1/GCF_900638345.1_57428_C01_genomic.fna",
      "fileType": "GENOMIC_NUCLEOTIDE_FASTA"
    }
  ]
},{
  "accession": "GCF_900638685.1",
  "files": [
    {
      "filePath": "GCF_900638685.1/GCF_900638685.1_58882_C02_genomic.fna",
      "fileType": "GENOMIC_NUCLEOTIDE_FASTA"
    }
  ]
},{
  "accession": "GCF_900660465.1",
  "files": [
    {
      "filePath": "GCF_900660465.1/GCF_900660465.1_50648_A01-3_genomic.fna",
      "fileType": "GENOMIC_NUCLEOTIDE_FASTA"
    }
  ]
},{
  "accession": "GCF_900660495.1",
  "files": [
    {
      "filePath": "GCF_900660495.1/GCF_900660495.1_50648_F01-3_genomic.fna",
      "fileType": "GENOMIC_NUCLEOTIDE_FASTA"
    }
  ]
},{
  "accession": "GCF_900660515.1",
  "files": [
    {
      "filePath": "GCF_900660515.1/GCF_900660515.1_50766_E01-3_genomic.fna",
      "fileType": "GENOMIC_NUCLEOTIDE_FASTA"
    }
  ]
},{
  "accession": "GCF_900660525.1",
  "files": [
    {
      "filePath": "GCF_900660525.1/GCF_900660525.1_50861_G01-3_genomic.fna",
      "fileType": "GENOMIC_NUCLEOTIDE_FASTA"
    }
  ]
},{
  "accession": "GCF_900660575.1",
  "files": [
    {
      "filePath": "GCF_900660575.1/GCF_900660575.1_51342_D01-3_genomic.fna",
      "fileType": "GENOMIC_NUCLEOTIDE_FASTA"
    }
  ]
},{
  "accession": "GCF_900660605.1",
  "files": [
    {
      "filePath": "GCF_900660605.1/GCF_900660605.1_51342_G01-3_genomic.fna",
      "fileType": "GENOMIC_NUCLEOTIDE_FASTA"
    }
  ]
},{
  "accession": "GCF_900660635.1",
  "files": [
    {
      "filePath": "GCF_900660635.1/GCF_900660635.1_56793_F01-3_genomic.fna",
      "fileType": "GENOMIC_NUCLEOTIDE_FASTA"
    }
  ]
},{
  "accession": "GCF_900660645.1",
  "files": [
    {
      "filePath": "GCF_900660645.1/GCF_900660645.1_57043_F01-3_genomic.fna",
      "fileType": "GENOMIC_NUCLEOTIDE_FASTA"
    }
  ]
},{
  "accession": "GCF_900660665.1",
  "files": [
    {
      "filePath": "GCF_900660665.1/GCF_900660665.1_57612_D01-3_genomic.fna",
      "fileType": "GENOMIC_NUCLEOTIDE_FASTA"
    }
  ]
},{
  "accession": "GCF_900660675.1",
  "files": [
    {
      "filePath": "GCF_900660675.1/GCF_900660675.1_57141_A01-3_genomic.fna",
      "fileType": "GENOMIC_NUCLEOTIDE_FASTA"
    }
  ]
},{
  "accession": "GCF_900660685.1",
  "files": [
    {
      "filePath": "GCF_900660685.1/GCF_900660685.1_57572_G01-3_genomic.fna",
      "fileType": "GENOMIC_NUCLEOTIDE_FASTA"
    }
  ]
},{
  "accession": "GCF_900660695.1",
  "files": [
    {
      "filePath": "GCF_900660695.1/GCF_900660695.1_57612_E01-3_genomic.fna",
      "fileType": "GENOMIC_NUCLEOTIDE_FASTA"
    }
  ]
},{
  "accession": "GCF_900660705.1",
  "files": [
    {
      "filePath": "GCF_900660705.1/GCF_900660705.1_57612_F01-3_genomic.fna",
      "fileType": "GENOMIC_NUCLEOTIDE_FASTA"
    }
  ]
},{
  "accession": "GCF_902168065.1",
  "files": [
    {
      "filePath": "GCF_902168065.1/GCF_902168065.1_PRJEB33515_genomic.fna",
      "fileType": "GENOMIC_NUCLEOTIDE_FASTA"
    }
  ]
},{
  "accession": "GCF_902363655.1",
  "files": [
    {
      "filePath": "GCF_902363655.1/GCF_902363655.1_MGYG-HGUT-00135_genomic.fna",
      "fileType": "GENOMIC_NUCLEOTIDE_FASTA"
    }
  ]
},{
  "accession": "GCF_902375145.1",
  "files": [
    {
      "filePath": "GCF_902375145.1/GCF_902375145.1_MGYG-HGUT-01450_genomic.fna",
      "fileType": "GENOMIC_NUCLEOTIDE_FASTA"
    }
  ]
},{
  "accession": "GCF_902387845.1",
  "files": [
    {
      "filePath": "GCF_902387845.1/GCF_902387845.1_UHGG_MGYG-HGUT-02512_genomic.fna",
      "fileType": "GENOMIC_NUCLEOTIDE_FASTA"
    }
  ]
},{
  "accession": "GCF_905219535.1",
  "files": [
    {
      "filePath": "GCF_905219535.1/GCF_905219535.1_MR226_genomic.fna",
      "fileType": "GENOMIC_NUCLEOTIDE_FASTA"
    }
  ]
},{
  "accession": "GCF_905220995.1",
  "files": [
    {
      "filePath": "GCF_905220995.1/GCF_905220995.1_NSPZN2_genomic.fna",
      "fileType": "GENOMIC_NUCLEOTIDE_FASTA"
    }
  ]
},{
  "accession": "GCF_923081025.1",
  "files": [
    {
      "filePath": "GCF_923081025.1/GCF_923081025.1_Lewinella_maritima_CECT_8419_Spades_Prokka_genomic.fna",
      "fileType": "GENOMIC_NUCLEOTIDE_FASTA"
    }
  ]
},{
  "accession": "GCF_937468385.1",
  "files": [
    {
      "filePath": "GCF_937468385.1/GCF_937468385.1_JJ-3_genomic.fna",
      "fileType": "GENOMIC_NUCLEOTIDE_FASTA"
    }
  ]
},{
  "accession": "GCF_943193175.1",
  "files": [
    {
      "filePath": "GCF_943193175.1/GCF_943193175.1_Neobacillus_sp_nov_DSM110989_genomic.fna",
      "fileType": "GENOMIC_NUCLEOTIDE_FASTA"
    }
  ]
},{
  "accession": "GCF_946900835.1",
  "files": [
    {
      "filePath": "GCF_946900835.1/GCF_946900835.1_NSPWAT_genomic.fna",
      "fileType": "GENOMIC_NUCLEOTIDE_FASTA"
    }
  ]
},{
  "accession": "GCF_947241125.1",
  "files": [
    {
      "filePath": "GCF_947241125.1/GCF_947241125.1_NsDNF_genomic.fna",
      "fileType": "GENOMIC_NUCLEOTIDE_FASTA"
    }
  ]
},{
  "accession": "GCF_958267405.1",
  "files": [
    {
      "filePath": "GCF_958267405.1/GCF_958267405.1_02_01105_XS1_1_genomic.fna",
      "fileType": "GENOMIC_NUCLEOTIDE_FASTA"
    }
  ]
},{
  "accession": "GCF_958267435.1",
  "files": [
    {
      "filePath": "GCF_958267435.1/GCF_958267435.1_M-091_genomic.fna",
      "fileType": "GENOMIC_NUCLEOTIDE_FASTA"
    }
  ]
},{
  "accession": "GCF_962704615.1",
  "files": [
    {
      "filePath": "GCF_962704615.1/GCF_962704615.1_02_01070_XS1_1_genomic.fna",
      "fileType": "GENOMIC_NUCLEOTIDE_FASTA"
    }
  ]
},{
  "accession": "GCF_962707005.1",
  "files": [
    {
      "filePath": "GCF_962707005.1/GCF_962707005.1_G97_1402_genomic.fna",
      "fileType": "GENOMIC_NUCLEOTIDE_FASTA"
    }
  ]
},{
  "accession": "GCF_962719845.1",
  "files": [
    {
      "filePath": "GCF_962719845.1/GCF_962719845.1_12_17465_XS2_1_genomic.fna",
      "fileType": "GENOMIC_NUCLEOTIDE_FASTA"
    }
  ]
},{
  "accession": "GCF_962747855.1",
  "files": [
    {
      "filePath": "GCF_962747855.1/GCF_962747855.1_M-216_genomic.fna",
      "fileType": "GENOMIC_NUCLEOTIDE_FASTA"
    }
  ]
},{
  "accession": "GCF_962747945.1",
  "files": [
    {
      "filePath": "GCF_962747945.1/GCF_962747945.1_M-101_genomic.fna",
      "fileType": "GENOMIC_NUCLEOTIDE_FASTA"
    }
  ]
},{
  "accession": "GCF_963392925.1",
  "files": [
    {
      "filePath": "GCF_963392925.1/GCF_963392925.1_M-198_genomic.fna",
      "fileType": "GENOMIC_NUCLEOTIDE_FASTA"
    }
  ]
},{
  "accession": "GCF_963394915.1",
  "files": [
    {
      "filePath": "GCF_963394915.1/GCF_963394915.1_CCUG_26878_T_genomic.fna",
      "fileType": "GENOMIC_NUCLEOTIDE_FASTA"
    }
  ]
},{
  "accession": "GCF_000011245.1",
  "files": [
    {
      "filePath": "GCF_000011245.1/GCF_000011245.1_ASM1124v1_genomic.fna",
      "fileType": "GENOMIC_NUCLEOTIDE_FASTA"
    }
  ]
},{
  "accession": "GCF_000012665.1",
  "files": [
    {
      "filePath": "GCF_000012665.1/GCF_000012665.1_ASM1266v1_genomic.fna",
      "fileType": "GENOMIC_NUCLEOTIDE_FASTA"
    }
  ]
},{
  "accession": "GCF_000013325.1",
  "files": [
    {
      "filePath": "GCF_000013325.1/GCF_000013325.1_ASM1332v1_genomic.fna",
      "fileType": "GENOMIC_NUCLEOTIDE_FASTA"
    }
  ]
},{
  "accession": "GCF_000019965.1",
  "files": [
    {
      "filePath": "GCF_000019965.1/GCF_000019965.1_ASM1996v1_genomic.fna",
      "fileType": "GENOMIC_NUCLEOTIDE_FASTA"
    }
  ]
},{
  "accession": "GCF_000020025.1",
  "files": [
    {
      "filePath": "GCF_000020025.1/GCF_000020025.1_ASM2002v1_genomic.fna",
      "fileType": "GENOMIC_NUCLEOTIDE_FASTA"
    }
  ]
},{
  "accession": "GCF_000020045.1",
  "files": [
    {
      "filePath": "GCF_000020045.1/GCF_000020045.1_ASM2004v1_genomic.fna",
      "fileType": "GENOMIC_NUCLEOTIDE_FASTA"
    }
  ]
},{
  "accession": "GCF_000020125.1",
  "files": [
    {
      "filePath": "GCF_000020125.1/GCF_000020125.1_ASM2012v1_genomic.fna",
      "fileType": "GENOMIC_NUCLEOTIDE_FASTA"
    }
  ]
},{
  "accession": "GCF_000092885.1",
  "files": [
    {
      "filePath": "GCF_000092885.1/GCF_000092885.1_ASM9288v1_genomic.fna",
      "fileType": "GENOMIC_NUCLEOTIDE_FASTA"
    }
  ]
},{
  "accession": "GCF_000143845.1",
  "files": [
    {
      "filePath": "GCF_000143845.1/GCF_000143845.1_ASM14384v1_genomic.fna",
      "fileType": "GENOMIC_NUCLEOTIDE_FASTA"
    }
  ]
},{
  "accession": "GCF_000153305.1",
  "files": [
    {
      "filePath": "GCF_000153305.1/GCF_000153305.1_ASM15330v1_genomic.fna",
      "fileType": "GENOMIC_NUCLEOTIDE_FASTA"
    }
  ]
},{
  "accession": "GCF_000155675.2",
  "files": [
    {
      "filePath": "GCF_000155675.2/GCF_000155675.2_ASM15567v2_genomic.fna",
      "fileType": "GENOMIC_NUCLEOTIDE_FASTA"
    }
  ]
},{
  "accession": "GCF_000155735.2",
  "files": [
    {
      "filePath": "GCF_000155735.2/GCF_000155735.2_ASM15573v2_genomic.fna",
      "fileType": "GENOMIC_NUCLEOTIDE_FASTA"
    }
  ]
},{
  "accession": "GCF_000158475.2",
  "files": [
    {
      "filePath": "GCF_000158475.2/GCF_000158475.2_Oxal_for_HOxBLS_2_V2_genomic.fna",
      "fileType": "GENOMIC_NUCLEOTIDE_FASTA"
    }
  ]
},{
  "accession": "GCF_000179615.1",
  "files": [
    {
      "filePath": "GCF_000179615.1/GCF_000179615.1_ASM17961v1_genomic.fna",
      "fileType": "GENOMIC_NUCLEOTIDE_FASTA"
    }
  ]
},{
  "accession": "GCF_000183135.1",
  "files": [
    {
      "filePath": "GCF_000183135.1/GCF_000183135.1_ASM18313v1_genomic.fna",
      "fileType": "GENOMIC_NUCLEOTIDE_FASTA"
    }
  ]
},{
  "accession": "GCF_000183745.1",
  "files": [
    {
      "filePath": "GCF_000183745.1/GCF_000183745.1_ASM18374v1_genomic.fna",
      "fileType": "GENOMIC_NUCLEOTIDE_FASTA"
    }
  ]
},{
  "accession": "GCF_000190475.1",
  "files": [
    {
      "filePath": "GCF_000190475.1/GCF_000190475.1_ASM19047v1_genomic.fna",
      "fileType": "GENOMIC_NUCLEOTIDE_FASTA"
    }
  ]
},{
  "accession": "GCF_000192575.1",
  "files": [
    {
      "filePath": "GCF_000192575.1/GCF_000192575.1_NovNit_2.0_genomic.fna",
      "fileType": "GENOMIC_NUCLEOTIDE_FASTA"
    }
  ]
},{
  "accession": "GCF_000220525.1",
  "files": [
    {
      "filePath": "GCF_000220525.1/GCF_000220525.1_ASM22052v2_genomic.fna",
      "fileType": "GENOMIC_NUCLEOTIDE_FASTA"
    }
  ]
},{
  "accession": "GCF_000230915.1",
  "files": [
    {
      "filePath": "GCF_000230915.1/GCF_000230915.1_ASM23091v1_genomic.fna",
      "fileType": "GENOMIC_NUCLEOTIDE_FASTA"
    }
  ]
},{
  "accession": "GCF_000233595.1",
  "files": [
    {
      "filePath": "GCF_000233595.1/GCF_000233595.1_ASM23359v1_genomic.fna",
      "fileType": "GENOMIC_NUCLEOTIDE_FASTA"
    }
  ]
},{
  "accession": "GCF_000235585.1",
  "files": [
    {
      "filePath": "GCF_000235585.1/GCF_000235585.1_ASM23558v1_genomic.fna",
      "fileType": "GENOMIC_NUCLEOTIDE_FASTA"
    }
  ]
},{
  "accession": "GCF_000236705.1",
  "files": [
    {
      "filePath": "GCF_000236705.1/GCF_000236705.1_ASM23670v1_genomic.fna",
      "fileType": "GENOMIC_NUCLEOTIDE_FASTA"
    }
  ]
},{
  "accession": "GCF_000236805.1",
  "files": [
    {
      "filePath": "GCF_000236805.1/GCF_000236805.1_PPe03_genomic.fna",
      "fileType": "GENOMIC_NUCLEOTIDE_FASTA"
    }
  ]
},{
  "accession": "GCF_000238055.2",
  "files": [
    {
      "filePath": "GCF_000238055.2/GCF_000238055.2_Oribacterium_sp_ACB1_V2_genomic.fna",
      "fileType": "GENOMIC_NUCLEOTIDE_FASTA"
    }
  ]
},{
  "accession": "GCF_000238075.1",
  "files": [
    {
      "filePath": "GCF_000238075.1/GCF_000238075.1_Oribacterium_sp_ACB7_V1_genomic.fna",
      "fileType": "GENOMIC_NUCLEOTIDE_FASTA"
    }
  ]
},{
  "accession": "GCF_000241055.1",
  "files": [
    {
      "filePath": "GCF_000241055.1/GCF_000241055.1_ASM24105v1_genomic.fna",
      "fileType": "GENOMIC_NUCLEOTIDE_FASTA"
    }
  ]
},{
  "accession": "GCF_000243215.1",
  "files": [
    {
      "filePath": "GCF_000243215.1/GCF_000243215.1_Odor_lane_YIT_12061_V1_genomic.fna",
      "fileType": "GENOMIC_NUCLEOTIDE_FASTA"
    }
  ]
},{
  "accession": "GCF_000258535.2",
  "files": [
    {
      "filePath": "GCF_000258535.2/GCF_000258535.2_ASM25853v2_genomic.fna",
      "fileType": "GENOMIC_NUCLEOTIDE_FASTA"
    }
  ]
},{
  "accession": "GCF_000285495.1",
  "files": [
    {
      "filePath": "GCF_000285495.1/GCF_000285495.1_ASM28549v1_genomic.fna",
      "fileType": "GENOMIC_NUCLEOTIDE_FASTA"
    }
  ]
},{
  "accession": "GCF_000285515.1",
  "files": [
    {
      "filePath": "GCF_000285515.1/GCF_000285515.1_ASM28551v1_genomic.fna",
      "fileType": "GENOMIC_NUCLEOTIDE_FASTA"
    }
  ]
},{
  "accession": "GCF_000299575.1",
  "files": [
    {
      "filePath": "GCF_000299575.1/GCF_000299575.1_ASM29957v1_genomic.fna",
      "fileType": "GENOMIC_NUCLEOTIDE_FASTA"
    }
  ]
},{
  "accession": "GCF_000300095.1",
  "files": [
    {
      "filePath": "GCF_000300095.1/GCF_000300095.1_ASM30009v1_genomic.fna",
      "fileType": "GENOMIC_NUCLEOTIDE_FASTA"
    }
  ]
},{
  "accession": "GCF_000307265.1",
  "files": [
    {
      "filePath": "GCF_000307265.1/GCF_000307265.1_ASM30726v1_genomic.fna",
      "fileType": "GENOMIC_NUCLEOTIDE_FASTA"
    }
  ]
},{
  "accession": "GCF_000309385.1",
  "files": [
    {
      "filePath": "GCF_000309385.1/GCF_000309385.1_ASM30938v1_genomic.fna",
      "fileType": "GENOMIC_NUCLEOTIDE_FASTA"
    }
  ]
},{
  "accession": "GCF_000312045.1",
  "files": [
    {
      "filePath": "GCF_000312045.1/GCF_000312045.1_ASM31204v1_genomic.fna",
      "fileType": "GENOMIC_NUCLEOTIDE_FASTA"
    }
  ]
},{
  "accession": "GCF_000315235.1",
  "files": [
    {
      "filePath": "GCF_000315235.1/GCF_000315235.1_ASM31523v1_genomic.fna",
      "fileType": "GENOMIC_NUCLEOTIDE_FASTA"
    }
  ]
},{
  "accession": "GCF_000317105.1",
  "files": [
    {
      "filePath": "GCF_000317105.1/GCF_000317105.1_ASM31710v1_genomic.fna",
      "fileType": "GENOMIC_NUCLEOTIDE_FASTA"
    }
  ]
},{
  "accession": "GCF_000317475.1",
  "files": [
    {
      "filePath": "GCF_000317475.1/GCF_000317475.1_ASM31747v1_genomic.fna",
      "fileType": "GENOMIC_NUCLEOTIDE_FASTA"
    }
  ]
},{
  "accession": "GCF_000340475.1",
  "files": [
    {
      "filePath": "GCF_000340475.1/GCF_000340475.1_ASM34047v1_genomic.fna",
      "fileType": "GENOMIC_NUCLEOTIDE_FASTA"
    }
  ]
},{
  "accession": "GCF_000340965.1",
  "files": [
    {
      "filePath": "GCF_000340965.1/GCF_000340965.1_SOAPdenovo_v1.06_genomic.fna",
      "fileType": "GENOMIC_NUCLEOTIDE_FASTA"
    }
  ]
},{
  "accession": "GCF_000340985.1",
  "files": [
    {
      "filePath": "GCF_000340985.1/GCF_000340985.1_genetic_mechanisms_of_environmental_adaptability_genomic.fna",
      "fileType": "GENOMIC_NUCLEOTIDE_FASTA"
    }
  ]
},{
  "accession": "GCF_000341005.1",
  "files": [
    {
      "filePath": "GCF_000341005.1/GCF_000341005.1_SOAPdenovo_v1.06_genomic.fna",
      "fileType": "GENOMIC_NUCLEOTIDE_FASTA"
    }
  ]
},{
  "accession": "GCF_000341025.1",
  "files": [
    {
      "filePath": "GCF_000341025.1/GCF_000341025.1_SOAPdenovo_v1.06_genomic.fna",
      "fileType": "GENOMIC_NUCLEOTIDE_FASTA"
    }
  ]
},{
  "accession": "GCF_000341045.1",
  "files": [
    {
      "filePath": "GCF_000341045.1/GCF_000341045.1_120831_BK_genomic.fna",
      "fileType": "GENOMIC_NUCLEOTIDE_FASTA"
    }
  ]
},{
  "accession": "GCF_000341065.1",
  "files": [
    {
      "filePath": "GCF_000341065.1/GCF_000341065.1_SOAPdenovo_v1.06_genomic.fna",
      "fileType": "GENOMIC_NUCLEOTIDE_FASTA"
    }
  ]
},{
  "accession": "GCF_000341085.1",
  "files": [
    {
      "filePath": "GCF_000341085.1/GCF_000341085.1_SOAPdenovo_v1.06_genomic.fna",
      "fileType": "GENOMIC_NUCLEOTIDE_FASTA"
    }
  ]
},{
  "accession": "GCF_000341105.1",
  "files": [
    {
      "filePath": "GCF_000341105.1/GCF_000341105.1_SOAPdenovo_v1.06_genomic.fna",
      "fileType": "GENOMIC_NUCLEOTIDE_FASTA"
    }
  ]
},{
  "accession": "GCF_000341125.1",
  "files": [
    {
      "filePath": "GCF_000341125.1/GCF_000341125.1_SOAPdenovo_v1.06_genomic.fna",
      "fileType": "GENOMIC_NUCLEOTIDE_FASTA"
    }
  ]
},{
  "accession": "GCF_000341145.1",
  "files": [
    {
      "filePath": "GCF_000341145.1/GCF_000341145.1_SOAPdenovo_v1.06_genomic.fna",
      "fileType": "GENOMIC_NUCLEOTIDE_FASTA"
    }
  ]
},{
  "accession": "GCF_000341185.1",
  "files": [
    {
      "filePath": "GCF_000341185.1/GCF_000341185.1_SOAPdenovo_v1.06_genomic.fna",
      "fileType": "GENOMIC_NUCLEOTIDE_FASTA"
    }
  ]
},{
  "accession": "GCF_000341205.1",
  "files": [
    {
      "filePath": "GCF_000341205.1/GCF_000341205.1_v1.06_genomic.fna",
      "fileType": "GENOMIC_NUCLEOTIDE_FASTA"
    }
  ]
},{
  "accession": "GCF_000341245.1",
  "files": [
    {
      "filePath": "GCF_000341245.1/GCF_000341245.1_SOAPdenovo_v1.06_genomic.fna",
      "fileType": "GENOMIC_NUCLEOTIDE_FASTA"
    }
  ]
},{
  "accession": "GCF_000341265.1",
  "files": [
    {
      "filePath": "GCF_000341265.1/GCF_000341265.1_SOAPdenovo_1.06_genomic.fna",
      "fileType": "GENOMIC_NUCLEOTIDE_FASTA"
    }
  ]
},{
  "accession": "GCF_000342165.1",
  "files": [
    {
      "filePath": "GCF_000342165.1/GCF_000342165.1_Alphaproteobacteria-version1_genomic.fna",
      "fileType": "GENOMIC_NUCLEOTIDE_FASTA"
    }
  ]
},{
  "accession": "GCF_000348945.1",
  "files": [
    {
      "filePath": "GCF_000348945.1/GCF_000348945.1_ArGa1_genomic.fna",
      "fileType": "GENOMIC_NUCLEOTIDE_FASTA"
    }
  ]
},{
  "accession": "GCF_000374825.1",
  "files": [
    {
      "filePath": "GCF_000374825.1/GCF_000374825.1_ASM37482v1_genomic.fna",
      "fileType": "GENOMIC_NUCLEOTIDE_FASTA"
    }
  ]
},{
  "accession": "GCF_000374845.1",
  "files": [
    {
      "filePath": "GCF_000374845.1/GCF_000374845.1_ASM37484v1_genomic.fna",
      "fileType": "GENOMIC_NUCLEOTIDE_FASTA"
    }
  ]
},{
  "accession": "GCF_000377505.1",
  "files": [
    {
      "filePath": "GCF_000377505.1/GCF_000377505.1_ASM37750v1_genomic.fna",
      "fileType": "GENOMIC_NUCLEOTIDE_FASTA"
    }
  ]
},{
  "accession": "GCF_000378385.1",
  "files": [
    {
      "filePath": "GCF_000378385.1/GCF_000378385.1_ASM37838v1_genomic.fna",
      "fileType": "GENOMIC_NUCLEOTIDE_FASTA"
    }
  ]
},{
  "accession": "GCF_000379025.1",
  "files": [
    {
      "filePath": "GCF_000379025.1/GCF_000379025.1_ASM37902v1_genomic.fna",
      "fileType": "GENOMIC_NUCLEOTIDE_FASTA"
    }
  ]
},{
  "accession": "GCF_000380965.1",
  "files": [
    {
      "filePath": "GCF_000380965.1/GCF_000380965.1_ASM38096v1_genomic.fna",
      "fileType": "GENOMIC_NUCLEOTIDE_FASTA"
    }
  ]
},{
  "accession": "GCF_000381905.1",
  "files": [
    {
      "filePath": "GCF_000381905.1/GCF_000381905.1_ASM38190v1_genomic.fna",
      "fileType": "GENOMIC_NUCLEOTIDE_FASTA"
    }
  ]
},{
  "accession": "GCF_000381965.1",
  "files": [
    {
      "filePath": "GCF_000381965.1/GCF_000381965.1_ASM38196v1_genomic.fna",
      "fileType": "GENOMIC_NUCLEOTIDE_FASTA"
    }
  ]
},{
  "accession": "GCF_000381985.1",
  "files": [
    {
      "filePath": "GCF_000381985.1/GCF_000381985.1_ASM38198v1_genomic.fna",
      "fileType": "GENOMIC_NUCLEOTIDE_FASTA"
    }
  ]
},{
  "accession": "GCF_000383275.1",
  "files": [
    {
      "filePath": "GCF_000383275.1/GCF_000383275.1_ASM38327v1_genomic.fna",
      "fileType": "GENOMIC_NUCLEOTIDE_FASTA"
    }
  ]
},{
  "accession": "GCF_000403375.2",
  "files": [
    {
      "filePath": "GCF_000403375.2/GCF_000403375.2_Paen_bare_G22_V1_genomic.fna",
      "fileType": "GENOMIC_NUCLEOTIDE_FASTA"
    }
  ]
},{
  "accession": "GCF_000420265.1",
  "files": [
    {
      "filePath": "GCF_000420265.1/GCF_000420265.1_ASM42026v1_genomic.fna",
      "fileType": "GENOMIC_NUCLEOTIDE_FASTA"
    }
  ]
},{
  "accession": "GCF_000420305.1",
  "files": [
    {
      "filePath": "GCF_000420305.1/GCF_000420305.1_ASM42030v1_genomic.fna",
      "fileType": "GENOMIC_NUCLEOTIDE_FASTA"
    }
  ]
},{
  "accession": "GCF_000421185.1",
  "files": [
    {
      "filePath": "GCF_000421185.1/GCF_000421185.1_ASM42118v1_genomic.fna",
      "fileType": "GENOMIC_NUCLEOTIDE_FASTA"
    }
  ]
},{
  "accession": "GCF_000422425.1",
  "files": [
    {
      "filePath": "GCF_000422425.1/GCF_000422425.1_ASM42242v1_genomic.fna",
      "fileType": "GENOMIC_NUCLEOTIDE_FASTA"
    }
  ]
},{
  "accession": "GCF_000422445.1",
  "files": [
    {
      "filePath": "GCF_000422445.1/GCF_000422445.1_ASM42244v1_genomic.fna",
      "fileType": "GENOMIC_NUCLEOTIDE_FASTA"
    }
  ]
},{
  "accession": "GCF_000422465.1",
  "files": [
    {
      "filePath": "GCF_000422465.1/GCF_000422465.1_ASM42246v1_genomic.fna",
      "fileType": "GENOMIC_NUCLEOTIDE_FASTA"
    }
  ]
},{
  "accession": "GCF_000422505.1",
  "files": [
    {
      "filePath": "GCF_000422505.1/GCF_000422505.1_ASM42250v1_genomic.fna",
      "fileType": "GENOMIC_NUCLEOTIDE_FASTA"
    }
  ]
},{
  "accession": "GCF_000422845.1",
  "files": [
    {
      "filePath": "GCF_000422845.1/GCF_000422845.1_ASM42284v1_genomic.fna",
      "fileType": "GENOMIC_NUCLEOTIDE_FASTA"
    }
  ]
},{
  "accession": "GCF_000422865.1",
  "files": [
    {
      "filePath": "GCF_000422865.1/GCF_000422865.1_ASM42286v1_genomic.fna",
      "fileType": "GENOMIC_NUCLEOTIDE_FASTA"
    }
  ]
},{
  "accession": "GCF_000422885.1",
  "files": [
    {
      "filePath": "GCF_000422885.1/GCF_000422885.1_ASM42288v1_genomic.fna",
      "fileType": "GENOMIC_NUCLEOTIDE_FASTA"
    }
  ]
},{
  "accession": "GCF_000425125.1",
  "files": [
    {
      "filePath": "GCF_000425125.1/GCF_000425125.1_ASM42512v1_genomic.fna",
      "fileType": "GENOMIC_NUCLEOTIDE_FASTA"
    }
  ]
},{
  "accession": "GCF_000427965.1",
  "files": [
    {
      "filePath": "GCF_000427965.1/GCF_000427965.1_ASM42796v1_genomic.fna",
      "fileType": "GENOMIC_NUCLEOTIDE_FASTA"
    }
  ]
},{
  "accession": "GCF_000429005.1",
  "files": [
    {
      "filePath": "GCF_000429005.1/GCF_000429005.1_ASM42900v1_genomic.fna",
      "fileType": "GENOMIC_NUCLEOTIDE_FASTA"
    }
  ]
},{
  "accession": "GCF_000445125.1",
  "files": [
    {
      "filePath": "GCF_000445125.1/GCF_000445125.1_ASM44512v1_genomic.fna",
      "fileType": "GENOMIC_NUCLEOTIDE_FASTA"
    }
  ]
},{
  "accession": "GCF_000455265.1",
  "files": [
    {
      "filePath": "GCF_000455265.1/GCF_000455265.1_Pa_GD11_genomic.fna",
      "fileType": "GENOMIC_NUCLEOTIDE_FASTA"
    }
  ]
},{
  "accession": "GCF_000472525.1",
  "files": [
    {
      "filePath": "GCF_000472525.1/GCF_000472525.1_ASM47252v1_genomic.fna",
      "fileType": "GENOMIC_NUCLEOTIDE_FASTA"
    }
  ]
},{
  "accession": "GCF_000472825.1",
  "files": [
    {
      "filePath": "GCF_000472825.1/GCF_000472825.1_ASM47282v1_genomic.fna",
      "fileType": "GENOMIC_NUCLEOTIDE_FASTA"
    }
  ]
},{
  "accession": "GCF_000504585.2",
  "files": [
    {
      "filePath": "GCF_000504585.2/GCF_000504585.2_ASM50458v2_genomic.fna",
      "fileType": "GENOMIC_NUCLEOTIDE_FASTA"
    }
  ]
},{
  "accession": "GCF_000513275.1",
  "files": [
    {
      "filePath": "GCF_000513275.1/GCF_000513275.1_G1_genomic.fna",
      "fileType": "GENOMIC_NUCLEOTIDE_FASTA"
    }
  ]
},{
  "accession": "GCF_000518485.1",
  "files": [
    {
      "filePath": "GCF_000518485.1/GCF_000518485.1_ASM51848v1_genomic.fna",
      "fileType": "GENOMIC_NUCLEOTIDE_FASTA"
    }
  ]
},{
  "accession": "GCF_000519185.1",
  "files": [
    {
      "filePath": "GCF_000519185.1/GCF_000519185.1_ASM51918v1_genomic.fna",
      "fileType": "GENOMIC_NUCLEOTIDE_FASTA"
    }
  ]
},{
  "accession": "GCF_000520715.1",
  "files": [
    {
      "filePath": "GCF_000520715.1/GCF_000520715.1_s8_genomic.fna",
      "fileType": "GENOMIC_NUCLEOTIDE_FASTA"
    }
  ]
},{
  "accession": "GCF_000520815.1",
  "files": [
    {
      "filePath": "GCF_000520815.1/GCF_000520815.1_s149_genomic.fna",
      "fileType": "GENOMIC_NUCLEOTIDE_FASTA"
    }
  ]
},{
  "accession": "GCF_000522545.2",
  "files": [
    {
      "filePath": "GCF_000522545.2/GCF_000522545.2_ASM52254v2_genomic.fna",
      "fileType": "GENOMIC_NUCLEOTIDE_FASTA"
    }
  ]
},{
  "accession": "GCF_000576305.1",
  "files": [
    {
      "filePath": "GCF_000576305.1/GCF_000576305.1_ASM57630v1_genomic.fna",
      "fileType": "GENOMIC_NUCLEOTIDE_FASTA"
    }
  ]
},{
  "accession": "GCF_000598065.1",
  "files": [
    {
      "filePath": "GCF_000598065.1/GCF_000598065.1_Brdraft1_genomic.fna",
      "fileType": "GENOMIC_NUCLEOTIDE_FASTA"
    }
  ]
},{
  "accession": "GCF_000612505.1",
  "files": [
    {
      "filePath": "GCF_000612505.1/GCF_000612505.1_ASM61250v1_genomic.fna",
      "fileType": "GENOMIC_NUCLEOTIDE_FASTA"
    }
  ]
},{
  "accession": "GCF_000612865.1",
  "files": [
    {
      "filePath": "GCF_000612865.1/GCF_000612865.1_PRJEB5522_assembly_1_genomic.fna",
      "fileType": "GENOMIC_NUCLEOTIDE_FASTA"
    }
  ]
},{
  "accession": "GCF_000684975.1",
  "files": [
    {
      "filePath": "GCF_000684975.1/GCF_000684975.1_ASM68497v1_genomic.fna",
      "fileType": "GENOMIC_NUCLEOTIDE_FASTA"
    }
  ]
},{
  "accession": "GCF_000685015.1",
  "files": [
    {
      "filePath": "GCF_000685015.1/GCF_000685015.1_ASM68501v1_genomic.fna",
      "fileType": "GENOMIC_NUCLEOTIDE_FASTA"
    }
  ]
},{
  "accession": "GCF_000685035.1",
  "files": [
    {
      "filePath": "GCF_000685035.1/GCF_000685035.1_ASM68503v1_genomic.fna",
      "fileType": "GENOMIC_NUCLEOTIDE_FASTA"
    }
  ]
},{
  "accession": "GCF_000685075.1",
  "files": [
    {
      "filePath": "GCF_000685075.1/GCF_000685075.1_ASM68507v1_genomic.fna",
      "fileType": "GENOMIC_NUCLEOTIDE_FASTA"
    }
  ]
},{
  "accession": "GCF_000710955.1",
  "files": [
    {
      "filePath": "GCF_000710955.1/GCF_000710955.1_ASM71095v1_genomic.fna",
      "fileType": "GENOMIC_NUCLEOTIDE_FASTA"
    }
  ]
},{
  "accession": "GCF_000722545.1",
  "files": [
    {
      "filePath": "GCF_000722545.1/GCF_000722545.1_ASM72254v1_genomic.fna",
      "fileType": "GENOMIC_NUCLEOTIDE_FASTA"
    }
  ]
},{
  "accession": "GCF_000723885.1",
  "files": [
    {
      "filePath": "GCF_000723885.1/GCF_000723885.1_camerounensis_genomic.fna",
      "fileType": "GENOMIC_NUCLEOTIDE_FASTA"
    }
  ]
},{
  "accession": "GCF_000724085.1",
  "files": [
    {
      "filePath": "GCF_000724085.1/GCF_000724085.1_PRJEB5523_assembly_1_genomic.fna",
      "fileType": "GENOMIC_NUCLEOTIDE_FASTA"
    }
  ]
},{
  "accession": "GCF_000725485.1",
  "files": [
    {
      "filePath": "GCF_000725485.1/GCF_000725485.1_Doro.v1.0_genomic.fna",
      "fileType": "GENOMIC_NUCLEOTIDE_FASTA"
    }
  ]
},{
  "accession": "GCF_000739775.1",
  "files": [
    {
      "filePath": "GCF_000739775.1/GCF_000739775.1_ASM73977v1_genomic.fna",
      "fileType": "GENOMIC_NUCLEOTIDE_FASTA"
    }
  ]
},{
  "accession": "GCF_000740785.1",
  "files": [
    {
      "filePath": "GCF_000740785.1/GCF_000740785.1_ASM74078v1_genomic.fna",
      "fileType": "GENOMIC_NUCLEOTIDE_FASTA"
    }
  ]
},{
  "accession": "GCF_000743715.1",
  "files": [
    {
      "filePath": "GCF_000743715.1/GCF_000743715.1_ASM74371v1_genomic.fna",
      "fileType": "GENOMIC_NUCLEOTIDE_FASTA"
    }
  ]
},{
  "accession": "GCF_000750635.1",
  "files": [
    {
      "filePath": "GCF_000750635.1/GCF_000750635.1_PRJEB5524_assembly_1_genomic.fna",
      "fileType": "GENOMIC_NUCLEOTIDE_FASTA"
    }
  ]
},{
  "accession": "GCF_000756505.1",
  "files": [
    {
      "filePath": "GCF_000756505.1/GCF_000756505.1_ASM75650v1_genomic.fna",
      "fileType": "GENOMIC_NUCLEOTIDE_FASTA"
    }
  ]
},{
  "accession": "GCF_000756615.1",
  "files": [
    {
      "filePath": "GCF_000756615.1/GCF_000756615.1_ASM75661v1_genomic.fna",
      "fileType": "GENOMIC_NUCLEOTIDE_FASTA"
    }
  ]
},{
  "accession": "GCF_000757885.1",
  "files": [
    {
      "filePath": "GCF_000757885.1/GCF_000757885.1_Pwynnii072014_genomic.fna",
      "fileType": "GENOMIC_NUCLEOTIDE_FASTA"
    }
  ]
},{
  "accession": "GCF_000758665.1",
  "files": [
    {
      "filePath": "GCF_000758665.1/GCF_000758665.1_ASM75866v1_genomic.fna",
      "fileType": "GENOMIC_NUCLEOTIDE_FASTA"
    }
  ]
},{
  "accession": "GCF_000758685.1",
  "files": [
    {
      "filePath": "GCF_000758685.1/GCF_000758685.1_ASM75868v1_genomic.fna",
      "fileType": "GENOMIC_NUCLEOTIDE_FASTA"
    }
  ]
},{
  "accession": "GCF_000758705.1",
  "files": [
    {
      "filePath": "GCF_000758705.1/GCF_000758705.1_ASM75870v1_genomic.fna",
      "fileType": "GENOMIC_NUCLEOTIDE_FASTA"
    }
  ]
},{
  "accession": "GCF_000758725.1",
  "files": [
    {
      "filePath": "GCF_000758725.1/GCF_000758725.1_ASM75872v1_genomic.fna",
      "fileType": "GENOMIC_NUCLEOTIDE_FASTA"
    }
  ]
},{
  "accession": "GCF_000767465.1",
  "files": [
    {
      "filePath": "GCF_000767465.1/GCF_000767465.1_ASM76746v1_genomic.fna",
      "fileType": "GENOMIC_NUCLEOTIDE_FASTA"
    }
  ]
},{
  "accession": "GCF_000785435.2",
  "files": [
    {
      "filePath": "GCF_000785435.2/GCF_000785435.2_ASM78543v2_genomic.fna",
      "fileType": "GENOMIC_NUCLEOTIDE_FASTA"
    }
  ]
},{
  "accession": "GCF_000802225.1",
  "files": [
    {
      "filePath": "GCF_000802225.1/GCF_000802225.1_ASM80222v1_genomic.fna",
      "fileType": "GENOMIC_NUCLEOTIDE_FASTA"
    }
  ]
},{
  "accession": "GCF_000807775.2",
  "files": [
    {
      "filePath": "GCF_000807775.2/GCF_000807775.2_ASM80777v2_genomic.fna",
      "fileType": "GENOMIC_NUCLEOTIDE_FASTA"
    }
  ]
},{
  "accession": "GCF_000815105.2",
  "files": [
    {
      "filePath": "GCF_000815105.2/GCF_000815105.2_ASM81510v2_genomic.fna",
      "fileType": "GENOMIC_NUCLEOTIDE_FASTA"
    }
  ]
},{
  "accession": "GCF_000818395.1",
  "files": [
    {
      "filePath": "GCF_000818395.1/GCF_000818395.1_ASM81839v1_genomic.fna",
      "fileType": "GENOMIC_NUCLEOTIDE_FASTA"
    }
  ]
},{
  "accession": "GCF_000821065.1",
  "files": [
    {
      "filePath": "GCF_000821065.1/GCF_000821065.1_PRJEB5950_assembly_1_genomic.fna",
      "fileType": "GENOMIC_NUCLEOTIDE_FASTA"
    }
  ]
},{
  "accession": "GCF_000831385.1",
  "files": [
    {
      "filePath": "GCF_000831385.1/GCF_000831385.1_ASM83138v1_genomic.fna",
      "fileType": "GENOMIC_NUCLEOTIDE_FASTA"
    }
  ]
},{
  "accession": "GCF_000934605.2",
  "files": [
    {
      "filePath": "GCF_000934605.2/GCF_000934605.2_ASM93460v2_genomic.fna",
      "fileType": "GENOMIC_NUCLEOTIDE_FASTA"
    }
  ]
},{
  "accession": "GCF_000961095.1",
  "files": [
    {
      "filePath": "GCF_000961095.1/GCF_000961095.1_ASM96109v1_genomic.fna",
      "fileType": "GENOMIC_NUCLEOTIDE_FASTA"
    }
  ]
},{
  "accession": "GCF_000961515.1",
  "files": [
    {
      "filePath": "GCF_000961515.1/GCF_000961515.1_ASM96151v1_genomic.fna",
      "fileType": "GENOMIC_NUCLEOTIDE_FASTA"
    }
  ]
},{
  "accession": "GCF_000964595.1",
  "files": [
    {
      "filePath": "GCF_000964595.1/GCF_000964595.1_ASM96459v1_genomic.fna",
      "fileType": "GENOMIC_NUCLEOTIDE_FASTA"
    }
  ]
},{
  "accession": "GCF_000969395.1",
  "files": [
    {
      "filePath": "GCF_000969395.1/GCF_000969395.1_ASM96939v1_genomic.fna",
      "fileType": "GENOMIC_NUCLEOTIDE_FASTA"
    }
  ]
},{
  "accession": "GCF_000971965.1",
  "files": [
    {
      "filePath": "GCF_000971965.1/GCF_000971965.1_ASM97196v1_genomic.fna",
      "fileType": "GENOMIC_NUCLEOTIDE_FASTA"
    }
  ]
},{
  "accession": "GCF_000971985.1",
  "files": [
    {
      "filePath": "GCF_000971985.1/GCF_000971985.1_ASM97198v1_genomic.fna",
      "fileType": "GENOMIC_NUCLEOTIDE_FASTA"
    }
  ]
},{
  "accession": "GCF_000972785.3",
  "files": [
    {
      "filePath": "GCF_000972785.3/GCF_000972785.3_ASM97278v3_genomic.fna",
      "fileType": "GENOMIC_NUCLEOTIDE_FASTA"
    }
  ]
},{
  "accession": "GCF_000980985.1",
  "files": [
    {
      "filePath": "GCF_000980985.1/GCF_000980985.1_ASM98098v1_genomic.fna",
      "fileType": "GENOMIC_NUCLEOTIDE_FASTA"
    }
  ]
},{
  "accession": "GCF_000981585.1",
  "files": [
    {
      "filePath": "GCF_000981585.1/GCF_000981585.1_SBR5_T__genomic.fna",
      "fileType": "GENOMIC_NUCLEOTIDE_FASTA"
    }
  ]
},{
  "accession": "GCF_001012825.1",
  "files": [
    {
      "filePath": "GCF_001012825.1/GCF_001012825.1_ASM101282v2_genomic.fna",
      "fileType": "GENOMIC_NUCLEOTIDE_FASTA"
    }
  ]
},{
  "accession": "GCF_001017775.3",
  "files": [
    {
      "filePath": "GCF_001017775.3/GCF_001017775.3_ASM101777v3_genomic.fna",
      "fileType": "GENOMIC_NUCLEOTIDE_FASTA"
    }
  ]
},{
  "accession": "GCF_001029105.3",
  "files": [
    {
      "filePath": "GCF_001029105.3/GCF_001029105.3_ASM102910v3_genomic.fna",
      "fileType": "GENOMIC_NUCLEOTIDE_FASTA"
    }
  ]
},{
  "accession": "GCF_001038425.2",
  "files": [
    {
      "filePath": "GCF_001038425.2/GCF_001038425.2_ASM103842v2_genomic.fna",
      "fileType": "GENOMIC_NUCLEOTIDE_FASTA"
    }
  ]
},{
  "accession": "GCF_001038485.1",
  "files": [
    {
      "filePath": "GCF_001038485.1/GCF_001038485.1_ASM103848v1_genomic.fna",
      "fileType": "GENOMIC_NUCLEOTIDE_FASTA"
    }
  ]
},{
  "accession": "GCF_001046635.1",
  "files": [
    {
      "filePath": "GCF_001046635.1/GCF_001046635.1_N.barLL02_genomic.fna",
      "fileType": "GENOMIC_NUCLEOTIDE_FASTA"
    }
  ]
},{
  "accession": "GCF_001046855.1",
  "files": [
    {
      "filePath": "GCF_001046855.1/GCF_001046855.1_ASM104685v1_genomic.fna",
      "fileType": "GENOMIC_NUCLEOTIDE_FASTA"
    }
  ]
},{
  "accession": "GCF_001046875.1",
  "files": [
    {
      "filePath": "GCF_001046875.1/GCF_001046875.1_ASM104687v1_genomic.fna",
      "fileType": "GENOMIC_NUCLEOTIDE_FASTA"
    }
  ]
},{
  "accession": "GCF_001050535.1",
  "files": [
    {
      "filePath": "GCF_001050535.1/GCF_001050535.1_ASM105053v1_genomic.fna",
      "fileType": "GENOMIC_NUCLEOTIDE_FASTA"
    }
  ]
},{
  "accession": "GCF_001187845.1",
  "files": [
    {
      "filePath": "GCF_001187845.1/GCF_001187845.1_ASM118784v1_genomic.fna",
      "fileType": "GENOMIC_NUCLEOTIDE_FASTA"
    }
  ]
},{
  "accession": "GCF_001277345.1",
  "files": [
    {
      "filePath": "GCF_001277345.1/GCF_001277345.1_ASM127734v1_genomic.fna",
      "fileType": "GENOMIC_NUCLEOTIDE_FASTA"
    }
  ]
},{
  "accession": "GCF_001280595.1",
  "files": [
    {
      "filePath": "GCF_001280595.1/GCF_001280595.1_ASM128059v1_genomic.fna",
      "fileType": "GENOMIC_NUCLEOTIDE_FASTA"
    }
  ]
},{
  "accession": "GCF_001298445.1",
  "files": [
    {
      "filePath": "GCF_001298445.1/GCF_001298445.1_ASM129844v1_genomic.fna",
      "fileType": "GENOMIC_NUCLEOTIDE_FASTA"
    }
  ]
},{
  "accession": "GCF_001306115.1",
  "files": [
    {
      "filePath": "GCF_001306115.1/GCF_001306115.1_ASM130611v1_genomic.fna",
      "fileType": "GENOMIC_NUCLEOTIDE_FASTA"
    }
  ]
},{
  "accession": "GCF_001317355.1",
  "files": [
    {
      "filePath": "GCF_001317355.1/GCF_001317355.1_ASM131735v1_genomic.fna",
      "fileType": "GENOMIC_NUCLEOTIDE_FASTA"
    }
  ]
},{
  "accession": "GCF_001373415.1",
  "files": [
    {
      "filePath": "GCF_001373415.1/GCF_001373415.1_Paenibacillus_dakarensis_FF9_genomic.fna",
      "fileType": "GENOMIC_NUCLEOTIDE_FASTA"
    }
  ]
},{
  "accession": "GCF_001375555.1",
  "files": [
    {
      "filePath": "GCF_001375555.1/GCF_001375555.1_Numidum_massiliensis_genomic.fna",
      "fileType": "GENOMIC_NUCLEOTIDE_FASTA"
    }
  ]
},{
  "accession": "GCF_001375615.1",
  "files": [
    {
      "filePath": "GCF_001375615.1/GCF_001375615.1_Draft_genome_sequence_of_an_Arthrobacter_sp._genomic.fna",
      "fileType": "GENOMIC_NUCLEOTIDE_FASTA"
    }
  ]
},{
  "accession": "GCF_001403875.1",
  "files": [
    {
      "filePath": "GCF_001403875.1/GCF_001403875.1_Paenibacillus_ihumii_genomic.fna",
      "fileType": "GENOMIC_NUCLEOTIDE_FASTA"
    }
  ]
},{
  "accession": "GCF_001417755.1",
  "files": [
    {
      "filePath": "GCF_001417755.1/GCF_001417755.1_ASM141775v1_genomic.fna",
      "fileType": "GENOMIC_NUCLEOTIDE_FASTA"
    }
  ]
},{
  "accession": "GCF_001418225.1",
  "files": [
    {
      "filePath": "GCF_001418225.1/GCF_001418225.1_ASM141822v1_genomic.fna",
      "fileType": "GENOMIC_NUCLEOTIDE_FASTA"
    }
  ]
},{
  "accession": "GCF_001421015.2",
  "files": [
    {
      "filePath": "GCF_001421015.2/GCF_001421015.2_ASM142101v2_genomic.fna",
      "fileType": "GENOMIC_NUCLEOTIDE_FASTA"
    }
  ]
},{
  "accession": "GCF_001457795.1",
  "files": [
    {
      "filePath": "GCF_001457795.1/GCF_001457795.1_Olsenella_massiliensis_genomic.fna",
      "fileType": "GENOMIC_NUCLEOTIDE_FASTA"
    }
  ]
},{
  "accession": "GCF_001465255.1",
  "files": [
    {
      "filePath": "GCF_001465255.1/GCF_001465255.1_ASM146525v1_genomic.fna",
      "fileType": "GENOMIC_NUCLEOTIDE_FASTA"
    }
  ]
},{
  "accession": "GCF_001465545.3",
  "files": [
    {
      "filePath": "GCF_001465545.3/GCF_001465545.3_ASM146554v3_genomic.fna",
      "fileType": "GENOMIC_NUCLEOTIDE_FASTA"
    }
  ]
},{
  "accession": "GCF_001465595.2",
  "files": [
    {
      "filePath": "GCF_001465595.2/GCF_001465595.2_ASM146559v2_genomic.fna",
      "fileType": "GENOMIC_NUCLEOTIDE_FASTA"
    }
  ]
},{
  "accession": "GCF_001477135.1",
  "files": [
    {
      "filePath": "GCF_001477135.1/GCF_001477135.1_ASM147713v1_genomic.fna",
      "fileType": "GENOMIC_NUCLEOTIDE_FASTA"
    }
  ]
},{
  "accession": "GCF_001486505.1",
  "files": [
    {
      "filePath": "GCF_001486505.1/GCF_001486505.1_Paenibacillus_rubiinfantis_genomic.fna",
      "fileType": "GENOMIC_NUCLEOTIDE_FASTA"
    }
  ]
},{
  "accession": "GCF_001486585.1",
  "files": [
    {
      "filePath": "GCF_001486585.1/GCF_001486585.1_Paenibacillus_senegalomassiliensis_genomic.fna",
      "fileType": "GENOMIC_NUCLEOTIDE_FASTA"
    }
  ]
},{
  "accession": "GCF_001514495.1",
  "files": [
    {
      "filePath": "GCF_001514495.1/GCF_001514495.1_ASM151449v1_genomic.fna",
      "fileType": "GENOMIC_NUCLEOTIDE_FASTA"
    }
  ]
},{
  "accession": "GCF_001519075.1",
  "files": [
    {
      "filePath": "GCF_001519075.1/GCF_001519075.1_ASM151907v1_genomic.fna",
      "fileType": "GENOMIC_NUCLEOTIDE_FASTA"
    }
  ]
},{
  "accession": "GCF_001552555.1",
  "files": [
    {
      "filePath": "GCF_001552555.1/GCF_001552555.1_ASM155255v1_genomic.fna",
      "fileType": "GENOMIC_NUCLEOTIDE_FASTA"
    }
  ]
},{
  "accession": "GCF_001552695.1",
  "files": [
    {
      "filePath": "GCF_001552695.1/GCF_001552695.1_ASM155269v1_genomic.fna",
      "fileType": "GENOMIC_NUCLEOTIDE_FASTA"
    }
  ]
},{
  "accession": "GCF_001570765.1",
  "files": [
    {
      "filePath": "GCF_001570765.1/GCF_001570765.1_ASM157076v1_genomic.fna",
      "fileType": "GENOMIC_NUCLEOTIDE_FASTA"
    }
  ]
},{
  "accession": "GCF_001580545.1",
  "files": [
    {
      "filePath": "GCF_001580545.1/GCF_001580545.1_ASM158054v1_genomic.fna",
      "fileType": "GENOMIC_NUCLEOTIDE_FASTA"
    }
  ]
},{
  "accession": "GCF_001590965.1",
  "files": [
    {
      "filePath": "GCF_001590965.1/GCF_001590965.1_ASM159096v1_genomic.fna",
      "fileType": "GENOMIC_NUCLEOTIDE_FASTA"
    }
  ]
},{
  "accession": "GCF_001590985.1",
  "files": [
    {
      "filePath": "GCF_001590985.1/GCF_001590985.1_ASM159098v1_genomic.fna",
      "fileType": "GENOMIC_NUCLEOTIDE_FASTA"
    }
  ]
},{
  "accession": "GCF_001598375.1",
  "files": [
    {
      "filePath": "GCF_001598375.1/GCF_001598375.1_ASM159837v1_genomic.fna",
      "fileType": "GENOMIC_NUCLEOTIDE_FASTA"
    }
  ]
},{
  "accession": "GCF_001598555.1",
  "files": [
    {
      "filePath": "GCF_001598555.1/GCF_001598555.1_ASM159855v1_genomic.fna",
      "fileType": "GENOMIC_NUCLEOTIDE_FASTA"
    }
  ]
},{
  "accession": "GCF_001598575.1",
  "files": [
    {
      "filePath": "GCF_001598575.1/GCF_001598575.1_ASM159857v1_genomic.fna",
      "fileType": "GENOMIC_NUCLEOTIDE_FASTA"
    }
  ]
},{
  "accession": "GCF_001618145.1",
  "files": [
    {
      "filePath": "GCF_001618145.1/GCF_001618145.1_ASM161814v1_genomic.fna",
      "fileType": "GENOMIC_NUCLEOTIDE_FASTA"
    }
  ]
},{
  "accession": "GCF_001618175.1",
  "files": [
    {
      "filePath": "GCF_001618175.1/GCF_001618175.1_ASM161817v1_genomic.fna",
      "fileType": "GENOMIC_NUCLEOTIDE_FASTA"
    }
  ]
},{
  "accession": "GCF_001618385.1",
  "files": [
    {
      "filePath": "GCF_001618385.1/GCF_001618385.1_ASM161838v1_genomic.fna",
      "fileType": "GENOMIC_NUCLEOTIDE_FASTA"
    }
  ]
},{
  "accession": "GCF_001624335.1",
  "files": [
    {
      "filePath": "GCF_001624335.1/GCF_001624335.1_ASM162433v1_genomic.fna",
      "fileType": "GENOMIC_NUCLEOTIDE_FASTA"
    }
  ]
},{
  "accession": "GCF_001633025.1",
  "files": [
    {
      "filePath": "GCF_001633025.1/GCF_001633025.1_ASM163302v1_genomic.fna",
      "fileType": "GENOMIC_NUCLEOTIDE_FASTA"
    }
  ]
},{
  "accession": "GCF_001637205.1",
  "files": [
    {
      "filePath": "GCF_001637205.1/GCF_001637205.1_ASM163720v1_genomic.fna",
      "fileType": "GENOMIC_NUCLEOTIDE_FASTA"
    }
  ]
},{
  "accession": "GCF_001644605.1",
  "files": [
    {
      "filePath": "GCF_001644605.1/GCF_001644605.1_ASM164460v1_genomic.fna",
      "fileType": "GENOMIC_NUCLEOTIDE_FASTA"
    }
  ]
},{
  "accession": "GCF_001645135.1",
  "files": [
    {
      "filePath": "GCF_001645135.1/GCF_001645135.1_ASM164513v1_genomic.fna",
      "fileType": "GENOMIC_NUCLEOTIDE_FASTA"
    }
  ]
},{
  "accession": "GCF_001653565.1",
  "files": [
    {
      "filePath": "GCF_001653565.1/GCF_001653565.1_ASM165356v1_genomic.fna",
      "fileType": "GENOMIC_NUCLEOTIDE_FASTA"
    }
  ]
},{
  "accession": "GCF_001675045.1",
  "files": [
    {
      "filePath": "GCF_001675045.1/GCF_001675045.1_ASM167504v1_genomic.fna",
      "fileType": "GENOMIC_NUCLEOTIDE_FASTA"
    }
  ]
},{
  "accession": "GCF_001685395.1",
  "files": [
    {
      "filePath": "GCF_001685395.1/GCF_001685395.1_ASM168539v1_genomic.fna",
      "fileType": "GENOMIC_NUCLEOTIDE_FASTA"
    }
  ]
},{
  "accession": "GCF_001693735.1",
  "files": [
    {
      "filePath": "GCF_001693735.1/GCF_001693735.1_ASM169373v1_genomic.fna",
      "fileType": "GENOMIC_NUCLEOTIDE_FASTA"
    }
  ]
},{
  "accession": "GCF_001700435.1",
  "files": [
    {
      "filePath": "GCF_001700435.1/GCF_001700435.1_ASM170043v1_genomic.fna",
      "fileType": "GENOMIC_NUCLEOTIDE_FASTA"
    }
  ]
},{
  "accession": "GCF_001742225.1",
  "files": [
    {
      "filePath": "GCF_001742225.1/GCF_001742225.1_ASM174222v1_genomic.fna",
      "fileType": "GENOMIC_NUCLEOTIDE_FASTA"
    }
  ]
},{
  "accession": "GCF_001748245.1",
  "files": [
    {
      "filePath": "GCF_001748245.1/GCF_001748245.1_ASM174824v1_genomic.fna",
      "fileType": "GENOMIC_NUCLEOTIDE_FASTA"
    }
  ]
},{
  "accession": "GCF_001857945.1",
  "files": [
    {
      "filePath": "GCF_001857945.1/GCF_001857945.1_ASM185794v1_genomic.fna",
      "fileType": "GENOMIC_NUCLEOTIDE_FASTA"
    }
  ]
},{
  "accession": "GCF_001870485.1",
  "files": [
    {
      "filePath": "GCF_001870485.1/GCF_001870485.1_ASM187048v1_genomic.fna",
      "fileType": "GENOMIC_NUCLEOTIDE_FASTA"
    }
  ]
},{
  "accession": "GCF_001908275.1",
  "files": [
    {
      "filePath": "GCF_001908275.1/GCF_001908275.1_ASM190827v1_genomic.fna",
      "fileType": "GENOMIC_NUCLEOTIDE_FASTA"
    }
  ]
},{
  "accession": "GCF_001909055.1",
  "files": [
    {
      "filePath": "GCF_001909055.1/GCF_001909055.1_ASM190905v1_genomic.fna",
      "fileType": "GENOMIC_NUCLEOTIDE_FASTA"
    }
  ]
},{
  "accession": "GCF_001931505.1",
  "files": [
    {
      "filePath": "GCF_001931505.1/GCF_001931505.1_ASM193150v1_genomic.fna",
      "fileType": "GENOMIC_NUCLEOTIDE_FASTA"
    }
  ]
},{
  "accession": "GCF_001939075.1",
  "files": [
    {
      "filePath": "GCF_001939075.1/GCF_001939075.1_ASM193907v1_genomic.fna",
      "fileType": "GENOMIC_NUCLEOTIDE_FASTA"
    }
  ]
},{
  "accession": "GCF_001956985.1",
  "files": [
    {
      "filePath": "GCF_001956985.1/GCF_001956985.1_ASM195698v1_genomic.fna",
      "fileType": "GENOMIC_NUCLEOTIDE_FASTA"
    }
  ]
},{
  "accession": "GCF_001995095.2",
  "files": [
    {
      "filePath": "GCF_001995095.2/GCF_001995095.2_ASM199509v2_genomic.fna",
      "fileType": "GENOMIC_NUCLEOTIDE_FASTA"
    }
  ]
},{
  "accession": "GCF_001998325.1",
  "files": [
    {
      "filePath": "GCF_001998325.1/GCF_001998325.1_ASM199832v1_genomic.fna",
      "fileType": "GENOMIC_NUCLEOTIDE_FASTA"
    }
  ]
},{
  "accession": "GCF_002005165.1",
  "files": [
    {
      "filePath": "GCF_002005165.1/GCF_002005165.1_ASM200516v1_genomic.fna",
      "fileType": "GENOMIC_NUCLEOTIDE_FASTA"
    }
  ]
},{
  "accession": "GCF_002021565.1",
  "files": [
    {
      "filePath": "GCF_002021565.1/GCF_002021565.1_ASM202156v1_genomic.fna",
      "fileType": "GENOMIC_NUCLEOTIDE_FASTA"
    }
  ]
},{
  "accession": "GCF_002027705.1",
  "files": [
    {
      "filePath": "GCF_002027705.1/GCF_002027705.1_ASM202770v1_genomic.fna",
      "fileType": "GENOMIC_NUCLEOTIDE_FASTA"
    }
  ]
},{
  "accession": "GCF_002077695.1",
  "files": [
    {
      "filePath": "GCF_002077695.1/GCF_002077695.1_ASM207769v1_genomic.fna",
      "fileType": "GENOMIC_NUCLEOTIDE_FASTA"
    }
  ]
},{
  "accession": "GCF_002088235.1",
  "files": [
    {
      "filePath": "GCF_002088235.1/GCF_002088235.1_ASM208823v1_genomic.fna",
      "fileType": "GENOMIC_NUCLEOTIDE_FASTA"
    }
  ]
},{
  "accession": "GCF_002095315.1",
  "files": [
    {
      "filePath": "GCF_002095315.1/GCF_002095315.1_ASM209531v1_genomic.fna",
      "fileType": "GENOMIC_NUCLEOTIDE_FASTA"
    }
  ]
},{
  "accession": "GCF_002095475.1",
  "files": [
    {
      "filePath": "GCF_002095475.1/GCF_002095475.1_ASM209547v1_genomic.fna",
      "fileType": "GENOMIC_NUCLEOTIDE_FASTA"
    }
  ]
},{
  "accession": "GCF_002095485.1",
  "files": [
    {
      "filePath": "GCF_002095485.1/GCF_002095485.1_ASM209548v1_genomic.fna",
      "fileType": "GENOMIC_NUCLEOTIDE_FASTA"
    }
  ]
},{
  "accession": "GCF_002095535.1",
  "files": [
    {
      "filePath": "GCF_002095535.1/GCF_002095535.1_ASM209553v1_genomic.fna",
      "fileType": "GENOMIC_NUCLEOTIDE_FASTA"
    }
  ]
},{
  "accession": "GCF_002101395.1",
  "files": [
    {
      "filePath": "GCF_002101395.1/GCF_002101395.1_ASM210139v1_genomic.fna",
      "fileType": "GENOMIC_NUCLEOTIDE_FASTA"
    }
  ]
},{
  "accession": "GCF_002117085.1",
  "files": [
    {
      "filePath": "GCF_002117085.1/GCF_002117085.1_ASM211708v1_genomic.fna",
      "fileType": "GENOMIC_NUCLEOTIDE_FASTA"
    }
  ]
},{
  "accession": "GCF_002117105.1",
  "files": [
    {
      "filePath": "GCF_002117105.1/GCF_002117105.1_ASM211710v1_genomic.fna",
      "fileType": "GENOMIC_NUCLEOTIDE_FASTA"
    }
  ]
},{
  "accession": "GCF_002117125.1",
  "files": [
    {
      "filePath": "GCF_002117125.1/GCF_002117125.1_ASM211712v1_genomic.fna",
      "fileType": "GENOMIC_NUCLEOTIDE_FASTA"
    }
  ]
},{
  "accession": "GCF_002127965.1",
  "files": [
    {
      "filePath": "GCF_002127965.1/GCF_002127965.1_ASM212796v1_genomic.fna",
      "fileType": "GENOMIC_NUCLEOTIDE_FASTA"
    }
  ]
},{
  "accession": "GCF_002148795.1",
  "files": [
    {
      "filePath": "GCF_002148795.1/GCF_002148795.1_ASM214879v1_genomic.fna",
      "fileType": "GENOMIC_NUCLEOTIDE_FASTA"
    }
  ]
},{
  "accession": "GCF_002150805.1",
  "files": [
    {
      "filePath": "GCF_002150805.1/GCF_002150805.1_ASM215080v1_genomic.fna",
      "fileType": "GENOMIC_NUCLEOTIDE_FASTA"
    }
  ]
},{
  "accession": "GCF_002153375.1",
  "files": [
    {
      "filePath": "GCF_002153375.1/GCF_002153375.1_ASM215337v1_genomic.fna",
      "fileType": "GENOMIC_NUCLEOTIDE_FASTA"
    }
  ]
},{
  "accession": "GCF_002157875.1",
  "files": [
    {
      "filePath": "GCF_002157875.1/GCF_002157875.1_ASM215787v1_genomic.fna",
      "fileType": "GENOMIC_NUCLEOTIDE_FASTA"
    }
  ]
},{
  "accession": "GCF_002157895.1",
  "files": [
    {
      "filePath": "GCF_002157895.1/GCF_002157895.1_ASM215789v1_genomic.fna",
      "fileType": "GENOMIC_NUCLEOTIDE_FASTA"
    }
  ]
},{
  "accession": "GCF_002162375.1",
  "files": [
    {
      "filePath": "GCF_002162375.1/GCF_002162375.1_ASM216237v1_genomic.fna",
      "fileType": "GENOMIC_NUCLEOTIDE_FASTA"
    }
  ]
},{
  "accession": "GCF_002192415.1",
  "files": [
    {
      "filePath": "GCF_002192415.1/GCF_002192415.1_ASM219241v1_genomic.fna",
      "fileType": "GENOMIC_NUCLEOTIDE_FASTA"
    }
  ]
},{
  "accession": "GCF_002211445.1",
  "files": [
    {
      "filePath": "GCF_002211445.1/GCF_002211445.1_ASM221144v1_genomic.fna",
      "fileType": "GENOMIC_NUCLEOTIDE_FASTA"
    }
  ]
},{
  "accession": "GCF_002220865.2",
  "files": [
    {
      "filePath": "GCF_002220865.2/GCF_002220865.2_ASM222086v2_genomic.fna",
      "fileType": "GENOMIC_NUCLEOTIDE_FASTA"
    }
  ]
},{
  "accession": "GCF_002233675.1",
  "files": [
    {
      "filePath": "GCF_002233675.1/GCF_002233675.1_ASM223367v1_genomic.fna",
      "fileType": "GENOMIC_NUCLEOTIDE_FASTA"
    }
  ]
},{
  "accession": "GCF_002234615.1",
  "files": [
    {
      "filePath": "GCF_002234615.1/GCF_002234615.1_ASM223461v1_genomic.fna",
      "fileType": "GENOMIC_NUCLEOTIDE_FASTA"
    }
  ]
},{
  "accession": "GCF_002238045.1",
  "files": [
    {
      "filePath": "GCF_002238045.1/GCF_002238045.1_ASM223804v1_genomic.fna",
      "fileType": "GENOMIC_NUCLEOTIDE_FASTA"
    }
  ]
},{
  "accession": "GCF_002240225.1",
  "files": [
    {
      "filePath": "GCF_002240225.1/GCF_002240225.1_ASM224022v1_genomic.fna",
      "fileType": "GENOMIC_NUCLEOTIDE_FASTA"
    }
  ]
},{
  "accession": "GCF_002240415.1",
  "files": [
    {
      "filePath": "GCF_002240415.1/GCF_002240415.1_ASM224041v1_genomic.fna",
      "fileType": "GENOMIC_NUCLEOTIDE_FASTA"
    }
  ]
},{
  "accession": "GCF_002242685.1",
  "files": [
    {
      "filePath": "GCF_002242685.1/GCF_002242685.1_ASM224268v1_genomic.fna",
      "fileType": "GENOMIC_NUCLEOTIDE_FASTA"
    }
  ]
},{
  "accession": "GCF_002245355.1",
  "files": [
    {
      "filePath": "GCF_002245355.1/GCF_002245355.1_ASM224535v1_genomic.fna",
      "fileType": "GENOMIC_NUCLEOTIDE_FASTA"
    }
  ]
},{
  "accession": "GCF_002263495.1",
  "files": [
    {
      "filePath": "GCF_002263495.1/GCF_002263495.1_ASM226349v1_genomic.fna",
      "fileType": "GENOMIC_NUCLEOTIDE_FASTA"
    }
  ]
},{
  "accession": "GCF_002272015.1",
  "files": [
    {
      "filePath": "GCF_002272015.1/GCF_002272015.1_assembly-7537-G1_v1_genomic.fna",
      "fileType": "GENOMIC_NUCLEOTIDE_FASTA"
    }
  ]
},{
  "accession": "GCF_002278075.1",
  "files": [
    {
      "filePath": "GCF_002278075.1/GCF_002278075.1_ASM227807v1_genomic.fna",
      "fileType": "GENOMIC_NUCLEOTIDE_FASTA"
    }
  ]
},{
  "accession": "GCF_002362315.1",
  "files": [
    {
      "filePath": "GCF_002362315.1/GCF_002362315.1_ASM236231v1_genomic.fna",
      "fileType": "GENOMIC_NUCLEOTIDE_FASTA"
    }
  ]
},{
  "accession": "GCF_002504165.1",
  "files": [
    {
      "filePath": "GCF_002504165.1/GCF_002504165.1_ASM250416v1_genomic.fna",
      "fileType": "GENOMIC_NUCLEOTIDE_FASTA"
    }
  ]
},{
  "accession": "GCF_002608105.1",
  "files": [
    {
      "filePath": "GCF_002608105.1/GCF_002608105.1_ASM260810v1_genomic.fna",
      "fileType": "GENOMIC_NUCLEOTIDE_FASTA"
    }
  ]
},{
  "accession": "GCF_002741055.1",
  "files": [
    {
      "filePath": "GCF_002741055.1/GCF_002741055.1_ASM274105v1_genomic.fna",
      "fileType": "GENOMIC_NUCLEOTIDE_FASTA"
    }
  ]
},{
  "accession": "GCF_002751875.1",
  "files": [
    {
      "filePath": "GCF_002751875.1/GCF_002751875.1_ASM275187v1_genomic.fna",
      "fileType": "GENOMIC_NUCLEOTIDE_FASTA"
    }
  ]
},{
  "accession": "GCF_002811195.1",
  "files": [
    {
      "filePath": "GCF_002811195.1/GCF_002811195.1_ASM281119v1_genomic.fna",
      "fileType": "GENOMIC_NUCLEOTIDE_FASTA"
    }
  ]
},{
  "accession": "GCF_002813245.1",
  "files": [
    {
      "filePath": "GCF_002813245.1/GCF_002813245.1_ASM281324v1_genomic.fna",
      "fileType": "GENOMIC_NUCLEOTIDE_FASTA"
    }
  ]
},{
  "accession": "GCF_002813575.1",
  "files": [
    {
      "filePath": "GCF_002813575.1/GCF_002813575.1_ASM281357v1_genomic.fna",
      "fileType": "GENOMIC_NUCLEOTIDE_FASTA"
    }
  ]
},{
  "accession": "GCF_002850745.1",
  "files": [
    {
      "filePath": "GCF_002850745.1/GCF_002850745.1_ASM285074v1_genomic.fna",
      "fileType": "GENOMIC_NUCLEOTIDE_FASTA"
    }
  ]
},{
  "accession": "GCF_002858935.1",
  "files": [
    {
      "filePath": "GCF_002858935.1/GCF_002858935.1_ASM285893v1_genomic.fna",
      "fileType": "GENOMIC_NUCLEOTIDE_FASTA"
    }
  ]
},{
  "accession": "GCF_002864175.1",
  "files": [
    {
      "filePath": "GCF_002864175.1/GCF_002864175.1_ASM286417v1_genomic.fna",
      "fileType": "GENOMIC_NUCLEOTIDE_FASTA"
    }
  ]
},{
  "accession": "GCF_002884445.1",
  "files": [
    {
      "filePath": "GCF_002884445.1/GCF_002884445.1_ASM288444v1_genomic.fna",
      "fileType": "GENOMIC_NUCLEOTIDE_FASTA"
    }
  ]
},{
  "accession": "GCF_002896965.1",
  "files": [
    {
      "filePath": "GCF_002896965.1/GCF_002896965.1_ASM289696v1_genomic.fna",
      "fileType": "GENOMIC_NUCLEOTIDE_FASTA"
    }
  ]
},{
  "accession": "GCF_002897135.1",
  "files": [
    {
      "filePath": "GCF_002897135.1/GCF_002897135.1_NcycadaeWK-1_v1_genomic.fna",
      "fileType": "GENOMIC_NUCLEOTIDE_FASTA"
    }
  ]
},{
  "accession": "GCF_002902965.1",
  "files": [
    {
      "filePath": "GCF_002902965.1/GCF_002902965.1_ASM290296v1_genomic.fna",
      "fileType": "GENOMIC_NUCLEOTIDE_FASTA"
    }
  ]
},{
  "accession": "GCF_002906255.1",
  "files": [
    {
      "filePath": "GCF_002906255.1/GCF_002906255.1_ASM290625v1_genomic.fna",
      "fileType": "GENOMIC_NUCLEOTIDE_FASTA"
    }
  ]
},{
  "accession": "GCF_002934445.1",
  "files": [
    {
      "filePath": "GCF_002934445.1/GCF_002934445.1_ASM293444v1_genomic.fna",
      "fileType": "GENOMIC_NUCLEOTIDE_FASTA"
    }
  ]
},{
  "accession": "GCF_002936955.1",
  "files": [
    {
      "filePath": "GCF_002936955.1/GCF_002936955.1_ASM293695v1_genomic.fna",
      "fileType": "GENOMIC_NUCLEOTIDE_FASTA"
    }
  ]
},{
  "accession": "GCF_002951935.1",
  "files": [
    {
      "filePath": "GCF_002951935.1/GCF_002951935.1_ASM295193v1_genomic.fna",
      "fileType": "GENOMIC_NUCLEOTIDE_FASTA"
    }
  ]
},{
  "accession": "GCF_002954765.1",
  "files": [
    {
      "filePath": "GCF_002954765.1/GCF_002954765.1_ASM295476v1_genomic.fna",
      "fileType": "GENOMIC_NUCLEOTIDE_FASTA"
    }
  ]
},{
  "accession": "GCF_002975205.1",
  "files": [
    {
      "filePath": "GCF_002975205.1/GCF_002975205.1_ASM297520v1_genomic.fna",
      "fileType": "GENOMIC_NUCLEOTIDE_FASTA"
    }
  ]
},{
  "accession": "GCF_002994045.1",
  "files": [
    {
      "filePath": "GCF_002994045.1/GCF_002994045.1_ASM299404v1_genomic.fna",
      "fileType": "GENOMIC_NUCLEOTIDE_FASTA"
    }
  ]
},{
  "accession": "GCF_003003375.1",
  "files": [
    {
      "filePath": "GCF_003003375.1/GCF_003003375.1_ASM300337v1_genomic.fna",
      "fileType": "GENOMIC_NUCLEOTIDE_FASTA"
    }
  ]
},{
  "accession": "GCF_003008535.1",
  "files": [
    {
      "filePath": "GCF_003008535.1/GCF_003008535.1_ASM300853v1_genomic.fna",
      "fileType": "GENOMIC_NUCLEOTIDE_FASTA"
    }
  ]
},{
  "accession": "GCF_003012935.1",
  "files": [
    {
      "filePath": "GCF_003012935.1/GCF_003012935.1_ASM301293v1_genomic.fna",
      "fileType": "GENOMIC_NUCLEOTIDE_FASTA"
    }
  ]
},{
  "accession": "GCF_003047265.1",
  "files": [
    {
      "filePath": "GCF_003047265.1/GCF_003047265.1_ASM304726v1_genomic.fna",
      "fileType": "GENOMIC_NUCLEOTIDE_FASTA"
    }
  ]
},{
  "accession": "GCF_003047295.1",
  "files": [
    {
      "filePath": "GCF_003047295.1/GCF_003047295.1_ASM304729v1_genomic.fna",
      "fileType": "GENOMIC_NUCLEOTIDE_FASTA"
    }
  ]
},{
  "accession": "GCF_003049725.1",
  "files": [
    {
      "filePath": "GCF_003049725.1/GCF_003049725.1_ASM304972v1_genomic.fna",
      "fileType": "GENOMIC_NUCLEOTIDE_FASTA"
    }
  ]
},{
  "accession": "GCF_003054475.1",
  "files": [
    {
      "filePath": "GCF_003054475.1/GCF_003054475.1_ASM305447v1_genomic.fna",
      "fileType": "GENOMIC_NUCLEOTIDE_FASTA"
    }
  ]
},{
  "accession": "GCF_003057885.1",
  "files": [
    {
      "filePath": "GCF_003057885.1/GCF_003057885.1_ASM305788v1_genomic.fna",
      "fileType": "GENOMIC_NUCLEOTIDE_FASTA"
    }
  ]
},{
  "accession": "GCF_003058465.1",
  "files": [
    {
      "filePath": "GCF_003058465.1/GCF_003058465.1_ASM305846v1_genomic.fna",
      "fileType": "GENOMIC_NUCLEOTIDE_FASTA"
    }
  ]
},{
  "accession": "GCF_003112435.1",
  "files": [
    {
      "filePath": "GCF_003112435.1/GCF_003112435.1_ASM311243v1_genomic.fna",
      "fileType": "GENOMIC_NUCLEOTIDE_FASTA"
    }
  ]
},{
  "accession": "GCF_003113895.1",
  "files": [
    {
      "filePath": "GCF_003113895.1/GCF_003113895.1_ASM311389v1_genomic.fna",
      "fileType": "GENOMIC_NUCLEOTIDE_FASTA"
    }
  ]
},{
  "accession": "GCF_003121585.1",
  "files": [
    {
      "filePath": "GCF_003121585.1/GCF_003121585.1_ASM312158v1_genomic.fna",
      "fileType": "GENOMIC_NUCLEOTIDE_FASTA"
    }
  ]
},{
  "accession": "GCF_003121625.1",
  "files": [
    {
      "filePath": "GCF_003121625.1/GCF_003121625.1_ASM312162v1_genomic.fna",
      "fileType": "GENOMIC_NUCLEOTIDE_FASTA"
    }
  ]
},{
  "accession": "GCF_003131205.1",
  "files": [
    {
      "filePath": "GCF_003131205.1/GCF_003131205.1_ASM313120v1_genomic.fna",
      "fileType": "GENOMIC_NUCLEOTIDE_FASTA"
    }
  ]
},{
  "accession": "GCF_003148935.1",
  "files": [
    {
      "filePath": "GCF_003148935.1/GCF_003148935.1_ASM314893v1_genomic.fna",
      "fileType": "GENOMIC_NUCLEOTIDE_FASTA"
    }
  ]
},{
  "accession": "GCF_003160695.1",
  "files": [
    {
      "filePath": "GCF_003160695.1/GCF_003160695.1_ASM316069v1_genomic.fna",
      "fileType": "GENOMIC_NUCLEOTIDE_FASTA"
    }
  ]
},{
  "accession": "GCF_003171715.1",
  "files": [
    {
      "filePath": "GCF_003171715.1/GCF_003171715.1_ASM317171v1_genomic.fna",
      "fileType": "GENOMIC_NUCLEOTIDE_FASTA"
    }
  ]
},{
  "accession": "GCF_003194625.1",
  "files": [
    {
      "filePath": "GCF_003194625.1/GCF_003194625.1_ASM319462v1_genomic.fna",
      "fileType": "GENOMIC_NUCLEOTIDE_FASTA"
    }
  ]
},{
  "accession": "GCF_003206055.1",
  "files": [
    {
      "filePath": "GCF_003206055.1/GCF_003206055.1_ASM320605v1_genomic.fna",
      "fileType": "GENOMIC_NUCLEOTIDE_FASTA"
    }
  ]
},{
  "accession": "GCF_003217775.1",
  "files": [
    {
      "filePath": "GCF_003217775.1/GCF_003217775.1_ASM321777v1_genomic.fna",
      "fileType": "GENOMIC_NUCLEOTIDE_FASTA"
    }
  ]
},{
  "accession": "GCF_003233845.1",
  "files": [
    {
      "filePath": "GCF_003233845.1/GCF_003233845.1_ASM323384v1_genomic.fna",
      "fileType": "GENOMIC_NUCLEOTIDE_FASTA"
    }
  ]
},{
  "accession": "GCF_003236395.1",
  "files": [
    {
      "filePath": "GCF_003236395.1/GCF_003236395.1_ASM323639v1_genomic.fna",
      "fileType": "GENOMIC_NUCLEOTIDE_FASTA"
    }
  ]
},{
  "accession": "GCF_003253995.1",
  "files": [
    {
      "filePath": "GCF_003253995.1/GCF_003253995.1_ASM325399v1_genomic.fna",
      "fileType": "GENOMIC_NUCLEOTIDE_FASTA"
    }
  ]
},{
  "accession": "GCF_003254015.1",
  "files": [
    {
      "filePath": "GCF_003254015.1/GCF_003254015.1_ASM325401v1_genomic.fna",
      "fileType": "GENOMIC_NUCLEOTIDE_FASTA"
    }
  ]
},{
  "accession": "GCF_003259525.1",
  "files": [
    {
      "filePath": "GCF_003259525.1/GCF_003259525.1_ASM325952v1_genomic.fna",
      "fileType": "GENOMIC_NUCLEOTIDE_FASTA"
    }
  ]
},{
  "accession": "GCF_003265325.1",
  "files": [
    {
      "filePath": "GCF_003265325.1/GCF_003265325.1_ASM326532v1_genomic.fna",
      "fileType": "GENOMIC_NUCLEOTIDE_FASTA"
    }
  ]
},{
  "accession": "GCF_003268025.1",
  "files": [
    {
      "filePath": "GCF_003268025.1/GCF_003268025.1_ASM326802v1_genomic.fna",
      "fileType": "GENOMIC_NUCLEOTIDE_FASTA"
    }
  ]
},{
  "accession": "GCF_003285015.1",
  "files": [
    {
      "filePath": "GCF_003285015.1/GCF_003285015.1_ASM328501v1_genomic.fna",
      "fileType": "GENOMIC_NUCLEOTIDE_FASTA"
    }
  ]
},{
  "accession": "GCF_003286395.1",
  "files": [
    {
      "filePath": "GCF_003286395.1/GCF_003286395.1_ASM328639v1_genomic.fna",
      "fileType": "GENOMIC_NUCLEOTIDE_FASTA"
    }
  ]
},{
  "accession": "GCF_003311635.1",
  "files": [
    {
      "filePath": "GCF_003311635.1/GCF_003311635.1_ASM331163v1_genomic.fna",
      "fileType": "GENOMIC_NUCLEOTIDE_FASTA"
    }
  ]
},{
  "accession": "GCF_003313335.1",
  "files": [
    {
      "filePath": "GCF_003313335.1/GCF_003313335.1_ASM331333v1_genomic.fna",
      "fileType": "GENOMIC_NUCLEOTIDE_FASTA"
    }
  ]
},{
  "accession": "GCF_003313395.1",
  "files": [
    {
      "filePath": "GCF_003313395.1/GCF_003313395.1_ASM331339v1_genomic.fna",
      "fileType": "GENOMIC_NUCLEOTIDE_FASTA"
    }
  ]
},{
  "accession": "GCF_003330785.1",
  "files": [
    {
      "filePath": "GCF_003330785.1/GCF_003330785.1_ASM333078v1_genomic.fna",
      "fileType": "GENOMIC_NUCLEOTIDE_FASTA"
    }
  ]
},{
  "accession": "GCF_003336875.1",
  "files": [
    {
      "filePath": "GCF_003336875.1/GCF_003336875.1_ASM333687v1_genomic.fna",
      "fileType": "GENOMIC_NUCLEOTIDE_FASTA"
    }
  ]
},{
  "accession": "GCF_003337215.1",
  "files": [
    {
      "filePath": "GCF_003337215.1/GCF_003337215.1_ASM333721v1_genomic.fna",
      "fileType": "GENOMIC_NUCLEOTIDE_FASTA"
    }
  ]
},{
  "accession": "GCF_003337375.1",
  "files": [
    {
      "filePath": "GCF_003337375.1/GCF_003337375.1_ASM333737v1_genomic.fna",
      "fileType": "GENOMIC_NUCLEOTIDE_FASTA"
    }
  ]
},{
  "accession": "GCF_003351765.1",
  "files": [
    {
      "filePath": "GCF_003351765.1/GCF_003351765.1_ASM335176v1_genomic.fna",
      "fileType": "GENOMIC_NUCLEOTIDE_FASTA"
    }
  ]
},{
  "accession": "GCF_003352005.1",
  "files": [
    {
      "filePath": "GCF_003352005.1/GCF_003352005.1_ASM335200v1_genomic.fna",
      "fileType": "GENOMIC_NUCLEOTIDE_FASTA"
    }
  ]
},{
  "accession": "GCF_003352835.1",
  "files": [
    {
      "filePath": "GCF_003352835.1/GCF_003352835.1_ASM335283v1_genomic.fna",
      "fileType": "GENOMIC_NUCLEOTIDE_FASTA"
    }
  ]
},{
  "accession": "GCF_003353175.1",
  "files": [
    {
      "filePath": "GCF_003353175.1/GCF_003353175.1_ASM335317v1_genomic.fna",
      "fileType": "GENOMIC_NUCLEOTIDE_FASTA"
    }
  ]
},{
  "accession": "GCF_003363715.1",
  "files": [
    {
      "filePath": "GCF_003363715.1/GCF_003363715.1_ASM336371v1_genomic.fna",
      "fileType": "GENOMIC_NUCLEOTIDE_FASTA"
    }
  ]
},{
  "accession": "GCF_003368325.1",
  "files": [
    {
      "filePath": "GCF_003368325.1/GCF_003368325.1_ASM336832v1_genomic.fna",
      "fileType": "GENOMIC_NUCLEOTIDE_FASTA"
    }
  ]
},{
  "accession": "GCF_003369565.1",
  "files": [
    {
      "filePath": "GCF_003369565.1/GCF_003369565.1_ASM336956v1_genomic.fna",
      "fileType": "GENOMIC_NUCLEOTIDE_FASTA"
    }
  ]
},{
  "accession": "GCF_003369575.1",
  "files": [
    {
      "filePath": "GCF_003369575.1/GCF_003369575.1_ASM336957v1_genomic.fna",
      "fileType": "GENOMIC_NUCLEOTIDE_FASTA"
    }
  ]
},{
  "accession": "GCF_003386535.1",
  "files": [
    {
      "filePath": "GCF_003386535.1/GCF_003386535.1_ASM338653v1_genomic.fna",
      "fileType": "GENOMIC_NUCLEOTIDE_FASTA"
    }
  ]
},{
  "accession": "GCF_003388735.1",
  "files": [
    {
      "filePath": "GCF_003388735.1/GCF_003388735.1_ASM338873v1_genomic.fna",
      "fileType": "GENOMIC_NUCLEOTIDE_FASTA"
    }
  ]
},{
  "accession": "GCF_003443655.1",
  "files": [
    {
      "filePath": "GCF_003443655.1/GCF_003443655.1_ASM344365v1_genomic.fna",
      "fileType": "GENOMIC_NUCLEOTIDE_FASTA"
    }
  ]
},{
  "accession": "GCF_003443895.1",
  "files": [
    {
      "filePath": "GCF_003443895.1/GCF_003443895.1_ASM344389v1_genomic.fna",
      "fileType": "GENOMIC_NUCLEOTIDE_FASTA"
    }
  ]
},{
  "accession": "GCF_003515705.1",
  "files": [
    {
      "filePath": "GCF_003515705.1/GCF_003515705.1_ASM351570v1_genomic.fna",
      "fileType": "GENOMIC_NUCLEOTIDE_FASTA"
    }
  ]
},{
  "accession": "GCF_003583765.1",
  "files": [
    {
      "filePath": "GCF_003583765.1/GCF_003583765.1_ASM358376v1_genomic.fna",
      "fileType": "GENOMIC_NUCLEOTIDE_FASTA"
    }
  ]
},{
  "accession": "GCF_003590835.1",
  "files": [
    {
      "filePath": "GCF_003590835.1/GCF_003590835.1_ASM359083v1_genomic.fna",
      "fileType": "GENOMIC_NUCLEOTIDE_FASTA"
    }
  ]
},{
  "accession": "GCF_003590875.1",
  "files": [
    {
      "filePath": "GCF_003590875.1/GCF_003590875.1_ASM359087v1_genomic.fna",
      "fileType": "GENOMIC_NUCLEOTIDE_FASTA"
    }
  ]
},{
  "accession": "GCF_003590945.1",
  "files": [
    {
      "filePath": "GCF_003590945.1/GCF_003590945.1_ASM359094v1_genomic.fna",
      "fileType": "GENOMIC_NUCLEOTIDE_FASTA"
    }
  ]
},{
  "accession": "GCF_003591035.1",
  "files": [
    {
      "filePath": "GCF_003591035.1/GCF_003591035.1_ASM359103v1_genomic.fna",
      "fileType": "GENOMIC_NUCLEOTIDE_FASTA"
    }
  ]
},{
  "accession": "GCF_003595195.1",
  "files": [
    {
      "filePath": "GCF_003595195.1/GCF_003595195.1_ASM359519v1_genomic.fna",
      "fileType": "GENOMIC_NUCLEOTIDE_FASTA"
    }
  ]
},{
  "accession": "GCF_003605435.1",
  "files": [
    {
      "filePath": "GCF_003605435.1/GCF_003605435.1_ASM360543v1_genomic.fna",
      "fileType": "GENOMIC_NUCLEOTIDE_FASTA"
    }
  ]
},{
  "accession": "GCF_003612015.1",
  "files": [
    {
      "filePath": "GCF_003612015.1/GCF_003612015.1_ASM361201v1_genomic.fna",
      "fileType": "GENOMIC_NUCLEOTIDE_FASTA"
    }
  ]
},{
  "accession": "GCF_003614185.1",
  "files": [
    {
      "filePath": "GCF_003614185.1/GCF_003614185.1_ASM361418v1_genomic.fna",
      "fileType": "GENOMIC_NUCLEOTIDE_FASTA"
    }
  ]
},{
  "accession": "GCF_003626695.1",
  "files": [
    {
      "filePath": "GCF_003626695.1/GCF_003626695.1_ASM362669v1_genomic.fna",
      "fileType": "GENOMIC_NUCLEOTIDE_FASTA"
    }
  ]
},{
  "accession": "GCF_003628445.1",
  "files": [
    {
      "filePath": "GCF_003628445.1/GCF_003628445.1_ASM362844v1_genomic.fna",
      "fileType": "GENOMIC_NUCLEOTIDE_FASTA"
    }
  ]
},{
  "accession": "GCF_003628505.1",
  "files": [
    {
      "filePath": "GCF_003628505.1/GCF_003628505.1_ASM362850v1_genomic.fna",
      "fileType": "GENOMIC_NUCLEOTIDE_FASTA"
    }
  ]
},{
  "accession": "GCF_003633955.1",
  "files": [
    {
      "filePath": "GCF_003633955.1/GCF_003633955.1_ASM363395v1_genomic.fna",
      "fileType": "GENOMIC_NUCLEOTIDE_FASTA"
    }
  ]
},{
  "accession": "GCF_003634275.1",
  "files": [
    {
      "filePath": "GCF_003634275.1/GCF_003634275.1_ASM363427v1_genomic.fna",
      "fileType": "GENOMIC_NUCLEOTIDE_FASTA"
    }
  ]
},{
  "accession": "GCF_003665065.1",
  "files": [
    {
      "filePath": "GCF_003665065.1/GCF_003665065.1_ASM366506v1_genomic.fna",
      "fileType": "GENOMIC_NUCLEOTIDE_FASTA"
    }
  ]
},{
  "accession": "GCF_003668555.1",
  "files": [
    {
      "filePath": "GCF_003668555.1/GCF_003668555.1_ASM366855v1_genomic.fna",
      "fileType": "GENOMIC_NUCLEOTIDE_FASTA"
    }
  ]
},{
  "accession": "GCF_003710085.1",
  "files": [
    {
      "filePath": "GCF_003710085.1/GCF_003710085.1_ASM371008v1_genomic.fna",
      "fileType": "GENOMIC_NUCLEOTIDE_FASTA"
    }
  ]
},{
  "accession": "GCF_003725535.1",
  "files": [
    {
      "filePath": "GCF_003725535.1/GCF_003725535.1_ASM372553v1_genomic.fna",
      "fileType": "GENOMIC_NUCLEOTIDE_FASTA"
    }
  ]
},{
  "accession": "GCF_003725695.1",
  "files": [
    {
      "filePath": "GCF_003725695.1/GCF_003725695.1_ASM372569v1_genomic.fna",
      "fileType": "GENOMIC_NUCLEOTIDE_FASTA"
    }
  ]
},{
  "accession": "GCF_003725775.1",
  "files": [
    {
      "filePath": "GCF_003725775.1/GCF_003725775.1_ASM372577v1_genomic.fna",
      "fileType": "GENOMIC_NUCLEOTIDE_FASTA"
    }
  ]
},{
  "accession": "GCF_003730295.1",
  "files": [
    {
      "filePath": "GCF_003730295.1/GCF_003730295.1_ASM373029v1_genomic.fna",
      "fileType": "GENOMIC_NUCLEOTIDE_FASTA"
    }
  ]
},{
  "accession": "GCF_003813865.1",
  "files": [
    {
      "filePath": "GCF_003813865.1/GCF_003813865.1_ASM381386v1_genomic.fna",
      "fileType": "GENOMIC_NUCLEOTIDE_FASTA"
    }
  ]
},{
  "accession": "GCF_003814915.1",
  "files": [
    {
      "filePath": "GCF_003814915.1/GCF_003814915.1_ASM381491v1_genomic.fna",
      "fileType": "GENOMIC_NUCLEOTIDE_FASTA"
    }
  ]
},{
  "accession": "GCF_003837865.1",
  "files": [
    {
      "filePath": "GCF_003837865.1/GCF_003837865.1_ASM383786v1_genomic.fna",
      "fileType": "GENOMIC_NUCLEOTIDE_FASTA"
    }
  ]
},{
  "accession": "GCF_003838225.1",
  "files": [
    {
      "filePath": "GCF_003838225.1/GCF_003838225.1_ASM383822v1_genomic.fna",
      "fileType": "GENOMIC_NUCLEOTIDE_FASTA"
    }
  ]
},{
  "accession": "GCF_003854965.1",
  "files": [
    {
      "filePath": "GCF_003854965.1/GCF_003854965.1_ASM385496v1_genomic.fna",
      "fileType": "GENOMIC_NUCLEOTIDE_FASTA"
    }
  ]
},{
  "accession": "GCF_003858535.1",
  "files": [
    {
      "filePath": "GCF_003858535.1/GCF_003858535.1_ASM385853v1_genomic.fna",
      "fileType": "GENOMIC_NUCLEOTIDE_FASTA"
    }
  ]
},{
  "accession": "GCF_003863965.1",
  "files": [
    {
      "filePath": "GCF_003863965.1/GCF_003863965.1_ASM386396v1_genomic.fna",
      "fileType": "GENOMIC_NUCLEOTIDE_FASTA"
    }
  ]
},{
  "accession": "GCF_003865345.1",
  "files": [
    {
      "filePath": "GCF_003865345.1/GCF_003865345.1_ASM386534v1_genomic.fna",
      "fileType": "GENOMIC_NUCLEOTIDE_FASTA"
    }
  ]
},{
  "accession": "GCF_003865405.1",
  "files": [
    {
      "filePath": "GCF_003865405.1/GCF_003865405.1_ASM386540v1_genomic.fna",
      "fileType": "GENOMIC_NUCLEOTIDE_FASTA"
    }
  ]
},{
  "accession": "GCF_003931855.1",
  "files": [
    {
      "filePath": "GCF_003931855.1/GCF_003931855.1_ASM393185v1_genomic.fna",
      "fileType": "GENOMIC_NUCLEOTIDE_FASTA"
    }
  ]
},{
  "accession": "GCF_003945345.1",
  "files": [
    {
      "filePath": "GCF_003945345.1/GCF_003945345.1_ASM394534v1_genomic.fna",
      "fileType": "GENOMIC_NUCLEOTIDE_FASTA"
    }
  ]
},{
  "accession": "GCF_003952225.1",
  "files": [
    {
      "filePath": "GCF_003952225.1/GCF_003952225.1_ASM395222v1_genomic.fna",
      "fileType": "GENOMIC_NUCLEOTIDE_FASTA"
    }
  ]
},{
  "accession": "GCF_003955665.1",
  "files": [
    {
      "filePath": "GCF_003955665.1/GCF_003955665.1_ASM395566v1_genomic.fna",
      "fileType": "GENOMIC_NUCLEOTIDE_FASTA"
    }
  ]
},{
  "accession": "GCF_003966335.1",
  "files": [
    {
      "filePath": "GCF_003966335.1/GCF_003966335.1_ASM396633v1_genomic.fna",
      "fileType": "GENOMIC_NUCLEOTIDE_FASTA"
    }
  ]
},{
  "accession": "GCF_003991425.1",
  "files": [
    {
      "filePath": "GCF_003991425.1/GCF_003991425.1_ASM399142v1_genomic.fna",
      "fileType": "GENOMIC_NUCLEOTIDE_FASTA"
    }
  ]
},{
  "accession": "GCF_003994465.1",
  "files": [
    {
      "filePath": "GCF_003994465.1/GCF_003994465.1_ASM399446v1_genomic.fna",
      "fileType": "GENOMIC_NUCLEOTIDE_FASTA"
    }
  ]
},{
  "accession": "GCF_003994475.1",
  "files": [
    {
      "filePath": "GCF_003994475.1/GCF_003994475.1_ASM399447v1_genomic.fna",
      "fileType": "GENOMIC_NUCLEOTIDE_FASTA"
    }
  ]
},{
  "accession": "GCF_004000725.1",
  "files": [
    {
      "filePath": "GCF_004000725.1/GCF_004000725.1_ASM400072v1_genomic.fna",
      "fileType": "GENOMIC_NUCLEOTIDE_FASTA"
    }
  ]
},{
  "accession": "GCF_004000765.1",
  "files": [
    {
      "filePath": "GCF_004000765.1/GCF_004000765.1_ASM400076v1_genomic.fna",
      "fileType": "GENOMIC_NUCLEOTIDE_FASTA"
    }
  ]
},{
  "accession": "GCF_004000785.1",
  "files": [
    {
      "filePath": "GCF_004000785.1/GCF_004000785.1_ASM400078v1_genomic.fna",
      "fileType": "GENOMIC_NUCLEOTIDE_FASTA"
    }
  ]
},{
  "accession": "GCF_004000805.1",
  "files": [
    {
      "filePath": "GCF_004000805.1/GCF_004000805.1_ASM400080v1_genomic.fna",
      "fileType": "GENOMIC_NUCLEOTIDE_FASTA"
    }
  ]
},{
  "accession": "GCF_004000825.1",
  "files": [
    {
      "filePath": "GCF_004000825.1/GCF_004000825.1_ASM400082v1_genomic.fna",
      "fileType": "GENOMIC_NUCLEOTIDE_FASTA"
    }
  ]
},{
  "accession": "GCF_004000845.1",
  "files": [
    {
      "filePath": "GCF_004000845.1/GCF_004000845.1_ASM400084v1_genomic.fna",
      "fileType": "GENOMIC_NUCLEOTIDE_FASTA"
    }
  ]
},{
  "accession": "GCF_004000905.1",
  "files": [
    {
      "filePath": "GCF_004000905.1/GCF_004000905.1_ASM400090v1_genomic.fna",
      "fileType": "GENOMIC_NUCLEOTIDE_FASTA"
    }
  ]
},{
  "accession": "GCF_004000925.1",
  "files": [
    {
      "filePath": "GCF_004000925.1/GCF_004000925.1_ASM400092v1_genomic.fna",
      "fileType": "GENOMIC_NUCLEOTIDE_FASTA"
    }
  ]
},{
  "accession": "GCF_004000945.1",
  "files": [
    {
      "filePath": "GCF_004000945.1/GCF_004000945.1_ASM400094v1_genomic.fna",
      "fileType": "GENOMIC_NUCLEOTIDE_FASTA"
    }
  ]
},{
  "accession": "GCF_004000985.1",
  "files": [
    {
      "filePath": "GCF_004000985.1/GCF_004000985.1_ASM400098v1_genomic.fna",
      "fileType": "GENOMIC_NUCLEOTIDE_FASTA"
    }
  ]
},{
  "accession": "GCF_004001045.1",
  "files": [
    {
      "filePath": "GCF_004001045.1/GCF_004001045.1_ASM400104v1_genomic.fna",
      "fileType": "GENOMIC_NUCLEOTIDE_FASTA"
    }
  ]
},{
  "accession": "GCF_004001065.1",
  "files": [
    {
      "filePath": "GCF_004001065.1/GCF_004001065.1_ASM400106v1_genomic.fna",
      "fileType": "GENOMIC_NUCLEOTIDE_FASTA"
    }
  ]
},{
  "accession": "GCF_004005905.1",
  "files": [
    {
      "filePath": "GCF_004005905.1/GCF_004005905.1_ASM400590v1_genomic.fna",
      "fileType": "GENOMIC_NUCLEOTIDE_FASTA"
    }
  ]
},{
  "accession": "GCF_004011505.1",
  "files": [
    {
      "filePath": "GCF_004011505.1/GCF_004011505.1_ASM401150v1_genomic.fna",
      "fileType": "GENOMIC_NUCLEOTIDE_FASTA"
    }
  ]
},{
  "accession": "GCF_004023645.1",
  "files": [
    {
      "filePath": "GCF_004023645.1/GCF_004023645.1_ASM402364v1_genomic.fna",
      "fileType": "GENOMIC_NUCLEOTIDE_FASTA"
    }
  ]
},{
  "accession": "GCF_004102045.2",
  "files": [
    {
      "filePath": "GCF_004102045.2/GCF_004102045.2_ASM410204v2_genomic.fna",
      "fileType": "GENOMIC_NUCLEOTIDE_FASTA"
    }
  ]
},{
  "accession": "GCF_004117095.1",
  "files": [
    {
      "filePath": "GCF_004117095.1/GCF_004117095.1_ASM411709v1_genomic.fna",
      "fileType": "GENOMIC_NUCLEOTIDE_FASTA"
    }
  ]
},{
  "accession": "GCF_004118375.1",
  "files": [
    {
      "filePath": "GCF_004118375.1/GCF_004118375.1_ASM411837v1_genomic.fna",
      "fileType": "GENOMIC_NUCLEOTIDE_FASTA"
    }
  ]
},{
  "accession": "GCF_004121315.1",
  "files": [
    {
      "filePath": "GCF_004121315.1/GCF_004121315.1_ASM412131v1_genomic.fna",
      "fileType": "GENOMIC_NUCLEOTIDE_FASTA"
    }
  ]
},{
  "accession": "GCF_004135365.1",
  "files": [
    {
      "filePath": "GCF_004135365.1/GCF_004135365.1_ASM413536v1_genomic.fna",
      "fileType": "GENOMIC_NUCLEOTIDE_FASTA"
    }
  ]
},{
  "accession": "GCF_004137255.1",
  "files": [
    {
      "filePath": "GCF_004137255.1/GCF_004137255.1_ASM413725v1_genomic.fna",
      "fileType": "GENOMIC_NUCLEOTIDE_FASTA"
    }
  ]
},{
  "accession": "GCF_004137345.1",
  "files": [
    {
      "filePath": "GCF_004137345.1/GCF_004137345.1_ASM413734v1_genomic.fna",
      "fileType": "GENOMIC_NUCLEOTIDE_FASTA"
    }
  ]
},{
  "accession": "GCF_004307995.1",
  "files": [
    {
      "filePath": "GCF_004307995.1/GCF_004307995.1_ASM430799v1_genomic.fna",
      "fileType": "GENOMIC_NUCLEOTIDE_FASTA"
    }
  ]
},{
  "accession": "GCF_004331745.1",
  "files": [
    {
      "filePath": "GCF_004331745.1/GCF_004331745.1_ASM433174v1_genomic.fna",
      "fileType": "GENOMIC_NUCLEOTIDE_FASTA"
    }
  ]
},{
  "accession": "GCF_004344915.1",
  "files": [
    {
      "filePath": "GCF_004344915.1/GCF_004344915.1_ASM434491v1_genomic.fna",
      "fileType": "GENOMIC_NUCLEOTIDE_FASTA"
    }
  ]
},{
  "accession": "GCF_004348345.1",
  "files": [
    {
      "filePath": "GCF_004348345.1/GCF_004348345.1_ASM434834v1_genomic.fna",
      "fileType": "GENOMIC_NUCLEOTIDE_FASTA"
    }
  ]
},{
  "accession": "GCF_004348685.1",
  "files": [
    {
      "filePath": "GCF_004348685.1/GCF_004348685.1_ASM434868v1_genomic.fna",
      "fileType": "GENOMIC_NUCLEOTIDE_FASTA"
    }
  ]
},{
  "accession": "GCF_004348995.1",
  "files": [
    {
      "filePath": "GCF_004348995.1/GCF_004348995.1_ASM434899v1_genomic.fna",
      "fileType": "GENOMIC_NUCLEOTIDE_FASTA"
    }
  ]
},{
  "accession": "GCF_004349015.1",
  "files": [
    {
      "filePath": "GCF_004349015.1/GCF_004349015.1_ASM434901v1_genomic.fna",
      "fileType": "GENOMIC_NUCLEOTIDE_FASTA"
    }
  ]
},{
  "accession": "GCF_004352805.1",
  "files": [
    {
      "filePath": "GCF_004352805.1/GCF_004352805.1_ASM435280v1_genomic.fna",
      "fileType": "GENOMIC_NUCLEOTIDE_FASTA"
    }
  ]
},{
  "accession": "GCF_004353825.1",
  "files": [
    {
      "filePath": "GCF_004353825.1/GCF_004353825.1_ASM435382v1_genomic.fna",
      "fileType": "GENOMIC_NUCLEOTIDE_FASTA"
    }
  ]
},{
  "accession": "GCF_004353905.1",
  "files": [
    {
      "filePath": "GCF_004353905.1/GCF_004353905.1_ASM435390v1_genomic.fna",
      "fileType": "GENOMIC_NUCLEOTIDE_FASTA"
    }
  ]
},{
  "accession": "GCF_004354045.1",
  "files": [
    {
      "filePath": "GCF_004354045.1/GCF_004354045.1_ASM435404v1_genomic.fna",
      "fileType": "GENOMIC_NUCLEOTIDE_FASTA"
    }
  ]
},{
  "accession": "GCF_004358695.1",
  "files": [
    {
      "filePath": "GCF_004358695.1/GCF_004358695.1_ASM435869v1_genomic.fna",
      "fileType": "GENOMIC_NUCLEOTIDE_FASTA"
    }
  ]
},{
  "accession": "GCF_004359985.1",
  "files": [
    {
      "filePath": "GCF_004359985.1/GCF_004359985.1_ASM435998v1_genomic.fna",
      "fileType": "GENOMIC_NUCLEOTIDE_FASTA"
    }
  ]
},{
  "accession": "GCF_004362745.1",
  "files": [
    {
      "filePath": "GCF_004362745.1/GCF_004362745.1_ASM436274v1_genomic.fna",
      "fileType": "GENOMIC_NUCLEOTIDE_FASTA"
    }
  ]
},{
  "accession": "GCF_004363805.1",
  "files": [
    {
      "filePath": "GCF_004363805.1/GCF_004363805.1_ASM436380v1_genomic.fna",
      "fileType": "GENOMIC_NUCLEOTIDE_FASTA"
    }
  ]
},{
  "accession": "GCF_004364935.1",
  "files": [
    {
      "filePath": "GCF_004364935.1/GCF_004364935.1_ASM436493v1_genomic.fna",
      "fileType": "GENOMIC_NUCLEOTIDE_FASTA"
    }
  ]
},{
  "accession": "GCF_004365405.1",
  "files": [
    {
      "filePath": "GCF_004365405.1/GCF_004365405.1_ASM436540v1_genomic.fna",
      "fileType": "GENOMIC_NUCLEOTIDE_FASTA"
    }
  ]
},{
  "accession": "GCF_004366595.1",
  "files": [
    {
      "filePath": "GCF_004366595.1/GCF_004366595.1_ASM436659v1_genomic.fna",
      "fileType": "GENOMIC_NUCLEOTIDE_FASTA"
    }
  ]
},{
  "accession": "GCF_004367585.1",
  "files": [
    {
      "filePath": "GCF_004367585.1/GCF_004367585.1_ASM436758v1_genomic.fna",
      "fileType": "GENOMIC_NUCLEOTIDE_FASTA"
    }
  ]
},{
  "accession": "GCF_004402975.1",
  "files": [
    {
      "filePath": "GCF_004402975.1/GCF_004402975.1_ASM440297v1_genomic.fna",
      "fileType": "GENOMIC_NUCLEOTIDE_FASTA"
    }
  ]
},{
  "accession": "GCF_004514475.2",
  "files": [
    {
      "filePath": "GCF_004514475.2/GCF_004514475.2_ASM451447v2_genomic.fna",
      "fileType": "GENOMIC_NUCLEOTIDE_FASTA"
    }
  ]
},{
  "accession": "GCF_004524855.1",
  "files": [
    {
      "filePath": "GCF_004524855.1/GCF_004524855.1_ASM452485v1_genomic.fna",
      "fileType": "GENOMIC_NUCLEOTIDE_FASTA"
    }
  ]
},{
  "accession": "GCF_004526345.1",
  "files": [
    {
      "filePath": "GCF_004526345.1/GCF_004526345.1_ASM452634v1_genomic.fna",
      "fileType": "GENOMIC_NUCLEOTIDE_FASTA"
    }
  ]
},{
  "accession": "GCF_004683965.1",
  "files": [
    {
      "filePath": "GCF_004683965.1/GCF_004683965.1_ASM468396v1_genomic.fna",
      "fileType": "GENOMIC_NUCLEOTIDE_FASTA"
    }
  ]
},{
  "accession": "GCF_004764705.1",
  "files": [
    {
      "filePath": "GCF_004764705.1/GCF_004764705.1_ASM476470v1_genomic.fna",
      "fileType": "GENOMIC_NUCLEOTIDE_FASTA"
    }
  ]
},{
  "accession": "GCF_004792415.1",
  "files": [
    {
      "filePath": "GCF_004792415.1/GCF_004792415.1_ASM479241v1_genomic.fna",
      "fileType": "GENOMIC_NUCLEOTIDE_FASTA"
    }
  ]
},{
  "accession": "GCF_004792655.1",
  "files": [
    {
      "filePath": "GCF_004792655.1/GCF_004792655.1_ASM479265v1_genomic.fna",
      "fileType": "GENOMIC_NUCLEOTIDE_FASTA"
    }
  ]
},{
  "accession": "GCF_004798965.1",
  "files": [
    {
      "filePath": "GCF_004798965.1/GCF_004798965.1_ASM479896v1_genomic.fna",
      "fileType": "GENOMIC_NUCLEOTIDE_FASTA"
    }
  ]
},{
  "accession": "GCF_004804335.1",
  "files": [
    {
      "filePath": "GCF_004804335.1/GCF_004804335.1_ASM480433v1_genomic.fna",
      "fileType": "GENOMIC_NUCLEOTIDE_FASTA"
    }
  ]
},{
  "accession": "GCF_004916975.1",
  "files": [
    {
      "filePath": "GCF_004916975.1/GCF_004916975.1_ASM491697v1_genomic.fna",
      "fileType": "GENOMIC_NUCLEOTIDE_FASTA"
    }
  ]
},{
  "accession": "GCF_005222685.1",
  "files": [
    {
      "filePath": "GCF_005222685.1/GCF_005222685.1_ASM522268v1_genomic.fna",
      "fileType": "GENOMIC_NUCLEOTIDE_FASTA"
    }
  ]
},{
  "accession": "GCF_005577435.1",
  "files": [
    {
      "filePath": "GCF_005577435.1/GCF_005577435.1_ASM557743v1_genomic.fna",
      "fileType": "GENOMIC_NUCLEOTIDE_FASTA"
    }
  ]
},{
  "accession": "GCF_005765165.1",
  "files": [
    {
      "filePath": "GCF_005765165.1/GCF_005765165.1_ASM576516v1_genomic.fna",
      "fileType": "GENOMIC_NUCLEOTIDE_FASTA"
    }
  ]
},{
  "accession": "GCF_005869875.1",
  "files": [
    {
      "filePath": "GCF_005869875.1/GCF_005869875.1_ASM586987v1_genomic.fna",
      "fileType": "GENOMIC_NUCLEOTIDE_FASTA"
    }
  ]
},{
  "accession": "GCF_005889725.1",
  "files": [
    {
      "filePath": "GCF_005889725.1/GCF_005889725.1_ASM588972v1_genomic.fna",
      "fileType": "GENOMIC_NUCLEOTIDE_FASTA"
    }
  ]
},{
  "accession": "GCF_005889735.1",
  "files": [
    {
      "filePath": "GCF_005889735.1/GCF_005889735.1_ASM588973v1_genomic.fna",
      "fileType": "GENOMIC_NUCLEOTIDE_FASTA"
    }
  ]
},{
  "accession": "GCF_005893125.1",
  "files": [
    {
      "filePath": "GCF_005893125.1/GCF_005893125.1_ASM589312v1_genomic.fna",
      "fileType": "GENOMIC_NUCLEOTIDE_FASTA"
    }
  ]
},{
  "accession": "GCF_005930355.1",
  "files": [
    {
      "filePath": "GCF_005930355.1/GCF_005930355.1_ASM593035v1_genomic.fna",
      "fileType": "GENOMIC_NUCLEOTIDE_FASTA"
    }
  ]
},{
  "accession": "GCF_005938195.1",
  "files": [
    {
      "filePath": "GCF_005938195.1/GCF_005938195.1_ASM593819v1_genomic.fna",
      "fileType": "GENOMIC_NUCLEOTIDE_FASTA"
    }
  ]
},{
  "accession": "GCF_005938385.1",
  "files": [
    {
      "filePath": "GCF_005938385.1/GCF_005938385.1_ASM593838v1_genomic.fna",
      "fileType": "GENOMIC_NUCLEOTIDE_FASTA"
    }
  ]
},{
  "accession": "GCF_006265175.1",
  "files": [
    {
      "filePath": "GCF_006265175.1/GCF_006265175.1_ASM626517v1_genomic.fna",
      "fileType": "GENOMIC_NUCLEOTIDE_FASTA"
    }
  ]
},{
  "accession": "GCF_006274405.1",
  "files": [
    {
      "filePath": "GCF_006274405.1/GCF_006274405.1_ASM627440v1_genomic.fna",
      "fileType": "GENOMIC_NUCLEOTIDE_FASTA"
    }
  ]
},{
  "accession": "GCF_006345825.1",
  "files": [
    {
      "filePath": "GCF_006345825.1/GCF_006345825.1_ASM634582v1_genomic.fna",
      "fileType": "GENOMIC_NUCLEOTIDE_FASTA"
    }
  ]
},{
  "accession": "GCF_006346395.1",
  "files": [
    {
      "filePath": "GCF_006346395.1/GCF_006346395.1_ASM634639v1_genomic.fna",
      "fileType": "GENOMIC_NUCLEOTIDE_FASTA"
    }
  ]
},{
  "accession": "GCF_006494815.1",
  "files": [
    {
      "filePath": "GCF_006494815.1/GCF_006494815.1_ASM649481v1_genomic.fna",
      "fileType": "GENOMIC_NUCLEOTIDE_FASTA"
    }
  ]
},{
  "accession": "GCF_006517755.1",
  "files": [
    {
      "filePath": "GCF_006517755.1/GCF_006517755.1_ASM651775v1_genomic.fna",
      "fileType": "GENOMIC_NUCLEOTIDE_FASTA"
    }
  ]
},{
  "accession": "GCF_006519705.1",
  "files": [
    {
      "filePath": "GCF_006519705.1/GCF_006519705.1_ASM651970v1_genomic.fna",
      "fileType": "GENOMIC_NUCLEOTIDE_FASTA"
    }
  ]
},{
  "accession": "GCF_006538985.1",
  "files": [
    {
      "filePath": "GCF_006538985.1/GCF_006538985.1_ASM653898v1_genomic.fna",
      "fileType": "GENOMIC_NUCLEOTIDE_FASTA"
    }
  ]
},{
  "accession": "GCF_006542765.1",
  "files": [
    {
      "filePath": "GCF_006542765.1/GCF_006542765.1_ASM654276v1_genomic.fna",
      "fileType": "GENOMIC_NUCLEOTIDE_FASTA"
    }
  ]
},{
  "accession": "GCF_006716185.1",
  "files": [
    {
      "filePath": "GCF_006716185.1/GCF_006716185.1_ASM671618v1_genomic.fna",
      "fileType": "GENOMIC_NUCLEOTIDE_FASTA"
    }
  ]
},{
  "accession": "GCF_006716205.1",
  "files": [
    {
      "filePath": "GCF_006716205.1/GCF_006716205.1_ASM671620v1_genomic.fna",
      "fileType": "GENOMIC_NUCLEOTIDE_FASTA"
    }
  ]
},{
  "accession": "GCF_006716885.1",
  "files": [
    {
      "filePath": "GCF_006716885.1/GCF_006716885.1_ASM671688v1_genomic.fna",
      "fileType": "GENOMIC_NUCLEOTIDE_FASTA"
    }
  ]
},{
  "accession": "GCF_006874425.1",
  "files": [
    {
      "filePath": "GCF_006874425.1/GCF_006874425.1_ASM687442v1_genomic.fna",
      "fileType": "GENOMIC_NUCLEOTIDE_FASTA"
    }
  ]
},{
  "accession": "GCF_006965545.2",
  "files": [
    {
      "filePath": "GCF_006965545.2/GCF_006965545.2_ASM696554v2_genomic.fna",
      "fileType": "GENOMIC_NUCLEOTIDE_FASTA"
    }
  ]
},{
  "accession": "GCF_007004065.1",
  "files": [
    {
      "filePath": "GCF_007004065.1/GCF_007004065.1_ASM700406v1_genomic.fna",
      "fileType": "GENOMIC_NUCLEOTIDE_FASTA"
    }
  ]
},{
  "accession": "GCF_007066085.1",
  "files": [
    {
      "filePath": "GCF_007066085.1/GCF_007066085.1_ASM706608v1_genomic.fna",
      "fileType": "GENOMIC_NUCLEOTIDE_FASTA"
    }
  ]
},{
  "accession": "GCF_007197575.1",
  "files": [
    {
      "filePath": "GCF_007197575.1/GCF_007197575.1_ASM719757v1_genomic.fna",
      "fileType": "GENOMIC_NUCLEOTIDE_FASTA"
    }
  ]
},{
  "accession": "GCF_007625075.1",
  "files": [
    {
      "filePath": "GCF_007625075.1/GCF_007625075.1_ASM762507v1_genomic.fna",
      "fileType": "GENOMIC_NUCLEOTIDE_FASTA"
    }
  ]
},{
  "accession": "GCF_007786445.1",
  "files": [
    {
      "filePath": "GCF_007786445.1/GCF_007786445.1_ASM778644v1_genomic.fna",
      "fileType": "GENOMIC_NUCLEOTIDE_FASTA"
    }
  ]
},{
  "accession": "GCF_007786455.1",
  "files": [
    {
      "filePath": "GCF_007786455.1/GCF_007786455.1_ASM778645v1_genomic.fna",
      "fileType": "GENOMIC_NUCLEOTIDE_FASTA"
    }
  ]
},{
  "accession": "GCF_007833795.1",
  "files": [
    {
      "filePath": "GCF_007833795.1/GCF_007833795.1_ASM783379v1_genomic.fna",
      "fileType": "GENOMIC_NUCLEOTIDE_FASTA"
    }
  ]
},{
  "accession": "GCF_007860095.1",
  "files": [
    {
      "filePath": "GCF_007860095.1/GCF_007860095.1_ASM786009v1_genomic.fna",
      "fileType": "GENOMIC_NUCLEOTIDE_FASTA"
    }
  ]
},{
  "accession": "GCF_007860135.1",
  "files": [
    {
      "filePath": "GCF_007860135.1/GCF_007860135.1_ASM786013v1_genomic.fna",
      "fileType": "GENOMIC_NUCLEOTIDE_FASTA"
    }
  ]
},{
  "accession": "GCF_007860185.1",
  "files": [
    {
      "filePath": "GCF_007860185.1/GCF_007860185.1_ASM786018v1_genomic.fna",
      "fileType": "GENOMIC_NUCLEOTIDE_FASTA"
    }
  ]
},{
  "accession": "GCF_007954425.1",
  "files": [
    {
      "filePath": "GCF_007954425.1/GCF_007954425.1_ASM795442v1_genomic.fna",
      "fileType": "GENOMIC_NUCLEOTIDE_FASTA"
    }
  ]
},{
  "accession": "GCF_007971225.1",
  "files": [
    {
      "filePath": "GCF_007971225.1/GCF_007971225.1_ASM797122v1_genomic.fna",
      "fileType": "GENOMIC_NUCLEOTIDE_FASTA"
    }
  ]
},{
  "accession": "GCF_007991015.1",
  "files": [
    {
      "filePath": "GCF_007991015.1/GCF_007991015.1_ASM799101v1_genomic.fna",
      "fileType": "GENOMIC_NUCLEOTIDE_FASTA"
    }
  ]
},{
  "accession": "GCF_007991515.1",
  "files": [
    {
      "filePath": "GCF_007991515.1/GCF_007991515.1_ASM799151v1_genomic.fna",
      "fileType": "GENOMIC_NUCLEOTIDE_FASTA"
    }
  ]
},{
  "accession": "GCF_007991615.1",
  "files": [
    {
      "filePath": "GCF_007991615.1/GCF_007991615.1_ASM799161v1_genomic.fna",
      "fileType": "GENOMIC_NUCLEOTIDE_FASTA"
    }
  ]
},{
  "accession": "GCF_007992415.1",
  "files": [
    {
      "filePath": "GCF_007992415.1/GCF_007992415.1_ASM799241v1_genomic.fna",
      "fileType": "GENOMIC_NUCLEOTIDE_FASTA"
    }
  ]
},{
  "accession": "GCF_007995085.1",
  "files": [
    {
      "filePath": "GCF_007995085.1/GCF_007995085.1_ASM799508v1_genomic.fna",
      "fileType": "GENOMIC_NUCLEOTIDE_FASTA"
    }
  ]
},{
  "accession": "GCF_008087085.1",
  "files": [
    {
      "filePath": "GCF_008087085.1/GCF_008087085.1_ASM808708v1_genomic.fna",
      "fileType": "GENOMIC_NUCLEOTIDE_FASTA"
    }
  ]
},{
  "accession": "GCF_008124765.1",
  "files": [
    {
      "filePath": "GCF_008124765.1/GCF_008124765.1_ASM812476v1_genomic.fna",
      "fileType": "GENOMIC_NUCLEOTIDE_FASTA"
    }
  ]
},{
  "accession": "GCF_008274805.1",
  "files": [
    {
      "filePath": "GCF_008274805.1/GCF_008274805.1_ASM827480v1_genomic.fna",
      "fileType": "GENOMIC_NUCLEOTIDE_FASTA"
    }
  ]
},{
  "accession": "GCF_008304605.1",
  "files": [
    {
      "filePath": "GCF_008304605.1/GCF_008304605.1_ASM830460v1_genomic.fna",
      "fileType": "GENOMIC_NUCLEOTIDE_FASTA"
    }
  ]
},{
  "accession": "GCF_008329965.1",
  "files": [
    {
      "filePath": "GCF_008329965.1/GCF_008329965.1_ASM832996v1_genomic.fna",
      "fileType": "GENOMIC_NUCLEOTIDE_FASTA"
    }
  ]
},{
  "accession": "GCF_008369015.1",
  "files": [
    {
      "filePath": "GCF_008369015.1/GCF_008369015.1_ASM836901v1_genomic.fna",
      "fileType": "GENOMIC_NUCLEOTIDE_FASTA"
    }
  ]
},{
  "accession": "GCF_008369725.1",
  "files": [
    {
      "filePath": "GCF_008369725.1/GCF_008369725.1_ASM836972v1_genomic.fna",
      "fileType": "GENOMIC_NUCLEOTIDE_FASTA"
    }
  ]
},{
  "accession": "GCF_008369935.1",
  "files": [
    {
      "filePath": "GCF_008369935.1/GCF_008369935.1_ASM836993v1_genomic.fna",
      "fileType": "GENOMIC_NUCLEOTIDE_FASTA"
    }
  ]
},{
  "accession": "GCF_008629655.1",
  "files": [
    {
      "filePath": "GCF_008629655.1/GCF_008629655.1_ASM862965v1_genomic.fna",
      "fileType": "GENOMIC_NUCLEOTIDE_FASTA"
    }
  ]
},{
  "accession": "GCF_008632075.1",
  "files": [
    {
      "filePath": "GCF_008632075.1/GCF_008632075.1_ASM863207v1_genomic.fna",
      "fileType": "GENOMIC_NUCLEOTIDE_FASTA"
    }
  ]
},{
  "accession": "GCF_008635795.1",
  "files": [
    {
      "filePath": "GCF_008635795.1/GCF_008635795.1_ASM863579v1_genomic.fna",
      "fileType": "GENOMIC_NUCLEOTIDE_FASTA"
    }
  ]
},{
  "accession": "GCF_008638355.1",
  "files": [
    {
      "filePath": "GCF_008638355.1/GCF_008638355.1_ASM863835v1_genomic.fna",
      "fileType": "GENOMIC_NUCLEOTIDE_FASTA"
    }
  ]
},{
  "accession": "GCF_008638365.1",
  "files": [
    {
      "filePath": "GCF_008638365.1/GCF_008638365.1_ASM863836v1_genomic.fna",
      "fileType": "GENOMIC_NUCLEOTIDE_FASTA"
    }
  ]
},{
  "accession": "GCF_008802355.1",
  "files": [
    {
      "filePath": "GCF_008802355.1/GCF_008802355.1_ASM880235v1_genomic.fna",
      "fileType": "GENOMIC_NUCLEOTIDE_FASTA"
    }
  ]
},{
  "accession": "GCF_008802365.1",
  "files": [
    {
      "filePath": "GCF_008802365.1/GCF_008802365.1_ASM880236v1_genomic.fna",
      "fileType": "GENOMIC_NUCLEOTIDE_FASTA"
    }
  ]
},{
  "accession": "GCF_008843165.1",
  "files": [
    {
      "filePath": "GCF_008843165.1/GCF_008843165.1_ASM884316v1_genomic.fna",
      "fileType": "GENOMIC_NUCLEOTIDE_FASTA"
    }
  ]
},{
  "accession": "GCF_008929045.1",
  "files": [
    {
      "filePath": "GCF_008929045.1/GCF_008929045.1_ASM892904v1_genomic.fna",
      "fileType": "GENOMIC_NUCLEOTIDE_FASTA"
    }
  ]
},{
  "accession": "GCF_008973665.1",
  "files": [
    {
      "filePath": "GCF_008973665.1/GCF_008973665.1_ASM897366v1_genomic.fna",
      "fileType": "GENOMIC_NUCLEOTIDE_FASTA"
    }
  ]
},{
  "accession": "GCF_009362735.1",
  "files": [
    {
      "filePath": "GCF_009362735.1/GCF_009362735.1_ASM936273v1_genomic.fna",
      "fileType": "GENOMIC_NUCLEOTIDE_FASTA"
    }
  ]
},{
  "accession": "GCF_009362845.1",
  "files": [
    {
      "filePath": "GCF_009362845.1/GCF_009362845.1_ASM936284v1_genomic.fna",
      "fileType": "GENOMIC_NUCLEOTIDE_FASTA"
    }
  ]
},{
  "accession": "GCF_009363075.1",
  "files": [
    {
      "filePath": "GCF_009363075.1/GCF_009363075.1_ASM936307v1_genomic.fna",
      "fileType": "GENOMIC_NUCLEOTIDE_FASTA"
    }
  ]
},{
  "accession": "GCF_009363095.1",
  "files": [
    {
      "filePath": "GCF_009363095.1/GCF_009363095.1_ASM936309v1_genomic.fna",
      "fileType": "GENOMIC_NUCLEOTIDE_FASTA"
    }
  ]
},{
  "accession": "GCF_009363115.1",
  "files": [
    {
      "filePath": "GCF_009363115.1/GCF_009363115.1_ASM936311v1_genomic.fna",
      "fileType": "GENOMIC_NUCLEOTIDE_FASTA"
    }
  ]
},{
  "accession": "GCF_009455625.1",
  "files": [
    {
      "filePath": "GCF_009455625.1/GCF_009455625.1_ASM945562v1_genomic.fna",
      "fileType": "GENOMIC_NUCLEOTIDE_FASTA"
    }
  ]
},{
  "accession": "GCF_009455635.1",
  "files": [
    {
      "filePath": "GCF_009455635.1/GCF_009455635.1_ASM945563v1_genomic.fna",
      "fileType": "GENOMIC_NUCLEOTIDE_FASTA"
    }
  ]
},{
  "accession": "GCF_009455685.1",
  "files": [
    {
      "filePath": "GCF_009455685.1/GCF_009455685.1_ASM945568v1_genomic.fna",
      "fileType": "GENOMIC_NUCLEOTIDE_FASTA"
    }
  ]
},{
  "accession": "GCF_009497075.1",
  "files": [
    {
      "filePath": "GCF_009497075.1/GCF_009497075.1_ASM949707v1_genomic.fna",
      "fileType": "GENOMIC_NUCLEOTIDE_FASTA"
    }
  ]
},{
  "accession": "GCF_009602535.1",
  "files": [
    {
      "filePath": "GCF_009602535.1/GCF_009602535.1_ASM960253v1_genomic.fna",
      "fileType": "GENOMIC_NUCLEOTIDE_FASTA"
    }
  ]
},{
  "accession": "GCF_009646115.1",
  "files": [
    {
      "filePath": "GCF_009646115.1/GCF_009646115.1_ASM964611v1_genomic.fna",
      "fileType": "GENOMIC_NUCLEOTIDE_FASTA"
    }
  ]
},{
  "accession": "GCF_009664975.1",
  "files": [
    {
      "filePath": "GCF_009664975.1/GCF_009664975.1_ASM966497v1_genomic.fna",
      "fileType": "GENOMIC_NUCLEOTIDE_FASTA"
    }
  ]
},{
  "accession": "GCF_009684715.1",
  "files": [
    {
      "filePath": "GCF_009684715.1/GCF_009684715.1_ASM968471v1_genomic.fna",
      "fileType": "GENOMIC_NUCLEOTIDE_FASTA"
    }
  ]
},{
  "accession": "GCF_009695875.1",
  "files": [
    {
      "filePath": "GCF_009695875.1/GCF_009695875.1_ASM969587v1_genomic.fna",
      "fileType": "GENOMIC_NUCLEOTIDE_FASTA"
    }
  ]
},{
  "accession": "GCF_009696065.1",
  "files": [
    {
      "filePath": "GCF_009696065.1/GCF_009696065.1_ASM969606v1_genomic.fna",
      "fileType": "GENOMIC_NUCLEOTIDE_FASTA"
    }
  ]
},{
  "accession": "GCF_009707705.1",
  "files": [
    {
      "filePath": "GCF_009707705.1/GCF_009707705.1_ASM970770v1_genomic.fna",
      "fileType": "GENOMIC_NUCLEOTIDE_FASTA"
    }
  ]
},{
  "accession": "GCF_009708215.1",
  "files": [
    {
      "filePath": "GCF_009708215.1/GCF_009708215.1_ASM970821v1_genomic.fna",
      "fileType": "GENOMIC_NUCLEOTIDE_FASTA"
    }
  ]
},{
  "accession": "GCF_009728145.1",
  "files": [
    {
      "filePath": "GCF_009728145.1/GCF_009728145.1_ASM972814v1_genomic.fna",
      "fileType": "GENOMIC_NUCLEOTIDE_FASTA"
    }
  ]
},{
  "accession": "GCF_009728735.1",
  "files": [
    {
      "filePath": "GCF_009728735.1/GCF_009728735.1_ASM972873v1_genomic.fna",
      "fileType": "GENOMIC_NUCLEOTIDE_FASTA"
    }
  ]
},{
  "accession": "GCF_009728935.1",
  "files": [
    {
      "filePath": "GCF_009728935.1/GCF_009728935.1_ASM972893v1_genomic.fna",
      "fileType": "GENOMIC_NUCLEOTIDE_FASTA"
    }
  ]
},{
  "accession": "GCF_009733705.1",
  "files": [
    {
      "filePath": "GCF_009733705.1/GCF_009733705.1_ASM973370v1_genomic.fna",
      "fileType": "GENOMIC_NUCLEOTIDE_FASTA"
    }
  ]
},{
  "accession": "GCF_009733865.1",
  "files": [
    {
      "filePath": "GCF_009733865.1/GCF_009733865.1_ASM973386v1_genomic.fna",
      "fileType": "GENOMIC_NUCLEOTIDE_FASTA"
    }
  ]
},{
  "accession": "GCF_009746585.1",
  "files": [
    {
      "filePath": "GCF_009746585.1/GCF_009746585.1_ASM974658v1_genomic.fna",
      "fileType": "GENOMIC_NUCLEOTIDE_FASTA"
    }
  ]
},{
  "accession": "GCF_009757775.1",
  "files": [
    {
      "filePath": "GCF_009757775.1/GCF_009757775.1_ASM975777v1_genomic.fna",
      "fileType": "GENOMIC_NUCLEOTIDE_FASTA"
    }
  ]
},{
  "accession": "GCF_009757995.1",
  "files": [
    {
      "filePath": "GCF_009757995.1/GCF_009757995.1_ASM975799v1_genomic.fna",
      "fileType": "GENOMIC_NUCLEOTIDE_FASTA"
    }
  ]
},{
  "accession": "GCF_009760925.1",
  "files": [
    {
      "filePath": "GCF_009760925.1/GCF_009760925.1_ASM976092v1_genomic.fna",
      "fileType": "GENOMIC_NUCLEOTIDE_FASTA"
    }
  ]
},{
  "accession": "GCF_009789655.1",
  "files": [
    {
      "filePath": "GCF_009789655.1/GCF_009789655.1_ASM978965v1_genomic.fna",
      "fileType": "GENOMIC_NUCLEOTIDE_FASTA"
    }
  ]
},{
  "accession": "GCF_009789675.1",
  "files": [
    {
      "filePath": "GCF_009789675.1/GCF_009789675.1_ASM978967v1_genomic.fna",
      "fileType": "GENOMIC_NUCLEOTIDE_FASTA"
    }
  ]
},{
  "accession": "GCF_009807035.1",
  "files": [
    {
      "filePath": "GCF_009807035.1/GCF_009807035.1_ASM980703v1_genomic.fna",
      "fileType": "GENOMIC_NUCLEOTIDE_FASTA"
    }
  ]
},{
  "accession": "GCF_009833495.1",
  "files": [
    {
      "filePath": "GCF_009833495.1/GCF_009833495.1_ASM983349v1_genomic.fna",
      "fileType": "GENOMIC_NUCLEOTIDE_FASTA"
    }
  ]
},{
  "accession": "GCF_009846885.1",
  "files": [
    {
      "filePath": "GCF_009846885.1/GCF_009846885.1_ASM984688v1_genomic.fna",
      "fileType": "GENOMIC_NUCLEOTIDE_FASTA"
    }
  ]
},{
  "accession": "GCF_009856825.1",
  "files": [
    {
      "filePath": "GCF_009856825.1/GCF_009856825.1_ASM985682v1_genomic.fna",
      "fileType": "GENOMIC_NUCLEOTIDE_FASTA"
    }
  ]
},{
  "accession": "GCF_009858245.1",
  "files": [
    {
      "filePath": "GCF_009858245.1/GCF_009858245.1_ASM985824v1_genomic.fna",
      "fileType": "GENOMIC_NUCLEOTIDE_FASTA"
    }
  ]
},{
  "accession": "GCF_009882985.1",
  "files": [
    {
      "filePath": "GCF_009882985.1/GCF_009882985.1_ASM988298v1_genomic.fna",
      "fileType": "GENOMIC_NUCLEOTIDE_FASTA"
    }
  ]
},{
  "accession": "GCF_009909185.1",
  "files": [
    {
      "filePath": "GCF_009909185.1/GCF_009909185.1_ASM990918v1_genomic.fna",
      "fileType": "GENOMIC_NUCLEOTIDE_FASTA"
    }
  ]
},{
  "accession": "GCF_009909235.1",
  "files": [
    {
      "filePath": "GCF_009909235.1/GCF_009909235.1_ASM990923v1_genomic.fna",
      "fileType": "GENOMIC_NUCLEOTIDE_FASTA"
    }
  ]
},{
  "accession": "GCF_009917485.1",
  "files": [
    {
      "filePath": "GCF_009917485.1/GCF_009917485.1_ASM991748v1_genomic.fna",
      "fileType": "GENOMIC_NUCLEOTIDE_FASTA"
    }
  ]
},{
  "accession": "GCF_009996845.1",
  "files": [
    {
      "filePath": "GCF_009996845.1/GCF_009996845.1_ASM999684v1_genomic.fna",
      "fileType": "GENOMIC_NUCLEOTIDE_FASTA"
    }
  ]
},{
  "accession": "GCF_010119935.1",
  "files": [
    {
      "filePath": "GCF_010119935.1/GCF_010119935.1_ASM1011993v1_genomic.fna",
      "fileType": "GENOMIC_NUCLEOTIDE_FASTA"
    }
  ]
},{
  "accession": "GCF_010365285.1",
  "files": [
    {
      "filePath": "GCF_010365285.1/GCF_010365285.1_ASM1036528v1_genomic.fna",
      "fileType": "GENOMIC_NUCLEOTIDE_FASTA"
    }
  ]
},{
  "accession": "GCF_010450915.1",
  "files": [
    {
      "filePath": "GCF_010450915.1/GCF_010450915.1_ASM1045091v1_genomic.fna",
      "fileType": "GENOMIC_NUCLEOTIDE_FASTA"
    }
  ]
},{
  "accession": "GCF_010500615.1",
  "files": [
    {
      "filePath": "GCF_010500615.1/GCF_010500615.1_ASM1050061v1_genomic.fna",
      "fileType": "GENOMIC_NUCLEOTIDE_FASTA"
    }
  ]
},{
  "accession": "GCF_010686755.1",
  "files": [
    {
      "filePath": "GCF_010686755.1/GCF_010686755.1_ASM1068675v1_genomic.fna",
      "fileType": "GENOMIC_NUCLEOTIDE_FASTA"
    }
  ]
},{
  "accession": "GCF_010974945.1",
  "files": [
    {
      "filePath": "GCF_010974945.1/GCF_010974945.1_ASM1097494v1_genomic.fna",
      "fileType": "GENOMIC_NUCLEOTIDE_FASTA"
    }
  ]
},{
  "accession": "GCF_010993935.1",
  "files": [
    {
      "filePath": "GCF_010993935.1/GCF_010993935.1_ASM1099393v1_genomic.fna",
      "fileType": "GENOMIC_NUCLEOTIDE_FASTA"
    }
  ]
},{
  "accession": "GCF_010993955.1",
  "files": [
    {
      "filePath": "GCF_010993955.1/GCF_010993955.1_ASM1099395v1_genomic.fna",
      "fileType": "GENOMIC_NUCLEOTIDE_FASTA"
    }
  ]
},{
  "accession": "GCF_011043685.1",
  "files": [
    {
      "filePath": "GCF_011043685.1/GCF_011043685.1_ASM1104368v1_genomic.fna",
      "fileType": "GENOMIC_NUCLEOTIDE_FASTA"
    }
  ]
},{
  "accession": "GCF_011044475.1",
  "files": [
    {
      "filePath": "GCF_011044475.1/GCF_011044475.1_ASM1104447v1_genomic.fna",
      "fileType": "GENOMIC_NUCLEOTIDE_FASTA"
    }
  ]
},{
  "accession": "GCF_011045035.1",
  "files": [
    {
      "filePath": "GCF_011045035.1/GCF_011045035.1_ASM1104503v1_genomic.fna",
      "fileType": "GENOMIC_NUCLEOTIDE_FASTA"
    }
  ]
},{
  "accession": "GCF_011064595.1",
  "files": [
    {
      "filePath": "GCF_011064595.1/GCF_011064595.1_ASM1106459v1_genomic.fna",
      "fileType": "GENOMIC_NUCLEOTIDE_FASTA"
    }
  ]
},{
  "accession": "GCF_011065895.1",
  "files": [
    {
      "filePath": "GCF_011065895.1/GCF_011065895.1_ASM1106589v1_genomic.fna",
      "fileType": "GENOMIC_NUCLEOTIDE_FASTA"
    }
  ]
},{
  "accession": "GCF_011290505.1",
  "files": [
    {
      "filePath": "GCF_011290505.1/GCF_011290505.1_ASM1129050v1_genomic.fna",
      "fileType": "GENOMIC_NUCLEOTIDE_FASTA"
    }
  ]
},{
  "accession": "GCF_011300215.1",
  "files": [
    {
      "filePath": "GCF_011300215.1/GCF_011300215.1_ASM1130021v1_genomic.fna",
      "fileType": "GENOMIC_NUCLEOTIDE_FASTA"
    }
  ]
},{
  "accession": "GCF_011420305.2",
  "files": [
    {
      "filePath": "GCF_011420305.2/GCF_011420305.2_ASM1142030v2_genomic.fna",
      "fileType": "GENOMIC_NUCLEOTIDE_FASTA"
    }
  ]
},{
  "accession": "GCF_011421635.1",
  "files": [
    {
      "filePath": "GCF_011421635.1/GCF_011421635.1_ASM1142163v1_genomic.fna",
      "fileType": "GENOMIC_NUCLEOTIDE_FASTA"
    }
  ]
},{
  "accession": "GCF_011440305.1",
  "files": [
    {
      "filePath": "GCF_011440305.1/GCF_011440305.1_ASM1144030v1_genomic.fna",
      "fileType": "GENOMIC_NUCLEOTIDE_FASTA"
    }
  ]
},{
  "accession": "GCF_011605705.1",
  "files": [
    {
      "filePath": "GCF_011605705.1/GCF_011605705.1_ASM1160570v1_genomic.fna",
      "fileType": "GENOMIC_NUCLEOTIDE_FASTA"
    }
  ]
},{
  "accession": "GCF_011752615.1",
  "files": [
    {
      "filePath": "GCF_011752615.1/GCF_011752615.1_ASM1175261v1_genomic.fna",
      "fileType": "GENOMIC_NUCLEOTIDE_FASTA"
    }
  ]
},{
  "accession": "GCF_011752625.1",
  "files": [
    {
      "filePath": "GCF_011752625.1/GCF_011752625.1_ASM1175262v1_genomic.fna",
      "fileType": "GENOMIC_NUCLEOTIDE_FASTA"
    }
  ]
},{
  "accession": "GCF_011752685.1",
  "files": [
    {
      "filePath": "GCF_011752685.1/GCF_011752685.1_ASM1175268v1_genomic.fna",
      "fileType": "GENOMIC_NUCLEOTIDE_FASTA"
    }
  ]
},{
  "accession": "GCF_011761355.1",
  "files": [
    {
      "filePath": "GCF_011761355.1/GCF_011761355.1_ASM1176135v1_genomic.fna",
      "fileType": "GENOMIC_NUCLEOTIDE_FASTA"
    }
  ]
},{
  "accession": "GCF_012271785.1",
  "files": [
    {
      "filePath": "GCF_012271785.1/GCF_012271785.1_ASM1227178v1_genomic.fna",
      "fileType": "GENOMIC_NUCLEOTIDE_FASTA"
    }
  ]
},{
  "accession": "GCF_012273055.1",
  "files": [
    {
      "filePath": "GCF_012273055.1/GCF_012273055.1_ASM1227305v1_genomic.fna",
      "fileType": "GENOMIC_NUCLEOTIDE_FASTA"
    }
  ]
},{
  "accession": "GCF_012295525.1",
  "files": [
    {
      "filePath": "GCF_012295525.1/GCF_012295525.1_ASM1229552v1_genomic.fna",
      "fileType": "GENOMIC_NUCLEOTIDE_FASTA"
    }
  ]
},{
  "accession": "GCF_012395255.1",
  "files": [
    {
      "filePath": "GCF_012395255.1/GCF_012395255.1_ASM1239525v1_genomic.fna",
      "fileType": "GENOMIC_NUCLEOTIDE_FASTA"
    }
  ]
},{
  "accession": "GCF_012676905.1",
  "files": [
    {
      "filePath": "GCF_012676905.1/GCF_012676905.1_ASM1267690v1_genomic.fna",
      "fileType": "GENOMIC_NUCLEOTIDE_FASTA"
    }
  ]
},{
  "accession": "GCF_012926505.1",
  "files": [
    {
      "filePath": "GCF_012926505.1/GCF_012926505.1_ASM1292650v1_genomic.fna",
      "fileType": "GENOMIC_NUCLEOTIDE_FASTA"
    }
  ]
},{
  "accession": "GCF_012927125.1",
  "files": [
    {
      "filePath": "GCF_012927125.1/GCF_012927125.1_ASM1292712v1_genomic.fna",
      "fileType": "GENOMIC_NUCLEOTIDE_FASTA"
    }
  ]
},{
  "accession": "GCF_012927345.1",
  "files": [
    {
      "filePath": "GCF_012927345.1/GCF_012927345.1_ASM1292734v1_genomic.fna",
      "fileType": "GENOMIC_NUCLEOTIDE_FASTA"
    }
  ]
},{
  "accession": "GCF_012933385.1",
  "files": [
    {
      "filePath": "GCF_012933385.1/GCF_012933385.1_ASM1293338v1_genomic.fna",
      "fileType": "GENOMIC_NUCLEOTIDE_FASTA"
    }
  ]
},{
  "accession": "GCF_013085545.1",
  "files": [
    {
      "filePath": "GCF_013085545.1/GCF_013085545.1_ASM1308554v1_genomic.fna",
      "fileType": "GENOMIC_NUCLEOTIDE_FASTA"
    }
  ]
},{
  "accession": "GCF_013141695.1",
  "files": [
    {
      "filePath": "GCF_013141695.1/GCF_013141695.1_ASM1314169v1_genomic.fna",
      "fileType": "GENOMIC_NUCLEOTIDE_FASTA"
    }
  ]
},{
  "accession": "GCF_013141715.1",
  "files": [
    {
      "filePath": "GCF_013141715.1/GCF_013141715.1_ASM1314171v1_genomic.fna",
      "fileType": "GENOMIC_NUCLEOTIDE_FASTA"
    }
  ]
},{
  "accession": "GCF_013141725.1",
  "files": [
    {
      "filePath": "GCF_013141725.1/GCF_013141725.1_ASM1314172v1_genomic.fna",
      "fileType": "GENOMIC_NUCLEOTIDE_FASTA"
    }
  ]
},{
  "accession": "GCF_013141765.1",
  "files": [
    {
      "filePath": "GCF_013141765.1/GCF_013141765.1_ASM1314176v1_genomic.fna",
      "fileType": "GENOMIC_NUCLEOTIDE_FASTA"
    }
  ]
},{
  "accession": "GCF_013141775.1",
  "files": [
    {
      "filePath": "GCF_013141775.1/GCF_013141775.1_ASM1314177v1_genomic.fna",
      "fileType": "GENOMIC_NUCLEOTIDE_FASTA"
    }
  ]
},{
  "accession": "GCF_013141785.1",
  "files": [
    {
      "filePath": "GCF_013141785.1/GCF_013141785.1_ASM1314178v1_genomic.fna",
      "fileType": "GENOMIC_NUCLEOTIDE_FASTA"
    }
  ]
},{
  "accession": "GCF_013166595.1",
  "files": [
    {
      "filePath": "GCF_013166595.1/GCF_013166595.1_ASM1316659v1_genomic.fna",
      "fileType": "GENOMIC_NUCLEOTIDE_FASTA"
    }
  ]
},{
  "accession": "GCF_013177455.1",
  "files": [
    {
      "filePath": "GCF_013177455.1/GCF_013177455.1_ASM1317745v1_genomic.fna",
      "fileType": "GENOMIC_NUCLEOTIDE_FASTA"
    }
  ]
},{
  "accession": "GCF_013177735.1",
  "files": [
    {
      "filePath": "GCF_013177735.1/GCF_013177735.1_ASM1317773v1_genomic.fna",
      "fileType": "GENOMIC_NUCLEOTIDE_FASTA"
    }
  ]
},{
  "accession": "GCF_013204855.1",
  "files": [
    {
      "filePath": "GCF_013204855.1/GCF_013204855.1_ASM1320485v1_genomic.fna",
      "fileType": "GENOMIC_NUCLEOTIDE_FASTA"
    }
  ]
},{
  "accession": "GCF_013266765.1",
  "files": [
    {
      "filePath": "GCF_013266765.1/GCF_013266765.1_ASM1326676v1_genomic.fna",
      "fileType": "GENOMIC_NUCLEOTIDE_FASTA"
    }
  ]
},{
  "accession": "GCF_013283785.1",
  "files": [
    {
      "filePath": "GCF_013283785.1/GCF_013283785.1_ASM1328378v1_genomic.fna",
      "fileType": "GENOMIC_NUCLEOTIDE_FASTA"
    }
  ]
},{
  "accession": "GCF_013347265.1",
  "files": [
    {
      "filePath": "GCF_013347265.1/GCF_013347265.1_ASM1334726v1_genomic.fna",
      "fileType": "GENOMIC_NUCLEOTIDE_FASTA"
    }
  ]
},{
  "accession": "GCF_013347305.1",
  "files": [
    {
      "filePath": "GCF_013347305.1/GCF_013347305.1_ASM1334730v1_genomic.fna",
      "fileType": "GENOMIC_NUCLEOTIDE_FASTA"
    }
  ]
},{
  "accession": "GCF_013358405.1",
  "files": [
    {
      "filePath": "GCF_013358405.1/GCF_013358405.1_ASM1335840v1_genomic.fna",
      "fileType": "GENOMIC_NUCLEOTIDE_FASTA"
    }
  ]
},{
  "accession": "GCF_013359935.1",
  "files": [
    {
      "filePath": "GCF_013359935.1/GCF_013359935.1_ASM1335993v1_genomic.fna",
      "fileType": "GENOMIC_NUCLEOTIDE_FASTA"
    }
  ]
},{
  "accession": "GCF_013359945.1",
  "files": [
    {
      "filePath": "GCF_013359945.1/GCF_013359945.1_ASM1335994v1_genomic.fna",
      "fileType": "GENOMIC_NUCLEOTIDE_FASTA"
    }
  ]
},{
  "accession": "GCF_013363975.1",
  "files": [
    {
      "filePath": "GCF_013363975.1/GCF_013363975.1_ASM1336397v1_genomic.fna",
      "fileType": "GENOMIC_NUCLEOTIDE_FASTA"
    }
  ]
},{
  "accession": "GCF_013363995.1",
  "files": [
    {
      "filePath": "GCF_013363995.1/GCF_013363995.1_ASM1336399v1_genomic.fna",
      "fileType": "GENOMIC_NUCLEOTIDE_FASTA"
    }
  ]
},{
  "accession": "GCF_013391475.1",
  "files": [
    {
      "filePath": "GCF_013391475.1/GCF_013391475.1_ASM1339147v1_genomic.fna",
      "fileType": "GENOMIC_NUCLEOTIDE_FASTA"
    }
  ]
},{
  "accession": "GCF_013403315.1",
  "files": [
    {
      "filePath": "GCF_013403315.1/GCF_013403315.1_ASM1340331v1_genomic.fna",
      "fileType": "GENOMIC_NUCLEOTIDE_FASTA"
    }
  ]
},{
  "accession": "GCF_013408335.1",
  "files": [
    {
      "filePath": "GCF_013408335.1/GCF_013408335.1_ASM1340833v1_genomic.fna",
      "fileType": "GENOMIC_NUCLEOTIDE_FASTA"
    }
  ]
},{
  "accession": "GCF_013409425.1",
  "files": [
    {
      "filePath": "GCF_013409425.1/GCF_013409425.1_ASM1340942v1_genomic.fna",
      "fileType": "GENOMIC_NUCLEOTIDE_FASTA"
    }
  ]
},{
  "accession": "GCF_013409645.1",
  "files": [
    {
      "filePath": "GCF_013409645.1/GCF_013409645.1_ASM1340964v1_genomic.fna",
      "fileType": "GENOMIC_NUCLEOTIDE_FASTA"
    }
  ]
},{
  "accession": "GCF_013410655.1",
  "files": [
    {
      "filePath": "GCF_013410655.1/GCF_013410655.1_ASM1341065v1_genomic.fna",
      "fileType": "GENOMIC_NUCLEOTIDE_FASTA"
    }
  ]
},{
  "accession": "GCF_013410755.1",
  "files": [
    {
      "filePath": "GCF_013410755.1/GCF_013410755.1_ASM1341075v1_genomic.fna",
      "fileType": "GENOMIC_NUCLEOTIDE_FASTA"
    }
  ]
},{
  "accession": "GCF_013466985.1",
  "files": [
    {
      "filePath": "GCF_013466985.1/GCF_013466985.1_ASM1346698v1_genomic.fna",
      "fileType": "GENOMIC_NUCLEOTIDE_FASTA"
    }
  ]
},{
  "accession": "GCF_013761175.1",
  "files": [
    {
      "filePath": "GCF_013761175.1/GCF_013761175.1_ASM1376117v1_genomic.fna",
      "fileType": "GENOMIC_NUCLEOTIDE_FASTA"
    }
  ]
},{
  "accession": "GCF_014023275.1",
  "files": [
    {
      "filePath": "GCF_014023275.1/GCF_014023275.1_ASM1402327v1_genomic.fna",
      "fileType": "GENOMIC_NUCLEOTIDE_FASTA"
    }
  ]
},{
  "accession": "GCF_014156615.1",
  "files": [
    {
      "filePath": "GCF_014156615.1/GCF_014156615.1_ASM1415661v1_genomic.fna",
      "fileType": "GENOMIC_NUCLEOTIDE_FASTA"
    }
  ]
},{
  "accession": "GCF_014164585.1",
  "files": [
    {
      "filePath": "GCF_014164585.1/GCF_014164585.1_ASM1416458v1_genomic.fna",
      "fileType": "GENOMIC_NUCLEOTIDE_FASTA"
    }
  ]
},{
  "accession": "GCF_014180685.1",
  "files": [
    {
      "filePath": "GCF_014180685.1/GCF_014180685.1_ASM1418068v1_genomic.fna",
      "fileType": "GENOMIC_NUCLEOTIDE_FASTA"
    }
  ]
},{
  "accession": "GCF_014180715.1",
  "files": [
    {
      "filePath": "GCF_014180715.1/GCF_014180715.1_ASM1418071v1_genomic.fna",
      "fileType": "GENOMIC_NUCLEOTIDE_FASTA"
    }
  ]
},{
  "accession": "GCF_014190875.1",
  "files": [
    {
      "filePath": "GCF_014190875.1/GCF_014190875.1_ASM1419087v1_genomic.fna",
      "fileType": "GENOMIC_NUCLEOTIDE_FASTA"
    }
  ]
},{
  "accession": "GCF_014191495.1",
  "files": [
    {
      "filePath": "GCF_014191495.1/GCF_014191495.1_ASM1419149v1_genomic.fna",
      "fileType": "GENOMIC_NUCLEOTIDE_FASTA"
    }
  ]
},{
  "accession": "GCF_014192015.1",
  "files": [
    {
      "filePath": "GCF_014192015.1/GCF_014192015.1_ASM1419201v1_genomic.fna",
      "fileType": "GENOMIC_NUCLEOTIDE_FASTA"
    }
  ]
},{
  "accession": "GCF_014192105.1",
  "files": [
    {
      "filePath": "GCF_014192105.1/GCF_014192105.1_ASM1419210v1_genomic.fna",
      "fileType": "GENOMIC_NUCLEOTIDE_FASTA"
    }
  ]
},{
  "accession": "GCF_014192395.1",
  "files": [
    {
      "filePath": "GCF_014192395.1/GCF_014192395.1_ASM1419239v1_genomic.fna",
      "fileType": "GENOMIC_NUCLEOTIDE_FASTA"
    }
  ]
},{
  "accession": "GCF_014195505.1",
  "files": [
    {
      "filePath": "GCF_014195505.1/GCF_014195505.1_ASM1419550v1_genomic.fna",
      "fileType": "GENOMIC_NUCLEOTIDE_FASTA"
    }
  ]
},{
  "accession": "GCF_014196055.1",
  "files": [
    {
      "filePath": "GCF_014196055.1/GCF_014196055.1_ASM1419605v1_genomic.fna",
      "fileType": "GENOMIC_NUCLEOTIDE_FASTA"
    }
  ]
},{
  "accession": "GCF_014196525.1",
  "files": [
    {
      "filePath": "GCF_014196525.1/GCF_014196525.1_ASM1419652v1_genomic.fna",
      "fileType": "GENOMIC_NUCLEOTIDE_FASTA"
    }
  ]
},{
  "accession": "GCF_014196615.1",
  "files": [
    {
      "filePath": "GCF_014196615.1/GCF_014196615.1_ASM1419661v1_genomic.fna",
      "fileType": "GENOMIC_NUCLEOTIDE_FASTA"
    }
  ]
},{
  "accession": "GCF_014199635.1",
  "files": [
    {
      "filePath": "GCF_014199635.1/GCF_014199635.1_ASM1419963v1_genomic.fna",
      "fileType": "GENOMIC_NUCLEOTIDE_FASTA"
    }
  ]
},{
  "accession": "GCF_014199665.1",
  "files": [
    {
      "filePath": "GCF_014199665.1/GCF_014199665.1_ASM1419966v1_genomic.fna",
      "fileType": "GENOMIC_NUCLEOTIDE_FASTA"
    }
  ]
},{
  "accession": "GCF_014200805.1",
  "files": [
    {
      "filePath": "GCF_014200805.1/GCF_014200805.1_ASM1420080v1_genomic.fna",
      "fileType": "GENOMIC_NUCLEOTIDE_FASTA"
    }
  ]
},{
  "accession": "GCF_014201115.1",
  "files": [
    {
      "filePath": "GCF_014201115.1/GCF_014201115.1_ASM1420111v1_genomic.fna",
      "fileType": "GENOMIC_NUCLEOTIDE_FASTA"
    }
  ]
},{
  "accession": "GCF_014201195.1",
  "files": [
    {
      "filePath": "GCF_014201195.1/GCF_014201195.1_ASM1420119v1_genomic.fna",
      "fileType": "GENOMIC_NUCLEOTIDE_FASTA"
    }
  ]
},{
  "accession": "GCF_014201555.1",
  "files": [
    {
      "filePath": "GCF_014201555.1/GCF_014201555.1_ASM1420155v1_genomic.fna",
      "fileType": "GENOMIC_NUCLEOTIDE_FASTA"
    }
  ]
},{
  "accession": "GCF_014202695.1",
  "files": [
    {
      "filePath": "GCF_014202695.1/GCF_014202695.1_ASM1420269v1_genomic.fna",
      "fileType": "GENOMIC_NUCLEOTIDE_FASTA"
    }
  ]
},{
  "accession": "GCF_014203235.1",
  "files": [
    {
      "filePath": "GCF_014203235.1/GCF_014203235.1_ASM1420323v1_genomic.fna",
      "fileType": "GENOMIC_NUCLEOTIDE_FASTA"
    }
  ]
},{
  "accession": "GCF_014203695.1",
  "files": [
    {
      "filePath": "GCF_014203695.1/GCF_014203695.1_ASM1420369v1_genomic.fna",
      "fileType": "GENOMIC_NUCLEOTIDE_FASTA"
    }
  ]
},{
  "accession": "GCF_014204535.1",
  "files": [
    {
      "filePath": "GCF_014204535.1/GCF_014204535.1_ASM1420453v1_genomic.fna",
      "fileType": "GENOMIC_NUCLEOTIDE_FASTA"
    }
  ]
},{
  "accession": "GCF_014204795.1",
  "files": [
    {
      "filePath": "GCF_014204795.1/GCF_014204795.1_ASM1420479v1_genomic.fna",
      "fileType": "GENOMIC_NUCLEOTIDE_FASTA"
    }
  ]
},{
  "accession": "GCF_014205685.1",
  "files": [
    {
      "filePath": "GCF_014205685.1/GCF_014205685.1_ASM1420568v1_genomic.fna",
      "fileType": "GENOMIC_NUCLEOTIDE_FASTA"
    }
  ]
},{
  "accession": "GCF_014207745.1",
  "files": [
    {
      "filePath": "GCF_014207745.1/GCF_014207745.1_ASM1420774v1_genomic.fna",
      "fileType": "GENOMIC_NUCLEOTIDE_FASTA"
    }
  ]
},{
  "accession": "GCF_014207985.1",
  "files": [
    {
      "filePath": "GCF_014207985.1/GCF_014207985.1_ASM1420798v1_genomic.fna",
      "fileType": "GENOMIC_NUCLEOTIDE_FASTA"
    }
  ]
},{
  "accession": "GCF_014230305.1",
  "files": [
    {
      "filePath": "GCF_014230305.1/GCF_014230305.1_ASM1423030v1_genomic.fna",
      "fileType": "GENOMIC_NUCLEOTIDE_FASTA"
    }
  ]
},{
  "accession": "GCF_014230315.1",
  "files": [
    {
      "filePath": "GCF_014230315.1/GCF_014230315.1_ASM1423031v1_genomic.fna",
      "fileType": "GENOMIC_NUCLEOTIDE_FASTA"
    }
  ]
},{
  "accession": "GCF_014230355.1",
  "files": [
    {
      "filePath": "GCF_014230355.1/GCF_014230355.1_ASM1423035v1_genomic.fna",
      "fileType": "GENOMIC_NUCLEOTIDE_FASTA"
    }
  ]
},{
  "accession": "GCF_014287465.1",
  "files": [
    {
      "filePath": "GCF_014287465.1/GCF_014287465.1_ASM1428746v1_genomic.fna",
      "fileType": "GENOMIC_NUCLEOTIDE_FASTA"
    }
  ]
},{
  "accession": "GCF_014287545.1",
  "files": [
    {
      "filePath": "GCF_014287545.1/GCF_014287545.1_ASM1428754v1_genomic.fna",
      "fileType": "GENOMIC_NUCLEOTIDE_FASTA"
    }
  ]
},{
  "accession": "GCF_014287585.1",
  "files": [
    {
      "filePath": "GCF_014287585.1/GCF_014287585.1_ASM1428758v1_genomic.fna",
      "fileType": "GENOMIC_NUCLEOTIDE_FASTA"
    }
  ]
},{
  "accession": "GCF_014306135.1",
  "files": [
    {
      "filePath": "GCF_014306135.1/GCF_014306135.1_ASM1430613v1_genomic.fna",
      "fileType": "GENOMIC_NUCLEOTIDE_FASTA"
    }
  ]
},{
  "accession": "GCF_014334055.1",
  "files": [
    {
      "filePath": "GCF_014334055.1/GCF_014334055.1_ASM1433405v1_genomic.fna",
      "fileType": "GENOMIC_NUCLEOTIDE_FASTA"
    }
  ]
},{
  "accession": "GCF_014334095.1",
  "files": [
    {
      "filePath": "GCF_014334095.1/GCF_014334095.1_ASM1433409v1_genomic.fna",
      "fileType": "GENOMIC_NUCLEOTIDE_FASTA"
    }
  ]
},{
  "accession": "GCF_014395785.1",
  "files": [
    {
      "filePath": "GCF_014395785.1/GCF_014395785.1_ASM1439578v1_genomic.fna",
      "fileType": "GENOMIC_NUCLEOTIDE_FASTA"
    }
  ]
},{
  "accession": "GCF_014397785.1",
  "files": [
    {
      "filePath": "GCF_014397785.1/GCF_014397785.1_ASM1439778v1_genomic.fna",
      "fileType": "GENOMIC_NUCLEOTIDE_FASTA"
    }
  ]
},{
  "accession": "GCF_014489595.1",
  "files": [
    {
      "filePath": "GCF_014489595.1/GCF_014489595.1_ASM1448959v1_genomic.fna",
      "fileType": "GENOMIC_NUCLEOTIDE_FASTA"
    }
  ]
},{
  "accession": "GCF_014534655.1",
  "files": [
    {
      "filePath": "GCF_014534655.1/GCF_014534655.1_ASM1453465v1_genomic.fna",
      "fileType": "GENOMIC_NUCLEOTIDE_FASTA"
    }
  ]
},{
  "accession": "GCF_014534685.1",
  "files": [
    {
      "filePath": "GCF_014534685.1/GCF_014534685.1_ASM1453468v1_genomic.fna",
      "fileType": "GENOMIC_NUCLEOTIDE_FASTA"
    }
  ]
},{
  "accession": "GCF_014635065.1",
  "files": [
    {
      "filePath": "GCF_014635065.1/GCF_014635065.1_ASM1463506v1_genomic.fna",
      "fileType": "GENOMIC_NUCLEOTIDE_FASTA"
    }
  ]
},{
  "accession": "GCF_014635265.1",
  "files": [
    {
      "filePath": "GCF_014635265.1/GCF_014635265.1_ASM1463526v1_genomic.fna",
      "fileType": "GENOMIC_NUCLEOTIDE_FASTA"
    }
  ]
},{
  "accession": "GCF_014635705.1",
  "files": [
    {
      "filePath": "GCF_014635705.1/GCF_014635705.1_ASM1463570v1_genomic.fna",
      "fileType": "GENOMIC_NUCLEOTIDE_FASTA"
    }
  ]
},{
  "accession": "GCF_014635845.1",
  "files": [
    {
      "filePath": "GCF_014635845.1/GCF_014635845.1_ASM1463584v1_genomic.fna",
      "fileType": "GENOMIC_NUCLEOTIDE_FASTA"
    }
  ]
},{
  "accession": "GCF_014636495.1",
  "files": [
    {
      "filePath": "GCF_014636495.1/GCF_014636495.1_ASM1463649v1_genomic.fna",
      "fileType": "GENOMIC_NUCLEOTIDE_FASTA"
    }
  ]
},{
  "accession": "GCF_014637405.1",
  "files": [
    {
      "filePath": "GCF_014637405.1/GCF_014637405.1_ASM1463740v1_genomic.fna",
      "fileType": "GENOMIC_NUCLEOTIDE_FASTA"
    }
  ]
},{
  "accession": "GCF_014639155.1",
  "files": [
    {
      "filePath": "GCF_014639155.1/GCF_014639155.1_ASM1463915v1_genomic.fna",
      "fileType": "GENOMIC_NUCLEOTIDE_FASTA"
    }
  ]
},{
  "accession": "GCF_014639235.1",
  "files": [
    {
      "filePath": "GCF_014639235.1/GCF_014639235.1_ASM1463923v1_genomic.fna",
      "fileType": "GENOMIC_NUCLEOTIDE_FASTA"
    }
  ]
},{
  "accession": "GCF_014640055.1",
  "files": [
    {
      "filePath": "GCF_014640055.1/GCF_014640055.1_ASM1464005v1_genomic.fna",
      "fileType": "GENOMIC_NUCLEOTIDE_FASTA"
    }
  ]
},{
  "accession": "GCF_014640295.1",
  "files": [
    {
      "filePath": "GCF_014640295.1/GCF_014640295.1_ASM1464029v1_genomic.fna",
      "fileType": "GENOMIC_NUCLEOTIDE_FASTA"
    }
  ]
},{
  "accession": "GCF_014640555.1",
  "files": [
    {
      "filePath": "GCF_014640555.1/GCF_014640555.1_ASM1464055v1_genomic.fna",
      "fileType": "GENOMIC_NUCLEOTIDE_FASTA"
    }
  ]
},{
  "accession": "GCF_014640675.1",
  "files": [
    {
      "filePath": "GCF_014640675.1/GCF_014640675.1_ASM1464067v1_genomic.fna",
      "fileType": "GENOMIC_NUCLEOTIDE_FASTA"
    }
  ]
},{
  "accession": "GCF_014641075.1",
  "files": [
    {
      "filePath": "GCF_014641075.1/GCF_014641075.1_ASM1464107v1_genomic.fna",
      "fileType": "GENOMIC_NUCLEOTIDE_FASTA"
    }
  ]
},{
  "accession": "GCF_014643915.1",
  "files": [
    {
      "filePath": "GCF_014643915.1/GCF_014643915.1_ASM1464391v1_genomic.fna",
      "fileType": "GENOMIC_NUCLEOTIDE_FASTA"
    }
  ]
},{
  "accession": "GCF_014644435.1",
  "files": [
    {
      "filePath": "GCF_014644435.1/GCF_014644435.1_ASM1464443v1_genomic.fna",
      "fileType": "GENOMIC_NUCLEOTIDE_FASTA"
    }
  ]
},{
  "accession": "GCF_014645195.1",
  "files": [
    {
      "filePath": "GCF_014645195.1/GCF_014645195.1_ASM1464519v1_genomic.fna",
      "fileType": "GENOMIC_NUCLEOTIDE_FASTA"
    }
  ]
},{
  "accession": "GCF_014645515.1",
  "files": [
    {
      "filePath": "GCF_014645515.1/GCF_014645515.1_ASM1464551v1_genomic.fna",
      "fileType": "GENOMIC_NUCLEOTIDE_FASTA"
    }
  ]
},{
  "accession": "GCF_014646355.1",
  "files": [
    {
      "filePath": "GCF_014646355.1/GCF_014646355.1_ASM1464635v1_genomic.fna",
      "fileType": "GENOMIC_NUCLEOTIDE_FASTA"
    }
  ]
},{
  "accession": "GCF_014646375.1",
  "files": [
    {
      "filePath": "GCF_014646375.1/GCF_014646375.1_ASM1464637v1_genomic.fna",
      "fileType": "GENOMIC_NUCLEOTIDE_FASTA"
    }
  ]
},{
  "accession": "GCF_014647195.1",
  "files": [
    {
      "filePath": "GCF_014647195.1/GCF_014647195.1_ASM1464719v1_genomic.fna",
      "fileType": "GENOMIC_NUCLEOTIDE_FASTA"
    }
  ]
},{
  "accession": "GCF_014647595.1",
  "files": [
    {
      "filePath": "GCF_014647595.1/GCF_014647595.1_ASM1464759v1_genomic.fna",
      "fileType": "GENOMIC_NUCLEOTIDE_FASTA"
    }
  ]
},{
  "accession": "GCF_014648435.1",
  "files": [
    {
      "filePath": "GCF_014648435.1/GCF_014648435.1_ASM1464843v1_genomic.fna",
      "fileType": "GENOMIC_NUCLEOTIDE_FASTA"
    }
  ]
},{
  "accession": "GCF_014651695.1",
  "files": [
    {
      "filePath": "GCF_014651695.1/GCF_014651695.1_ASM1465169v1_genomic.fna",
      "fileType": "GENOMIC_NUCLEOTIDE_FASTA"
    }
  ]
},{
  "accession": "GCF_014652555.1",
  "files": [
    {
      "filePath": "GCF_014652555.1/GCF_014652555.1_ASM1465255v1_genomic.fna",
      "fileType": "GENOMIC_NUCLEOTIDE_FASTA"
    }
  ]
},{
  "accession": "GCF_014652615.1",
  "files": [
    {
      "filePath": "GCF_014652615.1/GCF_014652615.1_ASM1465261v1_genomic.fna",
      "fileType": "GENOMIC_NUCLEOTIDE_FASTA"
    }
  ]
},{
  "accession": "GCF_014652855.1",
  "files": [
    {
      "filePath": "GCF_014652855.1/GCF_014652855.1_ASM1465285v1_genomic.fna",
      "fileType": "GENOMIC_NUCLEOTIDE_FASTA"
    }
  ]
},{
  "accession": "GCF_014696625.1",
  "files": [
    {
      "filePath": "GCF_014696625.1/GCF_014696625.1_ASM1469662v1_genomic.fna",
      "fileType": "GENOMIC_NUCLEOTIDE_FASTA"
    }
  ]
},{
  "accession": "GCF_014698475.1",
  "files": [
    {
      "filePath": "GCF_014698475.1/GCF_014698475.1_ASM1469847v1_genomic.fna",
      "fileType": "GENOMIC_NUCLEOTIDE_FASTA"
    }
  ]
},{
  "accession": "GCF_014698505.1",
  "files": [
    {
      "filePath": "GCF_014698505.1/GCF_014698505.1_ASM1469850v1_genomic.fna",
      "fileType": "GENOMIC_NUCLEOTIDE_FASTA"
    }
  ]
},{
  "accession": "GCF_014698835.1",
  "files": [
    {
      "filePath": "GCF_014698835.1/GCF_014698835.1_ASM1469883v1_genomic.fna",
      "fileType": "GENOMIC_NUCLEOTIDE_FASTA"
    }
  ]
},{
  "accession": "GCF_014705605.1",
  "files": [
    {
      "filePath": "GCF_014705605.1/GCF_014705605.1_ASM1470560v1_genomic.fna",
      "fileType": "GENOMIC_NUCLEOTIDE_FASTA"
    }
  ]
},{
  "accession": "GCF_014705615.1",
  "files": [
    {
      "filePath": "GCF_014705615.1/GCF_014705615.1_ASM1470561v1_genomic.fna",
      "fileType": "GENOMIC_NUCLEOTIDE_FASTA"
    }
  ]
},{
  "accession": "GCF_014705655.1",
  "files": [
    {
      "filePath": "GCF_014705655.1/GCF_014705655.1_ASM1470565v1_genomic.fna",
      "fileType": "GENOMIC_NUCLEOTIDE_FASTA"
    }
  ]
},{
  "accession": "GCF_014779765.1",
  "files": [
    {
      "filePath": "GCF_014779765.1/GCF_014779765.1_ASM1477976v1_genomic.fna",
      "fileType": "GENOMIC_NUCLEOTIDE_FASTA"
    }
  ]
},{
  "accession": "GCF_014836555.1",
  "files": [
    {
      "filePath": "GCF_014836555.1/GCF_014836555.1_ASM1483655v1_genomic.fna",
      "fileType": "GENOMIC_NUCLEOTIDE_FASTA"
    }
  ]
},{
  "accession": "GCF_014836635.1",
  "files": [
    {
      "filePath": "GCF_014836635.1/GCF_014836635.1_ASM1483663v1_genomic.fna",
      "fileType": "GENOMIC_NUCLEOTIDE_FASTA"
    }
  ]
},{
  "accession": "GCF_014836745.1",
  "files": [
    {
      "filePath": "GCF_014836745.1/GCF_014836745.1_ASM1483674v1_genomic.fna",
      "fileType": "GENOMIC_NUCLEOTIDE_FASTA"
    }
  ]
},{
  "accession": "GCF_014836755.1",
  "files": [
    {
      "filePath": "GCF_014836755.1/GCF_014836755.1_ASM1483675v1_genomic.fna",
      "fileType": "GENOMIC_NUCLEOTIDE_FASTA"
    }
  ]
},{
  "accession": "GCF_014837105.1",
  "files": [
    {
      "filePath": "GCF_014837105.1/GCF_014837105.1_ASM1483710v1_genomic.fna",
      "fileType": "GENOMIC_NUCLEOTIDE_FASTA"
    }
  ]
},{
  "accession": "GCF_014841135.1",
  "files": [
    {
      "filePath": "GCF_014841135.1/GCF_014841135.1_ASM1484113v1_genomic.fna",
      "fileType": "GENOMIC_NUCLEOTIDE_FASTA"
    }
  ]
},{
  "accession": "GCF_014843995.1",
  "files": [
    {
      "filePath": "GCF_014843995.1/GCF_014843995.1_ASM1484399v1_genomic.fna",
      "fileType": "GENOMIC_NUCLEOTIDE_FASTA"
    }
  ]
},{
  "accession": "GCF_014873145.1",
  "files": [
    {
      "filePath": "GCF_014873145.1/GCF_014873145.1_ASM1487314v1_genomic.fna",
      "fileType": "GENOMIC_NUCLEOTIDE_FASTA"
    }
  ]
},{
  "accession": "GCF_014873535.1",
  "files": [
    {
      "filePath": "GCF_014873535.1/GCF_014873535.1_ASM1487353v1_genomic.fna",
      "fileType": "GENOMIC_NUCLEOTIDE_FASTA"
    }
  ]
},{
  "accession": "GCF_014892575.1",
  "files": [
    {
      "filePath": "GCF_014892575.1/GCF_014892575.1_ASM1489257v1_genomic.fna",
      "fileType": "GENOMIC_NUCLEOTIDE_FASTA"
    }
  ]
},{
  "accession": "GCF_014904745.1",
  "files": [
    {
      "filePath": "GCF_014904745.1/GCF_014904745.1_ASM1490474v1_genomic.fna",
      "fileType": "GENOMIC_NUCLEOTIDE_FASTA"
    }
  ]
},{
  "accession": "GCF_014947195.2",
  "files": [
    {
      "filePath": "GCF_014947195.2/GCF_014947195.2_ASM1494719v2_genomic.fna",
      "fileType": "GENOMIC_NUCLEOTIDE_FASTA"
    }
  ]
},{
  "accession": "GCF_015142735.1",
  "files": [
    {
      "filePath": "GCF_015142735.1/GCF_015142735.1_ASM1514273v1_genomic.fna",
      "fileType": "GENOMIC_NUCLEOTIDE_FASTA"
    }
  ]
},{
  "accession": "GCF_015277775.1",
  "files": [
    {
      "filePath": "GCF_015277775.1/GCF_015277775.1_ASM1527777v1_genomic.fna",
      "fileType": "GENOMIC_NUCLEOTIDE_FASTA"
    }
  ]
},{
  "accession": "GCF_015352955.1",
  "files": [
    {
      "filePath": "GCF_015352955.1/GCF_015352955.1_ASM1535295v1_genomic.fna",
      "fileType": "GENOMIC_NUCLEOTIDE_FASTA"
    }
  ]
},{
  "accession": "GCF_015352985.1",
  "files": [
    {
      "filePath": "GCF_015352985.1/GCF_015352985.1_ASM1535298v1_genomic.fna",
      "fileType": "GENOMIC_NUCLEOTIDE_FASTA"
    }
  ]
},{
  "accession": "GCF_015356755.1",
  "files": [
    {
      "filePath": "GCF_015356755.1/GCF_015356755.1_ASM1535675v1_genomic.fna",
      "fileType": "GENOMIC_NUCLEOTIDE_FASTA"
    }
  ]
},{
  "accession": "GCF_015645445.1",
  "files": [
    {
      "filePath": "GCF_015645445.1/GCF_015645445.1_ASM1564544v1_genomic.fna",
      "fileType": "GENOMIC_NUCLEOTIDE_FASTA"
    }
  ]
},{
  "accession": "GCF_015694345.1",
  "files": [
    {
      "filePath": "GCF_015694345.1/GCF_015694345.1_ASM1569434v1_genomic.fna",
      "fileType": "GENOMIC_NUCLEOTIDE_FASTA"
    }
  ]
},{
  "accession": "GCF_015831355.1",
  "files": [
    {
      "filePath": "GCF_015831355.1/GCF_015831355.1_ASM1583135v1_genomic.fna",
      "fileType": "GENOMIC_NUCLEOTIDE_FASTA"
    }
  ]
},{
  "accession": "GCF_015865035.1",
  "files": [
    {
      "filePath": "GCF_015865035.1/GCF_015865035.1_ASM1586503v1_genomic.fna",
      "fileType": "GENOMIC_NUCLEOTIDE_FASTA"
    }
  ]
},{
  "accession": "GCF_016028735.1",
  "files": [
    {
      "filePath": "GCF_016028735.1/GCF_016028735.1_ASM1602873v1_genomic.fna",
      "fileType": "GENOMIC_NUCLEOTIDE_FASTA"
    }
  ]
},{
  "accession": "GCF_016055185.1",
  "files": [
    {
      "filePath": "GCF_016055185.1/GCF_016055185.1_ASM1605518v1_genomic.fna",
      "fileType": "GENOMIC_NUCLEOTIDE_FASTA"
    }
  ]
},{
  "accession": "GCF_016123485.1",
  "files": [
    {
      "filePath": "GCF_016123485.1/GCF_016123485.1_ASM1612348v1_genomic.fna",
      "fileType": "GENOMIC_NUCLEOTIDE_FASTA"
    }
  ]
},{
  "accession": "GCF_016128195.1",
  "files": [
    {
      "filePath": "GCF_016128195.1/GCF_016128195.1_ASM1612819v1_genomic.fna",
      "fileType": "GENOMIC_NUCLEOTIDE_FASTA"
    }
  ]
},{
  "accession": "GCF_016412875.1",
  "files": [
    {
      "filePath": "GCF_016412875.1/GCF_016412875.1_ASM1641287v1_genomic.fna",
      "fileType": "GENOMIC_NUCLEOTIDE_FASTA"
    }
  ]
},{
  "accession": "GCF_016424485.1",
  "files": [
    {
      "filePath": "GCF_016424485.1/GCF_016424485.1_ASM1642448v1_genomic.fna",
      "fileType": "GENOMIC_NUCLEOTIDE_FASTA"
    }
  ]
},{
  "accession": "GCF_016464385.1",
  "files": [
    {
      "filePath": "GCF_016464385.1/GCF_016464385.1_ASM1646438v1_genomic.fna",
      "fileType": "GENOMIC_NUCLEOTIDE_FASTA"
    }
  ]
},{
  "accession": "GCF_016482785.1",
  "files": [
    {
      "filePath": "GCF_016482785.1/GCF_016482785.1_ASM1648278v1_genomic.fna",
      "fileType": "GENOMIC_NUCLEOTIDE_FASTA"
    }
  ]
},{
  "accession": "GCF_016595575.1",
  "files": [
    {
      "filePath": "GCF_016595575.1/GCF_016595575.1_ASM1659557v1_genomic.fna",
      "fileType": "GENOMIC_NUCLEOTIDE_FASTA"
    }
  ]
},{
  "accession": "GCF_016632335.1",
  "files": [
    {
      "filePath": "GCF_016632335.1/GCF_016632335.1_ASM1663233v1_genomic.fna",
      "fileType": "GENOMIC_NUCLEOTIDE_FASTA"
    }
  ]
},{
  "accession": "GCF_016785945.1",
  "files": [
    {
      "filePath": "GCF_016785945.1/GCF_016785945.1_ASM1678594v1_genomic.fna",
      "fileType": "GENOMIC_NUCLEOTIDE_FASTA"
    }
  ]
},{
  "accession": "GCF_016907015.1",
  "files": [
    {
      "filePath": "GCF_016907015.1/GCF_016907015.1_ASM1690701v1_genomic.fna",
      "fileType": "GENOMIC_NUCLEOTIDE_FASTA"
    }
  ]
},{
  "accession": "GCF_016907235.1",
  "files": [
    {
      "filePath": "GCF_016907235.1/GCF_016907235.1_ASM1690723v1_genomic.fna",
      "fileType": "GENOMIC_NUCLEOTIDE_FASTA"
    }
  ]
},{
  "accession": "GCF_016907365.1",
  "files": [
    {
      "filePath": "GCF_016907365.1/GCF_016907365.1_ASM1690736v1_genomic.fna",
      "fileType": "GENOMIC_NUCLEOTIDE_FASTA"
    }
  ]
},{
  "accession": "GCF_016907435.1",
  "files": [
    {
      "filePath": "GCF_016907435.1/GCF_016907435.1_ASM1690743v1_genomic.fna",
      "fileType": "GENOMIC_NUCLEOTIDE_FASTA"
    }
  ]
},{
  "accession": "GCF_016907515.1",
  "files": [
    {
      "filePath": "GCF_016907515.1/GCF_016907515.1_ASM1690751v1_genomic.fna",
      "fileType": "GENOMIC_NUCLEOTIDE_FASTA"
    }
  ]
},{
  "accession": "GCF_016907545.1",
  "files": [
    {
      "filePath": "GCF_016907545.1/GCF_016907545.1_ASM1690754v1_genomic.fna",
      "fileType": "GENOMIC_NUCLEOTIDE_FASTA"
    }
  ]
},{
  "accession": "GCF_016908255.1",
  "files": [
    {
      "filePath": "GCF_016908255.1/GCF_016908255.1_ASM1690825v1_genomic.fna",
      "fileType": "GENOMIC_NUCLEOTIDE_FASTA"
    }
  ]
},{
  "accession": "GCF_016909495.1",
  "files": [
    {
      "filePath": "GCF_016909495.1/GCF_016909495.1_ASM1690949v1_genomic.fna",
      "fileType": "GENOMIC_NUCLEOTIDE_FASTA"
    }
  ]
},{
  "accession": "GCF_017052585.1",
  "files": [
    {
      "filePath": "GCF_017052585.1/GCF_017052585.1_ASM1705258v1_genomic.fna",
      "fileType": "GENOMIC_NUCLEOTIDE_FASTA"
    }
  ]
},{
  "accession": "GCF_017086365.1",
  "files": [
    {
      "filePath": "GCF_017086365.1/GCF_017086365.1_ASM1708636v1_genomic.fna",
      "fileType": "GENOMIC_NUCLEOTIDE_FASTA"
    }
  ]
},{
  "accession": "GCF_017163935.1",
  "files": [
    {
      "filePath": "GCF_017163935.1/GCF_017163935.1_ASM1716393v1_genomic.fna",
      "fileType": "GENOMIC_NUCLEOTIDE_FASTA"
    }
  ]
},{
  "accession": "GCF_017357445.1",
  "files": [
    {
      "filePath": "GCF_017357445.1/GCF_017357445.1_ASM1735744v1_genomic.fna",
      "fileType": "GENOMIC_NUCLEOTIDE_FASTA"
    }
  ]
},{
  "accession": "GCF_017498065.1",
  "files": [
    {
      "filePath": "GCF_017498065.1/GCF_017498065.1_ASM1749806v1_genomic.fna",
      "fileType": "GENOMIC_NUCLEOTIDE_FASTA"
    }
  ]
},{
  "accession": "GCF_017498525.1",
  "files": [
    {
      "filePath": "GCF_017498525.1/GCF_017498525.1_ASM1749852v1_genomic.fna",
      "fileType": "GENOMIC_NUCLEOTIDE_FASTA"
    }
  ]
},{
  "accession": "GCF_017652985.1",
  "files": [
    {
      "filePath": "GCF_017652985.1/GCF_017652985.1_ASM1765298v1_genomic.fna",
      "fileType": "GENOMIC_NUCLEOTIDE_FASTA"
    }
  ]
},{
  "accession": "GCF_017873435.1",
  "files": [
    {
      "filePath": "GCF_017873435.1/GCF_017873435.1_ASM1787343v1_genomic.fna",
      "fileType": "GENOMIC_NUCLEOTIDE_FASTA"
    }
  ]
},{
  "accession": "GCF_017873765.1",
  "files": [
    {
      "filePath": "GCF_017873765.1/GCF_017873765.1_ASM1787376v1_genomic.fna",
      "fileType": "GENOMIC_NUCLEOTIDE_FASTA"
    }
  ]
},{
  "accession": "GCF_017874215.1",
  "files": [
    {
      "filePath": "GCF_017874215.1/GCF_017874215.1_ASM1787421v1_genomic.fna",
      "fileType": "GENOMIC_NUCLEOTIDE_FASTA"
    }
  ]
},{
  "accession": "GCF_017874255.1",
  "files": [
    {
      "filePath": "GCF_017874255.1/GCF_017874255.1_ASM1787425v1_genomic.fna",
      "fileType": "GENOMIC_NUCLEOTIDE_FASTA"
    }
  ]
},{
  "accession": "GCF_017874735.1",
  "files": [
    {
      "filePath": "GCF_017874735.1/GCF_017874735.1_ASM1787473v1_genomic.fna",
      "fileType": "GENOMIC_NUCLEOTIDE_FASTA"
    }
  ]
},{
  "accession": "GCF_017876535.1",
  "files": [
    {
      "filePath": "GCF_017876535.1/GCF_017876535.1_ASM1787653v1_genomic.fna",
      "fileType": "GENOMIC_NUCLEOTIDE_FASTA"
    }
  ]
},{
  "accession": "GCF_017876575.1",
  "files": [
    {
      "filePath": "GCF_017876575.1/GCF_017876575.1_ASM1787657v1_genomic.fna",
      "fileType": "GENOMIC_NUCLEOTIDE_FASTA"
    }
  ]
},{
  "accession": "GCF_017942085.1",
  "files": [
    {
      "filePath": "GCF_017942085.1/GCF_017942085.1_ASM1794208v1_genomic.fna",
      "fileType": "GENOMIC_NUCLEOTIDE_FASTA"
    }
  ]
},{
  "accession": "GCF_018207515.1",
  "files": [
    {
      "filePath": "GCF_018207515.1/GCF_018207515.1_ASM1820751v1_genomic.fna",
      "fileType": "GENOMIC_NUCLEOTIDE_FASTA"
    }
  ]
},{
  "accession": "GCF_018275325.1",
  "files": [
    {
      "filePath": "GCF_018275325.1/GCF_018275325.1_ASM1827532v1_genomic.fna",
      "fileType": "GENOMIC_NUCLEOTIDE_FASTA"
    }
  ]
},{
  "accession": "GCF_018310345.1",
  "files": [
    {
      "filePath": "GCF_018310345.1/GCF_018310345.1_ASM1831034v1_genomic.fna",
      "fileType": "GENOMIC_NUCLEOTIDE_FASTA"
    }
  ]
},{
  "accession": "GCF_018316655.1",
  "files": [
    {
      "filePath": "GCF_018316655.1/GCF_018316655.1_ASM1831665v1_genomic.fna",
      "fileType": "GENOMIC_NUCLEOTIDE_FASTA"
    }
  ]
},{
  "accession": "GCF_018316795.1",
  "files": [
    {
      "filePath": "GCF_018316795.1/GCF_018316795.1_ASM1831679v1_genomic.fna",
      "fileType": "GENOMIC_NUCLEOTIDE_FASTA"
    }
  ]
},{
  "accession": "GCF_018333235.1",
  "files": [
    {
      "filePath": "GCF_018333235.1/GCF_018333235.1_ASM1833323v1_genomic.fna",
      "fileType": "GENOMIC_NUCLEOTIDE_FASTA"
    }
  ]
},{
  "accession": "GCF_018333255.1",
  "files": [
    {
      "filePath": "GCF_018333255.1/GCF_018333255.1_ASM1833325v1_genomic.fna",
      "fileType": "GENOMIC_NUCLEOTIDE_FASTA"
    }
  ]
},{
  "accession": "GCF_018333335.1",
  "files": [
    {
      "filePath": "GCF_018333335.1/GCF_018333335.1_ASM1833333v1_genomic.fna",
      "fileType": "GENOMIC_NUCLEOTIDE_FASTA"
    }
  ]
},{
  "accession": "GCF_018333375.1",
  "files": [
    {
      "filePath": "GCF_018333375.1/GCF_018333375.1_ASM1833337v1_genomic.fna",
      "fileType": "GENOMIC_NUCLEOTIDE_FASTA"
    }
  ]
},{
  "accession": "GCF_018403085.1",
  "files": [
    {
      "filePath": "GCF_018403085.1/GCF_018403085.1_ASM1840308v1_genomic.fna",
      "fileType": "GENOMIC_NUCLEOTIDE_FASTA"
    }
  ]
},{
  "accession": "GCF_018403185.1",
  "files": [
    {
      "filePath": "GCF_018403185.1/GCF_018403185.1_ASM1840318v1_genomic.fna",
      "fileType": "GENOMIC_NUCLEOTIDE_FASTA"
    }
  ]
},{
  "accession": "GCF_018403325.1",
  "files": [
    {
      "filePath": "GCF_018403325.1/GCF_018403325.1_ASM1840332v1_genomic.fna",
      "fileType": "GENOMIC_NUCLEOTIDE_FASTA"
    }
  ]
},{
  "accession": "GCF_018403345.1",
  "files": [
    {
      "filePath": "GCF_018403345.1/GCF_018403345.1_ASM1840334v1_genomic.fna",
      "fileType": "GENOMIC_NUCLEOTIDE_FASTA"
    }
  ]
},{
  "accession": "GCF_018403665.1",
  "files": [
    {
      "filePath": "GCF_018403665.1/GCF_018403665.1_ASM1840366v1_genomic.fna",
      "fileType": "GENOMIC_NUCLEOTIDE_FASTA"
    }
  ]
},{
  "accession": "GCF_018417475.1",
  "files": [
    {
      "filePath": "GCF_018417475.1/GCF_018417475.1_ASM1841747v1_genomic.fna",
      "fileType": "GENOMIC_NUCLEOTIDE_FASTA"
    }
  ]
},{
  "accession": "GCF_018491765.1",
  "files": [
    {
      "filePath": "GCF_018491765.1/GCF_018491765.1_ASM1849176v1_genomic.fna",
      "fileType": "GENOMIC_NUCLEOTIDE_FASTA"
    }
  ]
},{
  "accession": "GCF_018531495.1",
  "files": [
    {
      "filePath": "GCF_018531495.1/GCF_018531495.1_ASM1853149v1_genomic.fna",
      "fileType": "GENOMIC_NUCLEOTIDE_FASTA"
    }
  ]
},{
  "accession": "GCF_018604145.1",
  "files": [
    {
      "filePath": "GCF_018604145.1/GCF_018604145.1_ASM1860414v1_genomic.fna",
      "fileType": "GENOMIC_NUCLEOTIDE_FASTA"
    }
  ]
},{
  "accession": "GCF_018802605.1",
  "files": [
    {
      "filePath": "GCF_018802605.1/GCF_018802605.1_ASM1880260v1_genomic.fna",
      "fileType": "GENOMIC_NUCLEOTIDE_FASTA"
    }
  ]
},{
  "accession": "GCF_018802645.1",
  "files": [
    {
      "filePath": "GCF_018802645.1/GCF_018802645.1_ASM1880264v1_genomic.fna",
      "fileType": "GENOMIC_NUCLEOTIDE_FASTA"
    }
  ]
},{
  "accession": "GCF_018842675.1",
  "files": [
    {
      "filePath": "GCF_018842675.1/GCF_018842675.1_ASM1884267v1_genomic.fna",
      "fileType": "GENOMIC_NUCLEOTIDE_FASTA"
    }
  ]
},{
  "accession": "GCF_018866245.1",
  "files": [
    {
      "filePath": "GCF_018866245.1/GCF_018866245.1_ASM1886624v1_genomic.fna",
      "fileType": "GENOMIC_NUCLEOTIDE_FASTA"
    }
  ]
},{
  "accession": "GCF_018919145.1",
  "files": [
    {
      "filePath": "GCF_018919145.1/GCF_018919145.1_ASM1891914v1_genomic.fna",
      "fileType": "GENOMIC_NUCLEOTIDE_FASTA"
    }
  ]
},{
  "accession": "GCF_018966525.1",
  "files": [
    {
      "filePath": "GCF_018966525.1/GCF_018966525.1_ASM1896652v1_genomic.fna",
      "fileType": "GENOMIC_NUCLEOTIDE_FASTA"
    }
  ]
},{
  "accession": "GCF_018998565.1",
  "files": [
    {
      "filePath": "GCF_018998565.1/GCF_018998565.1_ASM1899856v1_genomic.fna",
      "fileType": "GENOMIC_NUCLEOTIDE_FASTA"
    }
  ]
},{
  "accession": "GCF_019037185.1",
  "files": [
    {
      "filePath": "GCF_019037185.1/GCF_019037185.1_ASM1903718v1_genomic.fna",
      "fileType": "GENOMIC_NUCLEOTIDE_FASTA"
    }
  ]
},{
  "accession": "GCF_019039255.1",
  "files": [
    {
      "filePath": "GCF_019039255.1/GCF_019039255.1_ASM1903925v1_genomic.fna",
      "fileType": "GENOMIC_NUCLEOTIDE_FASTA"
    }
  ]
},{
  "accession": "GCF_019048385.1",
  "files": [
    {
      "filePath": "GCF_019048385.1/GCF_019048385.1_ASM1904838v1_genomic.fna",
      "fileType": "GENOMIC_NUCLEOTIDE_FASTA"
    }
  ]
},{
  "accession": "GCF_019084045.1",
  "files": [
    {
      "filePath": "GCF_019084045.1/GCF_019084045.1_ASM1908404v1_genomic.fna",
      "fileType": "GENOMIC_NUCLEOTIDE_FASTA"
    }
  ]
},{
  "accession": "GCF_019204005.1",
  "files": [
    {
      "filePath": "GCF_019204005.1/GCF_019204005.1_ASM1920400v1_genomic.fna",
      "fileType": "GENOMIC_NUCLEOTIDE_FASTA"
    }
  ]
},{
  "accession": "GCF_019357495.1",
  "files": [
    {
      "filePath": "GCF_019357495.1/GCF_019357495.1_ASM1935749v1_genomic.fna",
      "fileType": "GENOMIC_NUCLEOTIDE_FASTA"
    }
  ]
},{
  "accession": "GCF_019396325.1",
  "files": [
    {
      "filePath": "GCF_019396325.1/GCF_019396325.1_ASM1939632v1_genomic.fna",
      "fileType": "GENOMIC_NUCLEOTIDE_FASTA"
    }
  ]
},{
  "accession": "GCF_019396345.1",
  "files": [
    {
      "filePath": "GCF_019396345.1/GCF_019396345.1_ASM1939634v1_genomic.fna",
      "fileType": "GENOMIC_NUCLEOTIDE_FASTA"
    }
  ]
},{
  "accession": "GCF_019396385.1",
  "files": [
    {
      "filePath": "GCF_019396385.1/GCF_019396385.1_ASM1939638v1_genomic.fna",
      "fileType": "GENOMIC_NUCLEOTIDE_FASTA"
    }
  ]
},{
  "accession": "GCF_019396405.1",
  "files": [
    {
      "filePath": "GCF_019396405.1/GCF_019396405.1_ASM1939640v1_genomic.fna",
      "fileType": "GENOMIC_NUCLEOTIDE_FASTA"
    }
  ]
},{
  "accession": "GCF_019397265.1",
  "files": [
    {
      "filePath": "GCF_019397265.1/GCF_019397265.1_ASM1939726v1_genomic.fna",
      "fileType": "GENOMIC_NUCLEOTIDE_FASTA"
    }
  ]
},{
  "accession": "GCF_019428685.1",
  "files": [
    {
      "filePath": "GCF_019428685.1/GCF_019428685.1_ASM1942868v1_genomic.fna",
      "fileType": "GENOMIC_NUCLEOTIDE_FASTA"
    }
  ]
},{
  "accession": "GCF_019443105.1",
  "files": [
    {
      "filePath": "GCF_019443105.1/GCF_019443105.1_ASM1944310v1_genomic.fna",
      "fileType": "GENOMIC_NUCLEOTIDE_FASTA"
    }
  ]
},{
  "accession": "GCF_019448235.1",
  "files": [
    {
      "filePath": "GCF_019448235.1/GCF_019448235.1_ASM1944823v1_genomic.fna",
      "fileType": "GENOMIC_NUCLEOTIDE_FASTA"
    }
  ]
},{
  "accession": "GCF_019656455.1",
  "files": [
    {
      "filePath": "GCF_019656455.1/GCF_019656455.1_ASM1965645v1_genomic.fna",
      "fileType": "GENOMIC_NUCLEOTIDE_FASTA"
    }
  ]
},{
  "accession": "GCF_019740315.1",
  "files": [
    {
      "filePath": "GCF_019740315.1/GCF_019740315.1_ASM1974031v1_genomic.fna",
      "fileType": "GENOMIC_NUCLEOTIDE_FASTA"
    }
  ]
},{
  "accession": "GCF_019880205.1",
  "files": [
    {
      "filePath": "GCF_019880205.1/GCF_019880205.1_ASM1988020v1_genomic.fna",
      "fileType": "GENOMIC_NUCLEOTIDE_FASTA"
    }
  ]
},{
  "accession": "GCF_019890955.1",
  "files": [
    {
      "filePath": "GCF_019890955.1/GCF_019890955.1_ASM1989095v1_genomic.fna",
      "fileType": "GENOMIC_NUCLEOTIDE_FASTA"
    }
  ]
},{
  "accession": "GCF_019904135.1",
  "files": [
    {
      "filePath": "GCF_019904135.1/GCF_019904135.1_ASM1990413v1_genomic.fna",
      "fileType": "GENOMIC_NUCLEOTIDE_FASTA"
    }
  ]
},{
  "accession": "GCF_019904155.1",
  "files": [
    {
      "filePath": "GCF_019904155.1/GCF_019904155.1_ASM1990415v1_genomic.fna",
      "fileType": "GENOMIC_NUCLEOTIDE_FASTA"
    }
  ]
},{
  "accession": "GCF_019931675.1",
  "files": [
    {
      "filePath": "GCF_019931675.1/GCF_019931675.1_ASM1993167v1_genomic.fna",
      "fileType": "GENOMIC_NUCLEOTIDE_FASTA"
    }
  ]
},{
  "accession": "GCF_019947135.1",
  "files": [
    {
      "filePath": "GCF_019947135.1/GCF_019947135.1_ASM1994713v1_genomic.fna",
      "fileType": "GENOMIC_NUCLEOTIDE_FASTA"
    }
  ]
},{
  "accession": "GCF_019966595.1",
  "files": [
    {
      "filePath": "GCF_019966595.1/GCF_019966595.1_ASM1996659v1_genomic.fna",
      "fileType": "GENOMIC_NUCLEOTIDE_FASTA"
    }
  ]
},{
  "accession": "GCF_020079945.1",
  "files": [
    {
      "filePath": "GCF_020079945.1/GCF_020079945.1_ASM2007994v1_genomic.fna",
      "fileType": "GENOMIC_NUCLEOTIDE_FASTA"
    }
  ]
},{
  "accession": "GCF_020091425.1",
  "files": [
    {
      "filePath": "GCF_020091425.1/GCF_020091425.1_ASM2009142v1_genomic.fna",
      "fileType": "GENOMIC_NUCLEOTIDE_FASTA"
    }
  ]
},{
  "accession": "GCF_020092905.1",
  "files": [
    {
      "filePath": "GCF_020092905.1/GCF_020092905.1_ASM2009290v1_genomic.fna",
      "fileType": "GENOMIC_NUCLEOTIDE_FASTA"
    }
  ]
},{
  "accession": "GCF_020144665.1",
  "files": [
    {
      "filePath": "GCF_020144665.1/GCF_020144665.1_ASM2014466v1_genomic.fna",
      "fileType": "GENOMIC_NUCLEOTIDE_FASTA"
    }
  ]
},{
  "accession": "GCF_020169515.1",
  "files": [
    {
      "filePath": "GCF_020169515.1/GCF_020169515.1_ASM2016951v1_genomic.fna",
      "fileType": "GENOMIC_NUCLEOTIDE_FASTA"
    }
  ]
},{
  "accession": "GCF_020179425.1",
  "files": [
    {
      "filePath": "GCF_020179425.1/GCF_020179425.1_ASM2017942v1_genomic.fna",
      "fileType": "GENOMIC_NUCLEOTIDE_FASTA"
    }
  ]
},{
  "accession": "GCF_020179475.1",
  "files": [
    {
      "filePath": "GCF_020179475.1/GCF_020179475.1_ASM2017947v1_genomic.fna",
      "fileType": "GENOMIC_NUCLEOTIDE_FASTA"
    }
  ]
},{
  "accession": "GCF_020215645.1",
  "files": [
    {
      "filePath": "GCF_020215645.1/GCF_020215645.1_ASM2021564v1_genomic.fna",
      "fileType": "GENOMIC_NUCLEOTIDE_FASTA"
    }
  ]
},{
  "accession": "GCF_020215705.1",
  "files": [
    {
      "filePath": "GCF_020215705.1/GCF_020215705.1_ASM2021570v1_genomic.fna",
      "fileType": "GENOMIC_NUCLEOTIDE_FASTA"
    }
  ]
},{
  "accession": "GCF_020216525.1",
  "files": [
    {
      "filePath": "GCF_020216525.1/GCF_020216525.1_ASM2021652v1_genomic.fna",
      "fileType": "GENOMIC_NUCLEOTIDE_FASTA"
    }
  ]
},{
  "accession": "GCF_020297465.1",
  "files": [
    {
      "filePath": "GCF_020297465.1/GCF_020297465.1_ASM2029746v1_genomic.fna",
      "fileType": "GENOMIC_NUCLEOTIDE_FASTA"
    }
  ]
},{
  "accession": "GCF_020510245.1",
  "files": [
    {
      "filePath": "GCF_020510245.1/GCF_020510245.1_ASM2051024v1_genomic.fna",
      "fileType": "GENOMIC_NUCLEOTIDE_FASTA"
    }
  ]
},{
  "accession": "GCF_020529025.1",
  "files": [
    {
      "filePath": "GCF_020529025.1/GCF_020529025.1_ASM2052902v1_genomic.fna",
      "fileType": "GENOMIC_NUCLEOTIDE_FASTA"
    }
  ]
},{
  "accession": "GCF_020735865.1",
  "files": [
    {
      "filePath": "GCF_020735865.1/GCF_020735865.1_ASM2073586v1_genomic.fna",
      "fileType": "GENOMIC_NUCLEOTIDE_FASTA"
    }
  ]
},{
  "accession": "GCF_020736405.1",
  "files": [
    {
      "filePath": "GCF_020736405.1/GCF_020736405.1_ASM2073640v1_genomic.fna",
      "fileType": "GENOMIC_NUCLEOTIDE_FASTA"
    }
  ]
},{
  "accession": "GCF_020736845.1",
  "files": [
    {
      "filePath": "GCF_020736845.1/GCF_020736845.1_ASM2073684v1_genomic.fna",
      "fileType": "GENOMIC_NUCLEOTIDE_FASTA"
    }
  ]
},{
  "accession": "GCF_020829495.1",
  "files": [
    {
      "filePath": "GCF_020829495.1/GCF_020829495.1_ASM2082949v1_genomic.fna",
      "fileType": "GENOMIC_NUCLEOTIDE_FASTA"
    }
  ]
},{
  "accession": "GCF_020829645.1",
  "files": [
    {
      "filePath": "GCF_020829645.1/GCF_020829645.1_ASM2082964v1_genomic.fna",
      "fileType": "GENOMIC_NUCLEOTIDE_FASTA"
    }
  ]
},{
  "accession": "GCF_020991065.1",
  "files": [
    {
      "filePath": "GCF_020991065.1/GCF_020991065.1_ASM2099106v1_genomic.fna",
      "fileType": "GENOMIC_NUCLEOTIDE_FASTA"
    }
  ]
},{
  "accession": "GCF_021227995.1",
  "files": [
    {
      "filePath": "GCF_021227995.1/GCF_021227995.1_ASM2122799v1_genomic.fna",
      "fileType": "GENOMIC_NUCLEOTIDE_FASTA"
    }
  ]
},{
  "accession": "GCF_021272345.1",
  "files": [
    {
      "filePath": "GCF_021272345.1/GCF_021272345.1_ASM2127234v1_genomic.fna",
      "fileType": "GENOMIC_NUCLEOTIDE_FASTA"
    }
  ]
},{
  "accession": "GCF_021312615.1",
  "files": [
    {
      "filePath": "GCF_021312615.1/GCF_021312615.1_ASM2131261v1_genomic.fna",
      "fileType": "GENOMIC_NUCLEOTIDE_FASTA"
    }
  ]
},{
  "accession": "GCF_021369635.1",
  "files": [
    {
      "filePath": "GCF_021369635.1/GCF_021369635.1_ASM2136963v1_genomic.fna",
      "fileType": "GENOMIC_NUCLEOTIDE_FASTA"
    }
  ]
},{
  "accession": "GCF_021390575.1",
  "files": [
    {
      "filePath": "GCF_021390575.1/GCF_021390575.1_ASM2139057v1_genomic.fna",
      "fileType": "GENOMIC_NUCLEOTIDE_FASTA"
    }
  ]
},{
  "accession": "GCF_021390645.1",
  "files": [
    {
      "filePath": "GCF_021390645.1/GCF_021390645.1_ASM2139064v1_genomic.fna",
      "fileType": "GENOMIC_NUCLEOTIDE_FASTA"
    }
  ]
},{
  "accession": "GCF_021531915.1",
  "files": [
    {
      "filePath": "GCF_021531915.1/GCF_021531915.1_ASM2153191v1_genomic.fna",
      "fileType": "GENOMIC_NUCLEOTIDE_FASTA"
    }
  ]
},{
  "accession": "GCF_021532315.1",
  "files": [
    {
      "filePath": "GCF_021532315.1/GCF_021532315.1_ASM2153231v1_genomic.fna",
      "fileType": "GENOMIC_NUCLEOTIDE_FASTA"
    }
  ]
},{
  "accession": "GCF_021532375.1",
  "files": [
    {
      "filePath": "GCF_021532375.1/GCF_021532375.1_ASM2153237v1_genomic.fna",
      "fileType": "GENOMIC_NUCLEOTIDE_FASTA"
    }
  ]
},{
  "accession": "GCF_021532615.1",
  "files": [
    {
      "filePath": "GCF_021532615.1/GCF_021532615.1_ASM2153261v1_genomic.fna",
      "fileType": "GENOMIC_NUCLEOTIDE_FASTA"
    }
  ]
},{
  "accession": "GCF_021532625.1",
  "files": [
    {
      "filePath": "GCF_021532625.1/GCF_021532625.1_ASM2153262v1_genomic.fna",
      "fileType": "GENOMIC_NUCLEOTIDE_FASTA"
    }
  ]
},{
  "accession": "GCF_021648885.1",
  "files": [
    {
      "filePath": "GCF_021648885.1/GCF_021648885.1_ASM2164888v1_genomic.fna",
      "fileType": "GENOMIC_NUCLEOTIDE_FASTA"
    }
  ]
},{
  "accession": "GCF_021654775.1",
  "files": [
    {
      "filePath": "GCF_021654775.1/GCF_021654775.1_ASM2165477v1_genomic.fna",
      "fileType": "GENOMIC_NUCLEOTIDE_FASTA"
    }
  ]
},{
  "accession": "GCF_021654795.1",
  "files": [
    {
      "filePath": "GCF_021654795.1/GCF_021654795.1_ASM2165479v1_genomic.fna",
      "fileType": "GENOMIC_NUCLEOTIDE_FASTA"
    }
  ]
},{
  "accession": "GCF_021864535.1",
  "files": [
    {
      "filePath": "GCF_021864535.1/GCF_021864535.1_ASM2186453v1_genomic.fna",
      "fileType": "GENOMIC_NUCLEOTIDE_FASTA"
    }
  ]
},{
  "accession": "GCF_021919345.1",
  "files": [
    {
      "filePath": "GCF_021919345.1/GCF_021919345.1_ASM2191934v1_genomic.fna",
      "fileType": "GENOMIC_NUCLEOTIDE_FASTA"
    }
  ]
},{
  "accession": "GCF_022095695.1",
  "files": [
    {
      "filePath": "GCF_022095695.1/GCF_022095695.1_ASM2209569v1_genomic.fna",
      "fileType": "GENOMIC_NUCLEOTIDE_FASTA"
    }
  ]
},{
  "accession": "GCF_022213125.1",
  "files": [
    {
      "filePath": "GCF_022213125.1/GCF_022213125.1_ASM2221312v1_genomic.fna",
      "fileType": "GENOMIC_NUCLEOTIDE_FASTA"
    }
  ]
},{
  "accession": "GCF_022230885.1",
  "files": [
    {
      "filePath": "GCF_022230885.1/GCF_022230885.1_ASM2223088v1_genomic.fna",
      "fileType": "GENOMIC_NUCLEOTIDE_FASTA"
    }
  ]
},{
  "accession": "GCF_022234545.1",
  "files": [
    {
      "filePath": "GCF_022234545.1/GCF_022234545.1_ASM2223454v1_genomic.fna",
      "fileType": "GENOMIC_NUCLEOTIDE_FASTA"
    }
  ]
},{
  "accession": "GCF_022376295.1",
  "files": [
    {
      "filePath": "GCF_022376295.1/GCF_022376295.1_ASM2237629v1_genomic.fna",
      "fileType": "GENOMIC_NUCLEOTIDE_FASTA"
    }
  ]
},{
  "accession": "GCF_022427145.1",
  "files": [
    {
      "filePath": "GCF_022427145.1/GCF_022427145.1_ASM2242714v1_genomic.fna",
      "fileType": "GENOMIC_NUCLEOTIDE_FASTA"
    }
  ]
},{
  "accession": "GCF_022458865.1",
  "files": [
    {
      "filePath": "GCF_022458865.1/GCF_022458865.1_ASM2245886v1_genomic.fna",
      "fileType": "GENOMIC_NUCLEOTIDE_FASTA"
    }
  ]
},{
  "accession": "GCF_022647325.1",
  "files": [
    {
      "filePath": "GCF_022647325.1/GCF_022647325.1_ASM2264732v1_genomic.fna",
      "fileType": "GENOMIC_NUCLEOTIDE_FASTA"
    }
  ]
},{
  "accession": "GCF_022809355.1",
  "files": [
    {
      "filePath": "GCF_022809355.1/GCF_022809355.1_ASM2280935v1_genomic.fna",
      "fileType": "GENOMIC_NUCLEOTIDE_FASTA"
    }
  ]
},{
  "accession": "GCF_022811525.1",
  "files": [
    {
      "filePath": "GCF_022811525.1/GCF_022811525.1_ASM2281152v1_genomic.fna",
      "fileType": "GENOMIC_NUCLEOTIDE_FASTA"
    }
  ]
},{
  "accession": "GCF_022832375.1",
  "files": [
    {
      "filePath": "GCF_022832375.1/GCF_022832375.1_ASM2283237v1_genomic.fna",
      "fileType": "GENOMIC_NUCLEOTIDE_FASTA"
    }
  ]
},{
  "accession": "GCF_022832435.1",
  "files": [
    {
      "filePath": "GCF_022832435.1/GCF_022832435.1_ASM2283243v1_genomic.fna",
      "fileType": "GENOMIC_NUCLEOTIDE_FASTA"
    }
  ]
},{
  "accession": "GCF_022898935.1",
  "files": [
    {
      "filePath": "GCF_022898935.1/GCF_022898935.1_ASM2289893v1_genomic.fna",
      "fileType": "GENOMIC_NUCLEOTIDE_FASTA"
    }
  ]
},{
  "accession": "GCF_023195895.1",
  "files": [
    {
      "filePath": "GCF_023195895.1/GCF_023195895.1_ASM2319589v1_genomic.fna",
      "fileType": "GENOMIC_NUCLEOTIDE_FASTA"
    }
  ]
},{
  "accession": "GCF_023276405.1",
  "files": [
    {
      "filePath": "GCF_023276405.1/GCF_023276405.1_ASM2327640v1_genomic.fna",
      "fileType": "GENOMIC_NUCLEOTIDE_FASTA"
    }
  ]
},{
  "accession": "GCF_023276655.1",
  "files": [
    {
      "filePath": "GCF_023276655.1/GCF_023276655.1_ASM2327665v1_genomic.fna",
      "fileType": "GENOMIC_NUCLEOTIDE_FASTA"
    }
  ]
},{
  "accession": "GCF_023369805.1",
  "files": [
    {
      "filePath": "GCF_023369805.1/GCF_023369805.1_ASM2336980v1_genomic.fna",
      "fileType": "GENOMIC_NUCLEOTIDE_FASTA"
    }
  ]
},{
  "accession": "GCF_023522835.1",
  "files": [
    {
      "filePath": "GCF_023522835.1/GCF_023522835.1_ASM2352283v1_genomic.fna",
      "fileType": "GENOMIC_NUCLEOTIDE_FASTA"
    }
  ]
},{
  "accession": "GCF_023684385.1",
  "files": [
    {
      "filePath": "GCF_023684385.1/GCF_023684385.1_ASM2368438v1_genomic.fna",
      "fileType": "GENOMIC_NUCLEOTIDE_FASTA"
    }
  ]
},{
  "accession": "GCF_023715345.1",
  "files": [
    {
      "filePath": "GCF_023715345.1/GCF_023715345.1_ASM2371534v1_genomic.fna",
      "fileType": "GENOMIC_NUCLEOTIDE_FASTA"
    }
  ]
},{
  "accession": "GCF_023715385.1",
  "files": [
    {
      "filePath": "GCF_023715385.1/GCF_023715385.1_ASM2371538v1_genomic.fna",
      "fileType": "GENOMIC_NUCLEOTIDE_FASTA"
    }
  ]
},{
  "accession": "GCF_023715655.1",
  "files": [
    {
      "filePath": "GCF_023715655.1/GCF_023715655.1_ASM2371565v1_genomic.fna",
      "fileType": "GENOMIC_NUCLEOTIDE_FASTA"
    }
  ]
},{
  "accession": "GCF_023923205.1",
  "files": [
    {
      "filePath": "GCF_023923205.1/GCF_023923205.1_ASM2392320v1_genomic.fna",
      "fileType": "GENOMIC_NUCLEOTIDE_FASTA"
    }
  ]
},{
  "accession": "GCF_024134545.1",
  "files": [
    {
      "filePath": "GCF_024134545.1/GCF_024134545.1_ASM2413454v1_genomic.fna",
      "fileType": "GENOMIC_NUCLEOTIDE_FASTA"
    }
  ]
},{
  "accession": "GCF_024160185.1",
  "files": [
    {
      "filePath": "GCF_024160185.1/GCF_024160185.1_ASM2416018v1_genomic.fna",
      "fileType": "GENOMIC_NUCLEOTIDE_FASTA"
    }
  ]
},{
  "accession": "GCF_024172165.1",
  "files": [
    {
      "filePath": "GCF_024172165.1/GCF_024172165.1_ASM2417216v1_genomic.fna",
      "fileType": "GENOMIC_NUCLEOTIDE_FASTA"
    }
  ]
},{
  "accession": "GCF_024172185.1",
  "files": [
    {
      "filePath": "GCF_024172185.1/GCF_024172185.1_ASM2417218v1_genomic.fna",
      "fileType": "GENOMIC_NUCLEOTIDE_FASTA"
    }
  ]
},{
  "accession": "GCF_024199005.1",
  "files": [
    {
      "filePath": "GCF_024199005.1/GCF_024199005.1_ASM2419900v1_genomic.fna",
      "fileType": "GENOMIC_NUCLEOTIDE_FASTA"
    }
  ]
},{
  "accession": "GCF_024199985.1",
  "files": [
    {
      "filePath": "GCF_024199985.1/GCF_024199985.1_ASM2419998v1_genomic.fna",
      "fileType": "GENOMIC_NUCLEOTIDE_FASTA"
    }
  ]
},{
  "accession": "GCF_024498075.1",
  "files": [
    {
      "filePath": "GCF_024498075.1/GCF_024498075.1_ASM2449807v1_genomic.fna",
      "fileType": "GENOMIC_NUCLEOTIDE_FASTA"
    }
  ]
},{
  "accession": "GCF_024506435.1",
  "files": [
    {
      "filePath": "GCF_024506435.1/GCF_024506435.1_ASM2450643v1_genomic.fna",
      "fileType": "GENOMIC_NUCLEOTIDE_FASTA"
    }
  ]
},{
  "accession": "GCF_024592595.1",
  "files": [
    {
      "filePath": "GCF_024592595.1/GCF_024592595.1_ASM2459259v1_genomic.fna",
      "fileType": "GENOMIC_NUCLEOTIDE_FASTA"
    }
  ]
},{
  "accession": "GCF_024623455.1",
  "files": [
    {
      "filePath": "GCF_024623455.1/GCF_024623455.1_ASM2462345v1_genomic.fna",
      "fileType": "GENOMIC_NUCLEOTIDE_FASTA"
    }
  ]
},{
  "accession": "GCF_024628805.1",
  "files": [
    {
      "filePath": "GCF_024628805.1/GCF_024628805.1_ASM2462880v1_genomic.fna",
      "fileType": "GENOMIC_NUCLEOTIDE_FASTA"
    }
  ]
},{
  "accession": "GCF_024704525.1",
  "files": [
    {
      "filePath": "GCF_024704525.1/GCF_024704525.1_ASM2470452v1_genomic.fna",
      "fileType": "GENOMIC_NUCLEOTIDE_FASTA"
    }
  ]
},{
  "accession": "GCF_024721975.1",
  "files": [
    {
      "filePath": "GCF_024721975.1/GCF_024721975.1_ASM2472197v1_genomic.fna",
      "fileType": "GENOMIC_NUCLEOTIDE_FASTA"
    }
  ]
},{
  "accession": "GCF_024721995.1",
  "files": [
    {
      "filePath": "GCF_024721995.1/GCF_024721995.1_ASM2472199v1_genomic.fna",
      "fileType": "GENOMIC_NUCLEOTIDE_FASTA"
    }
  ]
},{
  "accession": "GCF_024734895.1",
  "files": [
    {
      "filePath": "GCF_024734895.1/GCF_024734895.1_ASM2473489v1_genomic.fna",
      "fileType": "GENOMIC_NUCLEOTIDE_FASTA"
    }
  ]
},{
  "accession": "GCF_025060755.1",
  "files": [
    {
      "filePath": "GCF_025060755.1/GCF_025060755.1_ASM2506075v1_genomic.fna",
      "fileType": "GENOMIC_NUCLEOTIDE_FASTA"
    }
  ]
},{
  "accession": "GCF_025264625.1",
  "files": [
    {
      "filePath": "GCF_025264625.1/GCF_025264625.1_ASM2526462v1_genomic.fna",
      "fileType": "GENOMIC_NUCLEOTIDE_FASTA"
    }
  ]
},{
  "accession": "GCF_025369935.1",
  "files": [
    {
      "filePath": "GCF_025369935.1/GCF_025369935.1_ASM2536993v1_genomic.fna",
      "fileType": "GENOMIC_NUCLEOTIDE_FASTA"
    }
  ]
},{
  "accession": "GCF_025567575.1",
  "files": [
    {
      "filePath": "GCF_025567575.1/GCF_025567575.1_ASM2556757v1_genomic.fna",
      "fileType": "GENOMIC_NUCLEOTIDE_FASTA"
    }
  ]
},{
  "accession": "GCF_025567605.1",
  "files": [
    {
      "filePath": "GCF_025567605.1/GCF_025567605.1_ASM2556760v1_genomic.fna",
      "fileType": "GENOMIC_NUCLEOTIDE_FASTA"
    }
  ]
},{
  "accession": "GCF_025660415.1",
  "files": [
    {
      "filePath": "GCF_025660415.1/GCF_025660415.1_ASM2566041v1_genomic.fna",
      "fileType": "GENOMIC_NUCLEOTIDE_FASTA"
    }
  ]
},{
  "accession": "GCF_026241335.1",
  "files": [
    {
      "filePath": "GCF_026241335.1/GCF_026241335.1_ASM2624133v1_genomic.fna",
      "fileType": "GENOMIC_NUCLEOTIDE_FASTA"
    }
  ]
},{
  "accession": "GCF_026310195.1",
  "files": [
    {
      "filePath": "GCF_026310195.1/GCF_026310195.1_ASM2631019v1_genomic.fna",
      "fileType": "GENOMIC_NUCLEOTIDE_FASTA"
    }
  ]
},{
  "accession": "GCF_026420865.1",
  "files": [
    {
      "filePath": "GCF_026420865.1/GCF_026420865.1_ASM2642086v1_genomic.fna",
      "fileType": "GENOMIC_NUCLEOTIDE_FASTA"
    }
  ]
},{
  "accession": "GCF_026712185.1",
  "files": [
    {
      "filePath": "GCF_026712185.1/GCF_026712185.1_ASM2671218v1_genomic.fna",
      "fileType": "GENOMIC_NUCLEOTIDE_FASTA"
    }
  ]
},{
  "accession": "GCF_026797385.1",
  "files": [
    {
      "filePath": "GCF_026797385.1/GCF_026797385.1_ASM2679738v1_genomic.fna",
      "fileType": "GENOMIC_NUCLEOTIDE_FASTA"
    }
  ]
},{
  "accession": "GCF_027118995.1",
  "files": [
    {
      "filePath": "GCF_027118995.1/GCF_027118995.1_ASM2711899v1_genomic.fna",
      "fileType": "GENOMIC_NUCLEOTIDE_FASTA"
    }
  ]
},{
  "accession": "GCF_027158465.1",
  "files": [
    {
      "filePath": "GCF_027158465.1/GCF_027158465.1_ASM2715846v1_genomic.fna",
      "fileType": "GENOMIC_NUCLEOTIDE_FASTA"
    }
  ]
},{
  "accession": "GCF_027158565.1",
  "files": [
    {
      "filePath": "GCF_027158565.1/GCF_027158565.1_ASM2715856v1_genomic.fna",
      "fileType": "GENOMIC_NUCLEOTIDE_FASTA"
    }
  ]
},{
  "accession": "GCF_027533625.1",
  "files": [
    {
      "filePath": "GCF_027533625.1/GCF_027533625.1_ASM2753362v1_genomic.fna",
      "fileType": "GENOMIC_NUCLEOTIDE_FASTA"
    }
  ]
},{
  "accession": "GCF_027533645.1",
  "files": [
    {
      "filePath": "GCF_027533645.1/GCF_027533645.1_ASM2753364v1_genomic.fna",
      "fileType": "GENOMIC_NUCLEOTIDE_FASTA"
    }
  ]
},{
  "accession": "GCF_027557445.1",
  "files": [
    {
      "filePath": "GCF_027557445.1/GCF_027557445.1_ASM2755744v1_genomic.fna",
      "fileType": "GENOMIC_NUCLEOTIDE_FASTA"
    }
  ]
},{
  "accession": "GCF_027563315.1",
  "files": [
    {
      "filePath": "GCF_027563315.1/GCF_027563315.1_ASM2756331v1_genomic.fna",
      "fileType": "GENOMIC_NUCLEOTIDE_FASTA"
    }
  ]
},{
  "accession": "GCF_027620315.1",
  "files": [
    {
      "filePath": "GCF_027620315.1/GCF_027620315.1_ASM2762031v1_genomic.fna",
      "fileType": "GENOMIC_NUCLEOTIDE_FASTA"
    }
  ]
},{
  "accession": "GCF_027620355.1",
  "files": [
    {
      "filePath": "GCF_027620355.1/GCF_027620355.1_ASM2762035v1_genomic.fna",
      "fileType": "GENOMIC_NUCLEOTIDE_FASTA"
    }
  ]
},{
  "accession": "GCF_027706725.1",
  "files": [
    {
      "filePath": "GCF_027706725.1/GCF_027706725.1_ASM2770672v1_genomic.fna",
      "fileType": "GENOMIC_NUCLEOTIDE_FASTA"
    }
  ]
},{
  "accession": "GCF_027706745.1",
  "files": [
    {
      "filePath": "GCF_027706745.1/GCF_027706745.1_ASM2770674v1_genomic.fna",
      "fileType": "GENOMIC_NUCLEOTIDE_FASTA"
    }
  ]
},{
  "accession": "GCF_027789125.1",
  "files": [
    {
      "filePath": "GCF_027789125.1/GCF_027789125.1_ASM2778912v1_genomic.fna",
      "fileType": "GENOMIC_NUCLEOTIDE_FASTA"
    }
  ]
},{
  "accession": "GCF_027864655.1",
  "files": [
    {
      "filePath": "GCF_027864655.1/GCF_027864655.1_ASM2786465v1_genomic.fna",
      "fileType": "GENOMIC_NUCLEOTIDE_FASTA"
    }
  ]
},{
  "accession": "GCF_028048155.1",
  "files": [
    {
      "filePath": "GCF_028048155.1/GCF_028048155.1_ASM2804815v1_genomic.fna",
      "fileType": "GENOMIC_NUCLEOTIDE_FASTA"
    }
  ]
},{
  "accession": "GCF_028473685.1",
  "files": [
    {
      "filePath": "GCF_028473685.1/GCF_028473685.1_ASM2847368v1_genomic.fna",
      "fileType": "GENOMIC_NUCLEOTIDE_FASTA"
    }
  ]
},{
  "accession": "GCF_028606985.1",
  "files": [
    {
      "filePath": "GCF_028606985.1/GCF_028606985.1_ASM2860698v1_genomic.fna",
      "fileType": "GENOMIC_NUCLEOTIDE_FASTA"
    }
  ]
},{
  "accession": "GCF_028607105.1",
  "files": [
    {
      "filePath": "GCF_028607105.1/GCF_028607105.1_ASM2860710v1_genomic.fna",
      "fileType": "GENOMIC_NUCLEOTIDE_FASTA"
    }
  ]
},{
  "accession": "GCF_028746185.1",
  "files": [
    {
      "filePath": "GCF_028746185.1/GCF_028746185.1_ASM2874618v1_genomic.fna",
      "fileType": "GENOMIC_NUCLEOTIDE_FASTA"
    }
  ]
},{
  "accession": "GCF_028747985.1",
  "files": [
    {
      "filePath": "GCF_028747985.1/GCF_028747985.1_ASM2874798v1_genomic.fna",
      "fileType": "GENOMIC_NUCLEOTIDE_FASTA"
    }
  ]
},{
  "accession": "GCF_028771845.1",
  "files": [
    {
      "filePath": "GCF_028771845.1/GCF_028771845.1_ASM2877184v1_genomic.fna",
      "fileType": "GENOMIC_NUCLEOTIDE_FASTA"
    }
  ]
},{
  "accession": "GCF_028826105.1",
  "files": [
    {
      "filePath": "GCF_028826105.1/GCF_028826105.1_ASM2882610v1_genomic.fna",
      "fileType": "GENOMIC_NUCLEOTIDE_FASTA"
    }
  ]
},{
  "accession": "GCF_029436685.1",
  "files": [
    {
      "filePath": "GCF_029436685.1/GCF_029436685.1_ASM2943668v1_genomic.fna",
      "fileType": "GENOMIC_NUCLEOTIDE_FASTA"
    }
  ]
},{
  "accession": "GCF_029542105.1",
  "files": [
    {
      "filePath": "GCF_029542105.1/GCF_029542105.1_ASM2954210v1_genomic.fna",
      "fileType": "GENOMIC_NUCLEOTIDE_FASTA"
    }
  ]
},{
  "accession": "GCF_029581355.1",
  "files": [
    {
      "filePath": "GCF_029581355.1/GCF_029581355.1_ASM2958135v1_genomic.fna",
      "fileType": "GENOMIC_NUCLEOTIDE_FASTA"
    }
  ]
},{
  "accession": "GCF_029589435.1",
  "files": [
    {
      "filePath": "GCF_029589435.1/GCF_029589435.1_ASM2958943v1_genomic.fna",
      "fileType": "GENOMIC_NUCLEOTIDE_FASTA"
    }
  ]
},{
  "accession": "GCF_029625475.1",
  "files": [
    {
      "filePath": "GCF_029625475.1/GCF_029625475.1_ASM2962547v1_genomic.fna",
      "fileType": "GENOMIC_NUCLEOTIDE_FASTA"
    }
  ]
},{
  "accession": "GCF_030167925.1",
  "files": [
    {
      "filePath": "GCF_030167925.1/GCF_030167925.1_ASM3016792v1_genomic.fna",
      "fileType": "GENOMIC_NUCLEOTIDE_FASTA"
    }
  ]
},{
  "accession": "GCF_030263935.1",
  "files": [
    {
      "filePath": "GCF_030263935.1/GCF_030263935.1_ASM3026393v1_genomic.fna",
      "fileType": "GENOMIC_NUCLEOTIDE_FASTA"
    }
  ]
},{
  "accession": "GCF_030268225.1",
  "files": [
    {
      "filePath": "GCF_030268225.1/GCF_030268225.1_ASM3026822v1_genomic.fna",
      "fileType": "GENOMIC_NUCLEOTIDE_FASTA"
    }
  ]
},{
  "accession": "GCF_030285465.1",
  "files": [
    {
      "filePath": "GCF_030285465.1/GCF_030285465.1_ASM3028546v1_genomic.fna",
      "fileType": "GENOMIC_NUCLEOTIDE_FASTA"
    }
  ]
},{
  "accession": "GCF_030409335.1",
  "files": [
    {
      "filePath": "GCF_030409335.1/GCF_030409335.1_ASM3040933v1_genomic.fna",
      "fileType": "GENOMIC_NUCLEOTIDE_FASTA"
    }
  ]
},{
  "accession": "GCF_030409925.1",
  "files": [
    {
      "filePath": "GCF_030409925.1/GCF_030409925.1_ASM3040992v1_genomic.fna",
      "fileType": "GENOMIC_NUCLEOTIDE_FASTA"
    }
  ]
},{
  "accession": "GCF_030412785.1",
  "files": [
    {
      "filePath": "GCF_030412785.1/GCF_030412785.1_ASM3041278v1_genomic.fna",
      "fileType": "GENOMIC_NUCLEOTIDE_FASTA"
    }
  ]
},{
  "accession": "GCF_030412965.1",
  "files": [
    {
      "filePath": "GCF_030412965.1/GCF_030412965.1_ASM3041296v1_genomic.fna",
      "fileType": "GENOMIC_NUCLEOTIDE_FASTA"
    }
  ]
},{
  "accession": "GCF_030433635.1",
  "files": [
    {
      "filePath": "GCF_030433635.1/GCF_030433635.1_ASM3043363v1_genomic.fna",
      "fileType": "GENOMIC_NUCLEOTIDE_FASTA"
    }
  ]
},{
  "accession": "GCF_030512175.1",
  "files": [
    {
      "filePath": "GCF_030512175.1/GCF_030512175.1_ASM3051217v1_genomic.fna",
      "fileType": "GENOMIC_NUCLEOTIDE_FASTA"
    }
  ]
},{
  "accession": "GCF_030587775.1",
  "files": [
    {
      "filePath": "GCF_030587775.1/GCF_030587775.1_ASM3058777v1_genomic.fna",
      "fileType": "GENOMIC_NUCLEOTIDE_FASTA"
    }
  ]
},{
  "accession": "GCF_030732975.1",
  "files": [
    {
      "filePath": "GCF_030732975.1/GCF_030732975.1_ASM3073297v1_genomic.fna",
      "fileType": "GENOMIC_NUCLEOTIDE_FASTA"
    }
  ]
},{
  "accession": "GCF_030811115.1",
  "files": [
    {
      "filePath": "GCF_030811115.1/GCF_030811115.1_ASM3081111v1_genomic.fna",
      "fileType": "GENOMIC_NUCLEOTIDE_FASTA"
    }
  ]
},{
  "accession": "GCF_030811215.1",
  "files": [
    {
      "filePath": "GCF_030811215.1/GCF_030811215.1_ASM3081121v1_genomic.fna",
      "fileType": "GENOMIC_NUCLEOTIDE_FASTA"
    }
  ]
},{
  "accession": "GCF_030813365.1",
  "files": [
    {
      "filePath": "GCF_030813365.1/GCF_030813365.1_ASM3081336v1_genomic.fna",
      "fileType": "GENOMIC_NUCLEOTIDE_FASTA"
    }
  ]
},{
  "accession": "GCF_030814695.1",
  "files": [
    {
      "filePath": "GCF_030814695.1/GCF_030814695.1_ASM3081469v1_genomic.fna",
      "fileType": "GENOMIC_NUCLEOTIDE_FASTA"
    }
  ]
},{
  "accession": "GCF_030849025.1",
  "files": [
    {
      "filePath": "GCF_030849025.1/GCF_030849025.1_ASM3084902v1_genomic.fna",
      "fileType": "GENOMIC_NUCLEOTIDE_FASTA"
    }
  ]
},{
  "accession": "GCF_030866765.1",
  "files": [
    {
      "filePath": "GCF_030866765.1/GCF_030866765.1_ASM3086676v1_genomic.fna",
      "fileType": "GENOMIC_NUCLEOTIDE_FASTA"
    }
  ]
},{
  "accession": "GCF_031470375.1",
  "files": [
    {
      "filePath": "GCF_031470375.1/GCF_031470375.1_ASM3147037v1_genomic.fna",
      "fileType": "GENOMIC_NUCLEOTIDE_FASTA"
    }
  ]
},{
  "accession": "GCF_031583975.1",
  "files": [
    {
      "filePath": "GCF_031583975.1/GCF_031583975.1_ASM3158397v1_genomic.fna",
      "fileType": "GENOMIC_NUCLEOTIDE_FASTA"
    }
  ]
},{
  "accession": "GCF_031954385.1",
  "files": [
    {
      "filePath": "GCF_031954385.1/GCF_031954385.1_ASM3195438v1_genomic.fna",
      "fileType": "GENOMIC_NUCLEOTIDE_FASTA"
    }
  ]
},{
  "accession": "GCF_032268605.1",
  "files": [
    {
      "filePath": "GCF_032268605.1/GCF_032268605.1_ASM3226860v1_genomic.fna",
      "fileType": "GENOMIC_NUCLEOTIDE_FASTA"
    }
  ]
},{
  "accession": "GCF_032806925.1",
  "files": [
    {
      "filePath": "GCF_032806925.1/GCF_032806925.1_ASM3280692v1_genomic.fna",
      "fileType": "GENOMIC_NUCLEOTIDE_FASTA"
    }
  ]
},{
  "accession": "GCF_032922765.1",
  "files": [
    {
      "filePath": "GCF_032922765.1/GCF_032922765.1_ASM3292276v1_genomic.fna",
      "fileType": "GENOMIC_NUCLEOTIDE_FASTA"
    }
  ]
},{
  "accession": "GCF_034055775.1",
  "files": [
    {
      "filePath": "GCF_034055775.1/GCF_034055775.1_ASM3405577v1_genomic.fna",
      "fileType": "GENOMIC_NUCLEOTIDE_FASTA"
    }
  ]
},{
  "accession": "GCF_034718895.1",
  "files": [
    {
      "filePath": "GCF_034718895.1/GCF_034718895.1_ASM3471889v1_genomic.fna",
      "fileType": "GENOMIC_NUCLEOTIDE_FASTA"
    }
  ]
},{
  "accession": "GCF_034931085.1",
  "files": [
    {
      "filePath": "GCF_034931085.1/GCF_034931085.1_ASM3493108v1_genomic.fna",
      "fileType": "GENOMIC_NUCLEOTIDE_FASTA"
    }
  ]
},{
  "accession": "GCF_035917475.1",
  "files": [
    {
      "filePath": "GCF_035917475.1/GCF_035917475.1_ASM3591747v1_genomic.fna",
      "fileType": "GENOMIC_NUCLEOTIDE_FASTA"
    }
  ]
},{
  "accession": "GCF_035920485.1",
  "files": [
    {
      "filePath": "GCF_035920485.1/GCF_035920485.1_ASM3592048v1_genomic.fna",
      "fileType": "GENOMIC_NUCLEOTIDE_FASTA"
    }
  ]
},{
  "accession": "GCF_036327815.1",
  "files": [
    {
      "filePath": "GCF_036327815.1/GCF_036327815.1_ASM3632781v1_genomic.fna",
      "fileType": "GENOMIC_NUCLEOTIDE_FASTA"
    }
  ]
},{
  "accession": "GCF_036688125.1",
  "files": [
    {
      "filePath": "GCF_036688125.1/GCF_036688125.1_ASM3668812v1_genomic.fna",
      "fileType": "GENOMIC_NUCLEOTIDE_FASTA"
    }
  ]
},{
  "accession": "GCF_036778095.1",
  "files": [
    {
      "filePath": "GCF_036778095.1/GCF_036778095.1_ASM3677809v1_genomic.fna",
      "fileType": "GENOMIC_NUCLEOTIDE_FASTA"
    }
  ]
},{
  "accession": "GCF_036884255.1",
  "files": [
    {
      "filePath": "GCF_036884255.1/GCF_036884255.1_MLY93_genomic.fna",
      "fileType": "GENOMIC_NUCLEOTIDE_FASTA"
    }
  ]
},{
  "accession": "GCF_037076535.1",
  "files": [
    {
      "filePath": "GCF_037076535.1/GCF_037076535.1_ASM3707653v1_genomic.fna",
      "fileType": "GENOMIC_NUCLEOTIDE_FASTA"
    }
  ]
},{
  "accession": "GCF_037126505.1",
  "files": [
    {
      "filePath": "GCF_037126505.1/GCF_037126505.1_ASM3712650v1_genomic.fna",
      "fileType": "GENOMIC_NUCLEOTIDE_FASTA"
    }
  ]
},{
  "accession": "GCF_037479095.1",
  "files": [
    {
      "filePath": "GCF_037479095.1/GCF_037479095.1_ASM3747909v1_genomic.fna",
      "fileType": "GENOMIC_NUCLEOTIDE_FASTA"
    }
  ]
},{
  "accession": "GCF_900007165.1",
  "files": [
    {
      "filePath": "GCF_900007165.1/GCF_900007165.1_BN2476-7183_genomic.fna",
      "fileType": "GENOMIC_NUCLEOTIDE_FASTA"
    }
  ]
},{
  "accession": "GCF_900019265.1",
  "files": [
    {
      "filePath": "GCF_900019265.1/GCF_900019265.1_BN2475-7296_genomic.fna",
      "fileType": "GENOMIC_NUCLEOTIDE_FASTA"
    }
  ]
},{
  "accession": "GCF_900021165.1",
  "files": [
    {
      "filePath": "GCF_900021165.1/GCF_900021165.1_Paenibacillus_phoceensis_genomic.fna",
      "fileType": "GENOMIC_NUCLEOTIDE_FASTA"
    }
  ]
},{
  "accession": "GCF_900078545.1",
  "files": [
    {
      "filePath": "GCF_900078545.1/GCF_900078545.1_PRJEB13207_genomic.fna",
      "fileType": "GENOMIC_NUCLEOTIDE_FASTA"
    }
  ]
},{
  "accession": "GCF_900086655.1",
  "files": [
    {
      "filePath": "GCF_900086655.1/GCF_900086655.1_PRJEB13948_genomic.fna",
      "fileType": "GENOMIC_NUCLEOTIDE_FASTA"
    }
  ]
},{
  "accession": "GCF_900089455.2",
  "files": [
    {
      "filePath": "GCF_900089455.2/GCF_900089455.2_OrrDiv2_genomic.fna",
      "fileType": "GENOMIC_NUCLEOTIDE_FASTA"
    }
  ]
},{
  "accession": "GCF_900096975.1",
  "files": [
    {
      "filePath": "GCF_900096975.1/GCF_900096975.1_IMG-taxon_2675903029_annotated_assembly_genomic.fna",
      "fileType": "GENOMIC_NUCLEOTIDE_FASTA"
    }
  ]
},{
  "accession": "GCF_900099765.1",
  "files": [
    {
      "filePath": "GCF_900099765.1/GCF_900099765.1_IMG-taxon_2667527451_annotated_assembly_genomic.fna",
      "fileType": "GENOMIC_NUCLEOTIDE_FASTA"
    }
  ]
},{
  "accession": "GCF_900099965.1",
  "files": [
    {
      "filePath": "GCF_900099965.1/GCF_900099965.1_IMG-taxon_2675903065_annotated_assembly_genomic.fna",
      "fileType": "GENOMIC_NUCLEOTIDE_FASTA"
    }
  ]
},{
  "accession": "GCF_900100345.1",
  "files": [
    {
      "filePath": "GCF_900100345.1/GCF_900100345.1_IMG-taxon_2617270934_annotated_assembly_genomic.fna",
      "fileType": "GENOMIC_NUCLEOTIDE_FASTA"
    }
  ]
},{
  "accession": "GCF_900100395.1",
  "files": [
    {
      "filePath": "GCF_900100395.1/GCF_900100395.1_IMG-taxon_2675903066_annotated_assembly_genomic.fna",
      "fileType": "GENOMIC_NUCLEOTIDE_FASTA"
    }
  ]
},{
  "accession": "GCF_900100735.1",
  "files": [
    {
      "filePath": "GCF_900100735.1/GCF_900100735.1_IMG-taxon_2651870170_annotated_assembly_genomic.fna",
      "fileType": "GENOMIC_NUCLEOTIDE_FASTA"
    }
  ]
},{
  "accession": "GCF_900100755.1",
  "files": [
    {
      "filePath": "GCF_900100755.1/GCF_900100755.1_IMG-taxon_2636416175_annotated_assembly_genomic.fna",
      "fileType": "GENOMIC_NUCLEOTIDE_FASTA"
    }
  ]
},{
  "accession": "GCF_900102085.1",
  "files": [
    {
      "filePath": "GCF_900102085.1/GCF_900102085.1_IMG-taxon_2654588110_annotated_assembly_genomic.fna",
      "fileType": "GENOMIC_NUCLEOTIDE_FASTA"
    }
  ]
},{
  "accession": "GCF_900103645.1",
  "files": [
    {
      "filePath": "GCF_900103645.1/GCF_900103645.1_IMG-taxon_2671180222_annotated_assembly_genomic.fna",
      "fileType": "GENOMIC_NUCLEOTIDE_FASTA"
    }
  ]
},{
  "accession": "GCF_900103935.1",
  "files": [
    {
      "filePath": "GCF_900103935.1/GCF_900103935.1_IMG-taxon_2671180088_annotated_assembly_genomic.fna",
      "fileType": "GENOMIC_NUCLEOTIDE_FASTA"
    }
  ]
},{
  "accession": "GCF_900104845.1",
  "files": [
    {
      "filePath": "GCF_900104845.1/GCF_900104845.1_IMG-taxon_2693429824_annotated_assembly_genomic.fna",
      "fileType": "GENOMIC_NUCLEOTIDE_FASTA"
    }
  ]
},{
  "accession": "GCF_900104965.1",
  "files": [
    {
      "filePath": "GCF_900104965.1/GCF_900104965.1_IMG-taxon_2634166904_annotated_assembly_genomic.fna",
      "fileType": "GENOMIC_NUCLEOTIDE_FASTA"
    }
  ]
},{
  "accession": "GCF_900107685.1",
  "files": [
    {
      "filePath": "GCF_900107685.1/GCF_900107685.1_IMG-taxon_2651870102_annotated_assembly_genomic.fna",
      "fileType": "GENOMIC_NUCLEOTIDE_FASTA"
    }
  ]
},{
  "accession": "GCF_900108035.1",
  "files": [
    {
      "filePath": "GCF_900108035.1/GCF_900108035.1_IMG-taxon_2693429876_annotated_assembly_genomic.fna",
      "fileType": "GENOMIC_NUCLEOTIDE_FASTA"
    }
  ]
},{
  "accession": "GCF_900108335.1",
  "files": [
    {
      "filePath": "GCF_900108335.1/GCF_900108335.1_IMG-taxon_2675903140_annotated_assembly_genomic.fna",
      "fileType": "GENOMIC_NUCLEOTIDE_FASTA"
    }
  ]
},{
  "accession": "GCF_900108395.1",
  "files": [
    {
      "filePath": "GCF_900108395.1/GCF_900108395.1_IMG-taxon_2596583585_annotated_assembly_genomic.fna",
      "fileType": "GENOMIC_NUCLEOTIDE_FASTA"
    }
  ]
},{
  "accession": "GCF_900108945.1",
  "files": [
    {
      "filePath": "GCF_900108945.1/GCF_900108945.1_IMG-taxon_2654588103_annotated_assembly_genomic.fna",
      "fileType": "GENOMIC_NUCLEOTIDE_FASTA"
    }
  ]
},{
  "accession": "GCF_900109575.1",
  "files": [
    {
      "filePath": "GCF_900109575.1/GCF_900109575.1_IMG-taxon_2599185177_annotated_assembly_genomic.fna",
      "fileType": "GENOMIC_NUCLEOTIDE_FASTA"
    }
  ]
},{
  "accession": "GCF_900110115.1",
  "files": [
    {
      "filePath": "GCF_900110115.1/GCF_900110115.1_IMG-taxon_2616644821_annotated_assembly_genomic.fna",
      "fileType": "GENOMIC_NUCLEOTIDE_FASTA"
    }
  ]
},{
  "accession": "GCF_900111445.1",
  "files": [
    {
      "filePath": "GCF_900111445.1/GCF_900111445.1_IMG-taxon_2654587897_annotated_assembly_genomic.fna",
      "fileType": "GENOMIC_NUCLEOTIDE_FASTA"
    }
  ]
},{
  "accession": "GCF_900111545.1",
  "files": [
    {
      "filePath": "GCF_900111545.1/GCF_900111545.1_IMG-taxon_2615840710_annotated_assembly_genomic.fna",
      "fileType": "GENOMIC_NUCLEOTIDE_FASTA"
    }
  ]
},{
  "accession": "GCF_900111685.1",
  "files": [
    {
      "filePath": "GCF_900111685.1/GCF_900111685.1_IMG-taxon_2675903060_annotated_assembly_genomic.fna",
      "fileType": "GENOMIC_NUCLEOTIDE_FASTA"
    }
  ]
},{
  "accession": "GCF_900112345.1",
  "files": [
    {
      "filePath": "GCF_900112345.1/GCF_900112345.1_IMG-taxon_2617270786_annotated_assembly_genomic.fna",
      "fileType": "GENOMIC_NUCLEOTIDE_FASTA"
    }
  ]
},{
  "accession": "GCF_900112695.1",
  "files": [
    {
      "filePath": "GCF_900112695.1/GCF_900112695.1_IMG-taxon_2675903006_annotated_assembly_genomic.fna",
      "fileType": "GENOMIC_NUCLEOTIDE_FASTA"
    }
  ]
},{
  "accession": "GCF_900112925.1",
  "files": [
    {
      "filePath": "GCF_900112925.1/GCF_900112925.1_IMG-taxon_2617270911_annotated_assembly_genomic.fna",
      "fileType": "GENOMIC_NUCLEOTIDE_FASTA"
    }
  ]
},{
  "accession": "GCF_900113405.1",
  "files": [
    {
      "filePath": "GCF_900113405.1/GCF_900113405.1_IMG-taxon_2615840708_annotated_assembly_genomic.fna",
      "fileType": "GENOMIC_NUCLEOTIDE_FASTA"
    }
  ]
},{
  "accession": "GCF_900113825.1",
  "files": [
    {
      "filePath": "GCF_900113825.1/GCF_900113825.1_IMG-taxon_2671180118_annotated_assembly_genomic.fna",
      "fileType": "GENOMIC_NUCLEOTIDE_FASTA"
    }
  ]
},{
  "accession": "GCF_900114005.1",
  "files": [
    {
      "filePath": "GCF_900114005.1/GCF_900114005.1_IMG-taxon_2693429874_annotated_assembly_genomic.fna",
      "fileType": "GENOMIC_NUCLEOTIDE_FASTA"
    }
  ]
},{
  "accession": "GCF_900114175.1",
  "files": [
    {
      "filePath": "GCF_900114175.1/GCF_900114175.1_IMG-taxon_2690315618_annotated_assembly_genomic.fna",
      "fileType": "GENOMIC_NUCLEOTIDE_FASTA"
    }
  ]
},{
  "accession": "GCF_900115075.1",
  "files": [
    {
      "filePath": "GCF_900115075.1/GCF_900115075.1_IMG-taxon_2690315639_annotated_assembly_genomic.fna",
      "fileType": "GENOMIC_NUCLEOTIDE_FASTA"
    }
  ]
},{
  "accession": "GCF_900115115.1",
  "files": [
    {
      "filePath": "GCF_900115115.1/GCF_900115115.1_IMG-taxon_2675903027_annotated_assembly_genomic.fna",
      "fileType": "GENOMIC_NUCLEOTIDE_FASTA"
    }
  ]
},{
  "accession": "GCF_900116825.1",
  "files": [
    {
      "filePath": "GCF_900116825.1/GCF_900116825.1_IMG-taxon_2634166357_annotated_assembly_genomic.fna",
      "fileType": "GENOMIC_NUCLEOTIDE_FASTA"
    }
  ]
},{
  "accession": "GCF_900119915.1",
  "files": [
    {
      "filePath": "GCF_900119915.1/GCF_900119915.1_PRJEB16351_genomic.fna",
      "fileType": "GENOMIC_NUCLEOTIDE_FASTA"
    }
  ]
},{
  "accession": "GCF_900120385.1",
  "files": [
    {
      "filePath": "GCF_900120385.1/GCF_900120385.1_PRJEB18030_genomic.fna",
      "fileType": "GENOMIC_NUCLEOTIDE_FASTA"
    }
  ]
},{
  "accession": "GCF_900128505.1",
  "files": [
    {
      "filePath": "GCF_900128505.1/GCF_900128505.1_PRJEB18032_genomic.fna",
      "fileType": "GENOMIC_NUCLEOTIDE_FASTA"
    }
  ]
},{
  "accession": "GCF_900129485.1",
  "files": [
    {
      "filePath": "GCF_900129485.1/GCF_900129485.1_IMG-taxon_2654588106_annotated_assembly_genomic.fna",
      "fileType": "GENOMIC_NUCLEOTIDE_FASTA"
    }
  ]
},{
  "accession": "GCF_900141985.1",
  "files": [
    {
      "filePath": "GCF_900141985.1/GCF_900141985.1_IMG-taxon_2675903133_annotated_assembly_genomic.fna",
      "fileType": "GENOMIC_NUCLEOTIDE_FASTA"
    }
  ]
},{
  "accession": "GCF_900141995.1",
  "files": [
    {
      "filePath": "GCF_900141995.1/GCF_900141995.1_IMG-taxon_2619618996_annotated_assembly_genomic.fna",
      "fileType": "GENOMIC_NUCLEOTIDE_FASTA"
    }
  ]
},{
  "accession": "GCF_900155425.1",
  "files": [
    {
      "filePath": "GCF_900155425.1/GCF_900155425.1_PRJEB18759_genomic.fna",
      "fileType": "GENOMIC_NUCLEOTIDE_FASTA"
    }
  ]
},{
  "accession": "GCF_900155635.1",
  "files": [
    {
      "filePath": "GCF_900155635.1/GCF_900155635.1_Olsenella_urinainfantis_genomic.fna",
      "fileType": "GENOMIC_NUCLEOTIDE_FASTA"
    }
  ]
},{
  "accession": "GCF_900155685.1",
  "files": [
    {
      "filePath": "GCF_900155685.1/GCF_900155685.1_Paenibacillus_bouchesdurhonensis_genomic.fna",
      "fileType": "GENOMIC_NUCLEOTIDE_FASTA"
    }
  ]
},{
  "accession": "GCF_900156375.1",
  "files": [
    {
      "filePath": "GCF_900156375.1/GCF_900156375.1_IMG-taxon_2681812895_annotated_assembly_genomic.fna",
      "fileType": "GENOMIC_NUCLEOTIDE_FASTA"
    }
  ]
},{
  "accession": "GCF_900166635.1",
  "files": [
    {
      "filePath": "GCF_900166635.1/GCF_900166635.1_PRJEB19430_genomic.fna",
      "fileType": "GENOMIC_NUCLEOTIDE_FASTA"
    }
  ]
},{
  "accession": "GCF_900167095.1",
  "files": [
    {
      "filePath": "GCF_900167095.1/GCF_900167095.1_IMG-taxon_2582581321_annotated_assembly_genomic.fna",
      "fileType": "GENOMIC_NUCLEOTIDE_FASTA"
    }
  ]
},{
  "accession": "GCF_900167575.1",
  "files": [
    {
      "filePath": "GCF_900167575.1/GCF_900167575.1_IMG-taxon_2708742390_annotated_assembly_genomic.fna",
      "fileType": "GENOMIC_NUCLEOTIDE_FASTA"
    }
  ]
},{
  "accession": "GCF_900167975.1",
  "files": [
    {
      "filePath": "GCF_900167975.1/GCF_900167975.1_IMG-taxon_2595698225_annotated_assembly_genomic.fna",
      "fileType": "GENOMIC_NUCLEOTIDE_FASTA"
    }
  ]
},{
  "accession": "GCF_900168155.1",
  "files": [
    {
      "filePath": "GCF_900168155.1/GCF_900168155.1_IMG-taxon_2595698220_annotated_assembly_genomic.fna",
      "fileType": "GENOMIC_NUCLEOTIDE_FASTA"
    }
  ]
},{
  "accession": "GCF_900168325.1",
  "files": [
    {
      "filePath": "GCF_900168325.1/GCF_900168325.1_IMG-taxon_2706795032_annotated_assembly_genomic.fna",
      "fileType": "GENOMIC_NUCLEOTIDE_FASTA"
    }
  ]
},{
  "accession": "GCF_900172305.1",
  "files": [
    {
      "filePath": "GCF_900172305.1/GCF_900172305.1_P.marinus_CECT7971_Spades_Prokka_genomic.fna",
      "fileType": "GENOMIC_NUCLEOTIDE_FASTA"
    }
  ]
},{
  "accession": "GCF_900172325.1",
  "files": [
    {
      "filePath": "GCF_900172325.1/GCF_900172325.1_O.hippocampi_CECT7691_Spades_Prokka_genomic.fna",
      "fileType": "GENOMIC_NUCLEOTIDE_FASTA"
    }
  ]
},{
  "accession": "GCF_900176335.1",
  "files": [
    {
      "filePath": "GCF_900176335.1/GCF_900176335.1_IMG-taxon_2588254267_annotated_assembly_genomic.fna",
      "fileType": "GENOMIC_NUCLEOTIDE_FASTA"
    }
  ]
},{
  "accession": "GCF_900176885.1",
  "files": [
    {
      "filePath": "GCF_900176885.1/GCF_900176885.1_PRJEB20397_genomic.fna",
      "fileType": "GENOMIC_NUCLEOTIDE_FASTA"
    }
  ]
},{
  "accession": "GCF_900177425.1",
  "files": [
    {
      "filePath": "GCF_900177425.1/GCF_900177425.1_IMG-taxon_2529292568_annotated_assembly_genomic.fna",
      "fileType": "GENOMIC_NUCLEOTIDE_FASTA"
    }
  ]
},{
  "accession": "GCF_900177815.1",
  "files": [
    {
      "filePath": "GCF_900177815.1/GCF_900177815.1_IMG-taxon_2708742535_annotated_assembly_genomic.fna",
      "fileType": "GENOMIC_NUCLEOTIDE_FASTA"
    }
  ]
},{
  "accession": "GCF_900182875.1",
  "files": [
    {
      "filePath": "GCF_900182875.1/GCF_900182875.1_IMG-taxon_2706794921_annotated_assembly_genomic.fna",
      "fileType": "GENOMIC_NUCLEOTIDE_FASTA"
    }
  ]
},{
  "accession": "GCF_900182955.1",
  "files": [
    {
      "filePath": "GCF_900182955.1/GCF_900182955.1_IMG-taxon_2706794918_annotated_assembly_genomic.fna",
      "fileType": "GENOMIC_NUCLEOTIDE_FASTA"
    }
  ]
},{
  "accession": "GCF_900185015.1",
  "files": [
    {
      "filePath": "GCF_900185015.1/GCF_900185015.1_O.ascidiaceicola_CECT8868_Spades_Prokka_genomic.fna",
      "fileType": "GENOMIC_NUCLEOTIDE_FASTA"
    }
  ]
},{
  "accession": "GCF_900186615.1",
  "files": [
    {
      "filePath": "GCF_900186615.1/GCF_900186615.1_PRJEB21317_genomic.fna",
      "fileType": "GENOMIC_NUCLEOTIDE_FASTA"
    }
  ]
},{
  "accession": "GCF_900187205.1",
  "files": [
    {
      "filePath": "GCF_900187205.1/GCF_900187205.1_52191_D01_genomic.fna",
      "fileType": "GENOMIC_NUCLEOTIDE_FASTA"
    }
  ]
},{
  "accession": "GCF_900188095.1",
  "files": [
    {
      "filePath": "GCF_900188095.1/GCF_900188095.1_IMG-taxon_2706794914_annotated_assembly_genomic.fna",
      "fileType": "GENOMIC_NUCLEOTIDE_FASTA"
    }
  ]
},{
  "accession": "GCF_900215435.1",
  "files": [
    {
      "filePath": "GCF_900215435.1/GCF_900215435.1_IMG-taxon_2703719188_annotated_assembly_genomic.fna",
      "fileType": "GENOMIC_NUCLEOTIDE_FASTA"
    }
  ]
},{
  "accession": "GCF_900221015.1",
  "files": [
    {
      "filePath": "GCF_900221015.1/GCF_900221015.1_IMG-taxon_2671180024_annotated_assembly_genomic.fna",
      "fileType": "GENOMIC_NUCLEOTIDE_FASTA"
    }
  ]
},{
  "accession": "GCF_900232875.1",
  "files": [
    {
      "filePath": "GCF_900232875.1/GCF_900232875.1_PRJEB23011_genomic.fna",
      "fileType": "GENOMIC_NUCLEOTIDE_FASTA"
    }
  ]
},{
  "accession": "GCF_900240305.1",
  "files": [
    {
      "filePath": "GCF_900240305.1/GCF_900240305.1_PRJEB23089_genomic.fna",
      "fileType": "GENOMIC_NUCLEOTIDE_FASTA"
    }
  ]
},{
  "accession": "GCF_900289175.1",
  "files": [
    {
      "filePath": "GCF_900289175.1/GCF_900289175.1_PRJEB24604_genomic.fna",
      "fileType": "GENOMIC_NUCLEOTIDE_FASTA"
    }
  ]
},{
  "accession": "GCF_900292045.1",
  "files": [
    {
      "filePath": "GCF_900292045.1/GCF_900292045.1_PRJEB24955_genomic.fna",
      "fileType": "GENOMIC_NUCLEOTIDE_FASTA"
    }
  ]
},{
  "accession": "GCF_900302445.1",
  "files": [
    {
      "filePath": "GCF_900302445.1/GCF_900302445.1_P.abyssalisCECT8504_Spades_Prokka_genomic.fna",
      "fileType": "GENOMIC_NUCLEOTIDE_FASTA"
    }
  ]
},{
  "accession": "GCF_900327255.1",
  "files": [
    {
      "filePath": "GCF_900327255.1/GCF_900327255.1_UT76_genomic.fna",
      "fileType": "GENOMIC_NUCLEOTIDE_FASTA"
    }
  ]
},{
  "accession": "GCF_900454325.1",
  "files": [
    {
      "filePath": "GCF_900454325.1/GCF_900454325.1_57428_E01_genomic.fna",
      "fileType": "GENOMIC_NUCLEOTIDE_FASTA"
    }
  ]
},{
  "accession": "GCF_900454465.1",
  "files": [
    {
      "filePath": "GCF_900454465.1/GCF_900454465.1_50766_H01_genomic.fna",
      "fileType": "GENOMIC_NUCLEOTIDE_FASTA"
    }
  ]
},{
  "accession": "GCF_900454495.1",
  "files": [
    {
      "filePath": "GCF_900454495.1/GCF_900454495.1_49508_F02_genomic.fna",
      "fileType": "GENOMIC_NUCLEOTIDE_FASTA"
    }
  ]
},{
  "accession": "GCF_900607235.1",
  "files": [
    {
      "filePath": "GCF_900607235.1/GCF_900607235.1_PRJEB29385_genomic.fna",
      "fileType": "GENOMIC_NUCLEOTIDE_FASTA"
    }
  ]
},{
  "accession": "GCF_900608495.1",
  "files": [
    {
      "filePath": "GCF_900608495.1/GCF_900608495.1_OalgB6SA-Spiro_genomic.fna",
      "fileType": "GENOMIC_NUCLEOTIDE_FASTA"
    }
  ]
},{
  "accession": "GCF_900638215.1",
  "files": [
    {
      "filePath": "GCF_900638215.1/GCF_900638215.1_56553_A01_genomic.fna",
      "fileType": "GENOMIC_NUCLEOTIDE_FASTA"
    }
  ]
},{
  "accession": "GCF_902375165.1",
  "files": [
    {
      "filePath": "GCF_902375165.1/GCF_902375165.1_MGYG-HGUT-01449_genomic.fna",
      "fileType": "GENOMIC_NUCLEOTIDE_FASTA"
    }
  ]
},{
  "accession": "GCF_902375745.1",
  "files": [
    {
      "filePath": "GCF_902375745.1/GCF_902375745.1_MGYG-HGUT-01507_genomic.fna",
      "fileType": "GENOMIC_NUCLEOTIDE_FASTA"
    }
  ]
},{
  "accession": "GCF_902386985.1",
  "files": [
    {
      "filePath": "GCF_902386985.1/GCF_902386985.1_UHGG_MGYG-HGUT-02423_genomic.fna",
      "fileType": "GENOMIC_NUCLEOTIDE_FASTA"
    }
  ]
},{
  "accession": "GCF_902459535.1",
  "files": [
    {
      "filePath": "GCF_902459535.1/GCF_902459535.1_Paraburkholderia_sp_Msb3_genomic.fna",
      "fileType": "GENOMIC_NUCLEOTIDE_FASTA"
    }
  ]
},{
  "accession": "GCF_902459555.1",
  "files": [
    {
      "filePath": "GCF_902459555.1/GCF_902459555.1_LMG_31112_genomic.fna",
      "fileType": "GENOMIC_NUCLEOTIDE_FASTA"
    }
  ]
},{
  "accession": "GCF_902459565.1",
  "files": [
    {
      "filePath": "GCF_902459565.1/GCF_902459565.1_LMG_31011_genomic.fna",
      "fileType": "GENOMIC_NUCLEOTIDE_FASTA"
    }
  ]
},{
  "accession": "GCF_902459575.1",
  "files": [
    {
      "filePath": "GCF_902459575.1/GCF_902459575.1_LMG_31116_genomic.fna",
      "fileType": "GENOMIC_NUCLEOTIDE_FASTA"
    }
  ]
},{
  "accession": "GCF_902459585.1",
  "files": [
    {
      "filePath": "GCF_902459585.1/GCF_902459585.1_LMG_31109_genomic.fna",
      "fileType": "GENOMIC_NUCLEOTIDE_FASTA"
    }
  ]
},{
  "accession": "GCF_902459595.1",
  "files": [
    {
      "filePath": "GCF_902459595.1/GCF_902459595.1_LMG_31014_genomic.fna",
      "fileType": "GENOMIC_NUCLEOTIDE_FASTA"
    }
  ]
},{
  "accession": "GCF_902459625.1",
  "files": [
    {
      "filePath": "GCF_902459625.1/GCF_902459625.1_LMG_31107_genomic.fna",
      "fileType": "GENOMIC_NUCLEOTIDE_FASTA"
    }
  ]
},{
  "accession": "GCF_902459645.1",
  "files": [
    {
      "filePath": "GCF_902459645.1/GCF_902459645.1_LMG_31114_genomic.fna",
      "fileType": "GENOMIC_NUCLEOTIDE_FASTA"
    }
  ]
},{
  "accession": "GCF_902459655.1",
  "files": [
    {
      "filePath": "GCF_902459655.1/GCF_902459655.1_LMG_31108_genomic.fna",
      "fileType": "GENOMIC_NUCLEOTIDE_FASTA"
    }
  ]
},{
  "accession": "GCF_902459685.1",
  "files": [
    {
      "filePath": "GCF_902459685.1/GCF_902459685.1_LMG_31009_genomic.fna",
      "fileType": "GENOMIC_NUCLEOTIDE_FASTA"
    }
  ]
},{
  "accession": "GCF_902459695.1",
  "files": [
    {
      "filePath": "GCF_902459695.1/GCF_902459695.1_LMG_30175_genomic.fna",
      "fileType": "GENOMIC_NUCLEOTIDE_FASTA"
    }
  ]
},{
  "accession": "GCF_902459705.1",
  "files": [
    {
      "filePath": "GCF_902459705.1/GCF_902459705.1_LMG_31013_genomic.fna",
      "fileType": "GENOMIC_NUCLEOTIDE_FASTA"
    }
  ]
},{
  "accession": "GCF_902459725.1",
  "files": [
    {
      "filePath": "GCF_902459725.1/GCF_902459725.1_LMG_31012_genomic.fna",
      "fileType": "GENOMIC_NUCLEOTIDE_FASTA"
    }
  ]
},{
  "accession": "GCF_902459735.1",
  "files": [
    {
      "filePath": "GCF_902459735.1/GCF_902459735.1_LMG_20602_genomic.fna",
      "fileType": "GENOMIC_NUCLEOTIDE_FASTA"
    }
  ]
},{
  "accession": "GCF_902459745.1",
  "files": [
    {
      "filePath": "GCF_902459745.1/GCF_902459745.1_LMG_31110_genomic.fna",
      "fileType": "GENOMIC_NUCLEOTIDE_FASTA"
    }
  ]
},{
  "accession": "GCF_902459765.1",
  "files": [
    {
      "filePath": "GCF_902459765.1/GCF_902459765.1_LMG_31117_genomic.fna",
      "fileType": "GENOMIC_NUCLEOTIDE_FASTA"
    }
  ]
},{
  "accession": "GCF_902459775.1",
  "files": [
    {
      "filePath": "GCF_902459775.1/GCF_902459775.1_LMG_31118_genomic.fna",
      "fileType": "GENOMIC_NUCLEOTIDE_FASTA"
    }
  ]
},{
  "accession": "GCF_902459805.1",
  "files": [
    {
      "filePath": "GCF_902459805.1/GCF_902459805.1_LMG_20603_genomic.fna",
      "fileType": "GENOMIC_NUCLEOTIDE_FASTA"
    }
  ]
},{
  "accession": "GCF_902505095.1",
  "files": [
    {
      "filePath": "GCF_902505095.1/GCF_902505095.1_OMES3154_genomic.fna",
      "fileType": "GENOMIC_NUCLEOTIDE_FASTA"
    }
  ]
},{
  "accession": "GCF_902703175.1",
  "files": [
    {
      "filePath": "GCF_902703175.1/GCF_902703175.1_F300_genomic.fna",
      "fileType": "GENOMIC_NUCLEOTIDE_FASTA"
    }
  ]
},{
  "accession": "GCF_902859775.1",
  "files": [
    {
      "filePath": "GCF_902859775.1/GCF_902859775.1_LMG_27174_genomic.fna",
      "fileType": "GENOMIC_NUCLEOTIDE_FASTA"
    }
  ]
},{
  "accession": "GCF_902859855.1",
  "files": [
    {
      "filePath": "GCF_902859855.1/GCF_902859855.1_LMG_29542_genomic.fna",
      "fileType": "GENOMIC_NUCLEOTIDE_FASTA"
    }
  ]
},{
  "accession": "GCF_902859935.1",
  "files": [
    {
      "filePath": "GCF_902859935.1/GCF_902859935.1_LMG_27177_genomic.fna",
      "fileType": "GENOMIC_NUCLEOTIDE_FASTA"
    }
  ]
},{
  "accession": "GCF_902859945.1",
  "files": [
    {
      "filePath": "GCF_902859945.1/GCF_902859945.1_LMG_28688_genomic.fna",
      "fileType": "GENOMIC_NUCLEOTIDE_FASTA"
    }
  ]
},{
  "accession": "GCF_904848625.1",
  "files": [
    {
      "filePath": "GCF_904848625.1/GCF_904848625.1_LMG_28140_genomic.fna",
      "fileType": "GENOMIC_NUCLEOTIDE_FASTA"
    }
  ]
},{
  "accession": "GCF_904848665.1",
  "files": [
    {
      "filePath": "GCF_904848665.1/GCF_904848665.1_LMG_27952_genomic.fna",
      "fileType": "GENOMIC_NUCLEOTIDE_FASTA"
    }
  ]
},{
  "accession": "GCF_905220735.1",
  "files": [
    {
      "filePath": "GCF_905220735.1/GCF_905220735.1_R-20943_genomic.fna",
      "fileType": "GENOMIC_NUCLEOTIDE_FASTA"
    }
  ]
},{
  "accession": "GCF_905220825.1",
  "files": [
    {
      "filePath": "GCF_905220825.1/GCF_905220825.1_LMG_22931_genomic.fna",
      "fileType": "GENOMIC_NUCLEOTIDE_FASTA"
    }
  ]
},{
  "accession": "GCF_905220835.1",
  "files": [
    {
      "filePath": "GCF_905220835.1/GCF_905220835.1_R-75471_genomic.fna",
      "fileType": "GENOMIC_NUCLEOTIDE_FASTA"
    }
  ]
},{
  "accession": "GCF_905220975.1",
  "files": [
    {
      "filePath": "GCF_905220975.1/GCF_905220975.1_LMG_31837_genomic.fna",
      "fileType": "GENOMIC_NUCLEOTIDE_FASTA"
    }
  ]
},{
  "accession": "GCF_907164545.1",
  "files": [
    {
      "filePath": "GCF_907164545.1/GCF_907164545.1_R-69919_genomic.fna",
      "fileType": "GENOMIC_NUCLEOTIDE_FASTA"
    }
  ]
},{
  "accession": "GCF_907164555.1",
  "files": [
    {
      "filePath": "GCF_907164555.1/GCF_907164555.1_LMG_31841_genomic.fna",
      "fileType": "GENOMIC_NUCLEOTIDE_FASTA"
    }
  ]
},{
  "accession": "GCF_910593845.1",
  "files": [
    {
      "filePath": "GCF_910593845.1/GCF_910593845.1_T16R228_genomic.fna",
      "fileType": "GENOMIC_NUCLEOTIDE_FASTA"
    }
  ]
},{
  "accession": "GCF_910594985.1",
  "files": [
    {
      "filePath": "GCF_910594985.1/GCF_910594985.1_JJ-447_genomic.fna",
      "fileType": "GENOMIC_NUCLEOTIDE_FASTA"
    }
  ]
},{
  "accession": "GCF_924513355.1",
  "files": [
    {
      "filePath": "GCF_924513355.1/GCF_924513355.1_JJ-60_genomic.fna",
      "fileType": "GENOMIC_NUCLEOTIDE_FASTA"
    }
  ]
},{
  "accession": "GCF_927798095.1",
  "files": [
    {
      "filePath": "GCF_927798095.1/GCF_927798095.1_CIP111893_genomic.fna",
      "fileType": "GENOMIC_NUCLEOTIDE_FASTA"
    }
  ]
},{
  "accession": "GCF_927798115.1",
  "files": [
    {
      "filePath": "GCF_927798115.1/GCF_927798115.1_CIP111892_genomic.fna",
      "fileType": "GENOMIC_NUCLEOTIDE_FASTA"
    }
  ]
},{
  "accession": "GCF_927798215.1",
  "files": [
    {
      "filePath": "GCF_927798215.1/GCF_927798215.1_CIP111891_genomic.fna",
      "fileType": "GENOMIC_NUCLEOTIDE_FASTA"
    }
  ]
},{
  "accession": "GCF_943193115.1",
  "files": [
    {
      "filePath": "GCF_943193115.1/GCF_943193115.1_Lachnospiraceae_gen_nov1_DSM111138_genomic.fna",
      "fileType": "GENOMIC_NUCLEOTIDE_FASTA"
    }
  ]
},{
  "accession": "GCF_943193135.1",
  "files": [
    {
      "filePath": "GCF_943193135.1/GCF_943193135.1_Odoribacter_sp_nov_DSM112344_genomic.fna",
      "fileType": "GENOMIC_NUCLEOTIDE_FASTA"
    }
  ]
},{
  "accession": "GCF_944800085.1",
  "files": [
    {
      "filePath": "GCF_944800085.1/GCF_944800085.1_2.1_genomic.fna",
      "fileType": "GENOMIC_NUCLEOTIDE_FASTA"
    }
  ]
},{
  "accession": "GCF_949738545.1",
  "files": [
    {
      "filePath": "GCF_949738545.1/GCF_949738545.1_iMGMC-109_1678881716_genomic.fna",
      "fileType": "GENOMIC_NUCLEOTIDE_FASTA"
    }
  ]
},{
  "accession": "GCF_963311185.1",
  "files": [
    {
      "filePath": "GCF_963311185.1/GCF_963311185.1_AASFL403_genomic.fna",
      "fileType": "GENOMIC_NUCLEOTIDE_FASTA"
    }
  ]
},{
  "accession": "GCF_000009985.1",
  "files": [
    {
      "filePath": "GCF_000009985.1/GCF_000009985.1_ASM998v1_genomic.fna",
      "fileType": "GENOMIC_NUCLEOTIDE_FASTA"
    }
  ]
},{
  "accession": "GCF_000012485.1",
  "files": [
    {
      "filePath": "GCF_000012485.1/GCF_000012485.1_ASM1248v1_genomic.fna",
      "fileType": "GENOMIC_NUCLEOTIDE_FASTA"
    }
  ]
},{
  "accession": "GCF_000013645.1",
  "files": [
    {
      "filePath": "GCF_000013645.1/GCF_000013645.1_ASM1364v1_genomic.fna",
      "fileType": "GENOMIC_NUCLEOTIDE_FASTA"
    }
  ]
},{
  "accession": "GCF_000014505.1",
  "files": [
    {
      "filePath": "GCF_000014505.1/GCF_000014505.1_ASM1450v1_genomic.fna",
      "fileType": "GENOMIC_NUCLEOTIDE_FASTA"
    }
  ]
},{
  "accession": "GCF_000015045.1",
  "files": [
    {
      "filePath": "GCF_000015045.1/GCF_000015045.1_ASM1504v1_genomic.fna",
      "fileType": "GENOMIC_NUCLEOTIDE_FASTA"
    }
  ]
},{
  "accession": "GCF_000015505.1",
  "files": [
    {
      "filePath": "GCF_000015505.1/GCF_000015505.1_ASM1550v1_genomic.fna",
      "fileType": "GENOMIC_NUCLEOTIDE_FASTA"
    }
  ]
},{
  "accession": "GCF_000016345.1",
  "files": [
    {
      "filePath": "GCF_000016345.1/GCF_000016345.1_ASM1634v1_genomic.fna",
      "fileType": "GENOMIC_NUCLEOTIDE_FASTA"
    }
  ]
},{
  "accession": "GCF_000017265.1",
  "files": [
    {
      "filePath": "GCF_000017265.1/GCF_000017265.1_ASM1726v1_genomic.fna",
      "fileType": "GENOMIC_NUCLEOTIDE_FASTA"
    }
  ]
},{
  "accession": "GCF_000017565.1",
  "files": [
    {
      "filePath": "GCF_000017565.1/GCF_000017565.1_ASM1756v1_genomic.fna",
      "fileType": "GENOMIC_NUCLEOTIDE_FASTA"
    }
  ]
},{
  "accession": "GCF_000018605.1",
  "files": [
    {
      "filePath": "GCF_000018605.1/GCF_000018605.1_ASM1860v1_genomic.fna",
      "fileType": "GENOMIC_NUCLEOTIDE_FASTA"
    }
  ]
},{
  "accession": "GCF_000020645.1",
  "files": [
    {
      "filePath": "GCF_000020645.1/GCF_000020645.1_ASM2064v1_genomic.fna",
      "fileType": "GENOMIC_NUCLEOTIDE_FASTA"
    }
  ]
},{
  "accession": "GCF_000021565.1",
  "files": [
    {
      "filePath": "GCF_000021565.1/GCF_000021565.1_ASM2156v1_genomic.fna",
      "fileType": "GENOMIC_NUCLEOTIDE_FASTA"
    }
  ]
},{
  "accession": "GCF_000023825.1",
  "files": [
    {
      "filePath": "GCF_000023825.1/GCF_000023825.1_ASM2382v1_genomic.fna",
      "fileType": "GENOMIC_NUCLEOTIDE_FASTA"
    }
  ]
},{
  "accession": "GCF_000025185.1",
  "files": [
    {
      "filePath": "GCF_000025185.1/GCF_000025185.1_ASM2518v1_genomic.fna",
      "fileType": "GENOMIC_NUCLEOTIDE_FASTA"
    }
  ]
},{
  "accession": "GCF_000092105.1",
  "files": [
    {
      "filePath": "GCF_000092105.1/GCF_000092105.1_ASM9210v1_genomic.fna",
      "fileType": "GENOMIC_NUCLEOTIDE_FASTA"
    }
  ]
},{
  "accession": "GCF_000146345.1",
  "files": [
    {
      "filePath": "GCF_000146345.1/GCF_000146345.1_ASM14634v1_genomic.fna",
      "fileType": "GENOMIC_NUCLEOTIDE_FASTA"
    }
  ]
},{
  "accession": "GCF_000147675.1",
  "files": [
    {
      "filePath": "GCF_000147675.1/GCF_000147675.1_ASM14767v1_genomic.fna",
      "fileType": "GENOMIC_NUCLEOTIDE_FASTA"
    }
  ]
},{
  "accession": "GCF_000152825.2",
  "files": [
    {
      "filePath": "GCF_000152825.2/GCF_000152825.2_ASM15282v2_genomic.fna",
      "fileType": "GENOMIC_NUCLEOTIDE_FASTA"
    }
  ]
},{
  "accession": "GCF_000153225.1",
  "files": [
    {
      "filePath": "GCF_000153225.1/GCF_000153225.1_ASM15322v1_genomic.fna",
      "fileType": "GENOMIC_NUCLEOTIDE_FASTA"
    }
  ]
},{
  "accession": "GCF_000153425.1",
  "files": [
    {
      "filePath": "GCF_000153425.1/GCF_000153425.1_ASM15342v1_genomic.fna",
      "fileType": "GENOMIC_NUCLEOTIDE_FASTA"
    }
  ]
},{
  "accession": "GCF_000170895.1",
  "files": [
    {
      "filePath": "GCF_000170895.1/GCF_000170895.1_ASM17089v1_genomic.fna",
      "fileType": "GENOMIC_NUCLEOTIDE_FASTA"
    }
  ]
},{
  "accession": "GCF_000172555.1",
  "files": [
    {
      "filePath": "GCF_000172555.1/GCF_000172555.1_ASM17255v1_genomic.fna",
      "fileType": "GENOMIC_NUCLEOTIDE_FASTA"
    }
  ]
},{
  "accession": "GCF_000176855.2",
  "files": [
    {
      "filePath": "GCF_000176855.2/GCF_000176855.2_ASM17685v2_genomic.fna",
      "fileType": "GENOMIC_NUCLEOTIDE_FASTA"
    }
  ]
},{
  "accession": "GCF_000178095.1",
  "files": [
    {
      "filePath": "GCF_000178095.1/GCF_000178095.1_ASM17809v1_genomic.fna",
      "fileType": "GENOMIC_NUCLEOTIDE_FASTA"
    }
  ]
},{
  "accession": "GCF_000190575.1",
  "files": [
    {
      "filePath": "GCF_000190575.1/GCF_000190575.1_ASM19057v1_genomic.fna",
      "fileType": "GENOMIC_NUCLEOTIDE_FASTA"
    }
  ]
},{
  "accession": "GCF_000192745.1",
  "files": [
    {
      "filePath": "GCF_000192745.1/GCF_000192745.1_ASM19274v1_genomic.fna",
      "fileType": "GENOMIC_NUCLEOTIDE_FASTA"
    }
  ]
},{
  "accession": "GCF_000195975.1",
  "files": [
    {
      "filePath": "GCF_000195975.1/GCF_000195975.1_ASM19597v1_genomic.fna",
      "fileType": "GENOMIC_NUCLEOTIDE_FASTA"
    }
  ]
},{
  "accession": "GCF_000196155.1",
  "files": [
    {
      "filePath": "GCF_000196155.1/GCF_000196155.1_ASM19615v1_genomic.fna",
      "fileType": "GENOMIC_NUCLEOTIDE_FASTA"
    }
  ]
},{
  "accession": "GCF_000196475.1",
  "files": [
    {
      "filePath": "GCF_000196475.1/GCF_000196475.1_ASM19647v1_genomic.fna",
      "fileType": "GENOMIC_NUCLEOTIDE_FASTA"
    }
  ]
},{
  "accession": "GCF_000203895.1",
  "files": [
    {
      "filePath": "GCF_000203895.1/GCF_000203895.1_ASM20389v1_genomic.fna",
      "fileType": "GENOMIC_NUCLEOTIDE_FASTA"
    }
  ]
},{
  "accession": "GCF_000205025.1",
  "files": [
    {
      "filePath": "GCF_000205025.1/GCF_000205025.1_ASM20502v1_genomic.fna",
      "fileType": "GENOMIC_NUCLEOTIDE_FASTA"
    }
  ]
},{
  "accession": "GCF_000208385.1",
  "files": [
    {
      "filePath": "GCF_000208385.1/GCF_000208385.1_ASM20838v1_genomic.fna",
      "fileType": "GENOMIC_NUCLEOTIDE_FASTA"
    }
  ]
},{
  "accession": "GCF_000212375.1",
  "files": [
    {
      "filePath": "GCF_000212375.1/GCF_000212375.1_ASM21237v1_genomic.fna",
      "fileType": "GENOMIC_NUCLEOTIDE_FASTA"
    }
  ]
},{
  "accession": "GCF_000238135.1",
  "files": [
    {
      "filePath": "GCF_000238135.1/GCF_000238135.1_Eubact_bact_CM5_V1_genomic.fna",
      "fileType": "GENOMIC_NUCLEOTIDE_FASTA"
    }
  ]
},{
  "accession": "GCF_000240225.1",
  "files": [
    {
      "filePath": "GCF_000240225.1/GCF_000240225.1_ASM24022v2_genomic.fna",
      "fileType": "GENOMIC_NUCLEOTIDE_FASTA"
    }
  ]
},{
  "accession": "GCF_000246925.1",
  "files": [
    {
      "filePath": "GCF_000246925.1/GCF_000246925.1_ASM24692v2_genomic.fna",
      "fileType": "GENOMIC_NUCLEOTIDE_FASTA"
    }
  ]
},{
  "accession": "GCF_000253035.1",
  "files": [
    {
      "filePath": "GCF_000253035.1/GCF_000253035.1_ASM25303v1_genomic.fna",
      "fileType": "GENOMIC_NUCLEOTIDE_FASTA"
    }
  ]
},{
  "accession": "GCF_000262245.1",
  "files": [
    {
      "filePath": "GCF_000262245.1/GCF_000262245.1_ASM26224v1_genomic.fna",
      "fileType": "GENOMIC_NUCLEOTIDE_FASTA"
    }
  ]
},{
  "accession": "GCF_000284115.1",
  "files": [
    {
      "filePath": "GCF_000284115.1/GCF_000284115.1_ASM28411v1_genomic.fna",
      "fileType": "GENOMIC_NUCLEOTIDE_FASTA"
    }
  ]
},{
  "accession": "GCF_000284415.1",
  "files": [
    {
      "filePath": "GCF_000284415.1/GCF_000284415.1_ASM28441v2_genomic.fna",
      "fileType": "GENOMIC_NUCLEOTIDE_FASTA"
    }
  ]
},{
  "accession": "GCF_000302595.1",
  "files": [
    {
      "filePath": "GCF_000302595.1/GCF_000302595.1_ASM30259v1_genomic.fna",
      "fileType": "GENOMIC_NUCLEOTIDE_FASTA"
    }
  ]
},{
  "accession": "GCF_000311825.1",
  "files": [
    {
      "filePath": "GCF_000311825.1/GCF_000311825.1_ASM31182v1_genomic.fna",
      "fileType": "GENOMIC_NUCLEOTIDE_FASTA"
    }
  ]
},{
  "accession": "GCF_000311865.1",
  "files": [
    {
      "filePath": "GCF_000311865.1/GCF_000311865.1_ASM31186v1_genomic.fna",
      "fileType": "GENOMIC_NUCLEOTIDE_FASTA"
    }
  ]
},{
  "accession": "GCF_000312025.1",
  "files": [
    {
      "filePath": "GCF_000312025.1/GCF_000312025.1_ASM31202v1_genomic.fna",
      "fileType": "GENOMIC_NUCLEOTIDE_FASTA"
    }
  ]
},{
  "accession": "GCF_000312445.1",
  "files": [
    {
      "filePath": "GCF_000312445.1/GCF_000312445.1_ASM31244v1_genomic.fna",
      "fileType": "GENOMIC_NUCLEOTIDE_FASTA"
    }
  ]
},{
  "accession": "GCF_000314995.1",
  "files": [
    {
      "filePath": "GCF_000314995.1/GCF_000314995.1_ASM31499v1_genomic.fna",
      "fileType": "GENOMIC_NUCLEOTIDE_FASTA"
    }
  ]
},{
  "accession": "GCF_000315015.1",
  "files": [
    {
      "filePath": "GCF_000315015.1/GCF_000315015.1_ASM31501v1_genomic.fna",
      "fileType": "GENOMIC_NUCLEOTIDE_FASTA"
    }
  ]
},{
  "accession": "GCF_000315055.1",
  "files": [
    {
      "filePath": "GCF_000315055.1/GCF_000315055.1_ASM31505v1_genomic.fna",
      "fileType": "GENOMIC_NUCLEOTIDE_FASTA"
    }
  ]
},{
  "accession": "GCF_000315075.1",
  "files": [
    {
      "filePath": "GCF_000315075.1/GCF_000315075.1_ASM31507v1_genomic.fna",
      "fileType": "GENOMIC_NUCLEOTIDE_FASTA"
    }
  ]
},{
  "accession": "GCF_000321025.1",
  "files": [
    {
      "filePath": "GCF_000321025.1/GCF_000321025.1_ASM32102v1_genomic.fna",
      "fileType": "GENOMIC_NUCLEOTIDE_FASTA"
    }
  ]
},{
  "accession": "GCF_000331515.1",
  "files": [
    {
      "filePath": "GCF_000331515.1/GCF_000331515.1_Photobacterium_marinum_AK15_genomic.fna",
      "fileType": "GENOMIC_NUCLEOTIDE_FASTA"
    }
  ]
},{
  "accession": "GCF_000342045.1",
  "files": [
    {
      "filePath": "GCF_000342045.1/GCF_000342045.1_MagSO-1_1.0_genomic.fna",
      "fileType": "GENOMIC_NUCLEOTIDE_FASTA"
    }
  ]
},{
  "accession": "GCF_000367525.1",
  "files": [
    {
      "filePath": "GCF_000367525.1/GCF_000367525.1_ASM36752v2_genomic.fna",
      "fileType": "GENOMIC_NUCLEOTIDE_FASTA"
    }
  ]
},{
  "accession": "GCF_000373265.1",
  "files": [
    {
      "filePath": "GCF_000373265.1/GCF_000373265.1_ASM37326v1_genomic.fna",
      "fileType": "GENOMIC_NUCLEOTIDE_FASTA"
    }
  ]
},{
  "accession": "GCF_000373365.1",
  "files": [
    {
      "filePath": "GCF_000373365.1/GCF_000373365.1_ASM37336v1_genomic.fna",
      "fileType": "GENOMIC_NUCLEOTIDE_FASTA"
    }
  ]
},{
  "accession": "GCF_000374165.1",
  "files": [
    {
      "filePath": "GCF_000374165.1/GCF_000374165.1_ASM37416v1_genomic.fna",
      "fileType": "GENOMIC_NUCLEOTIDE_FASTA"
    }
  ]
},{
  "accession": "GCF_000374585.1",
  "files": [
    {
      "filePath": "GCF_000374585.1/GCF_000374585.1_ASM37458v1_genomic.fna",
      "fileType": "GENOMIC_NUCLEOTIDE_FASTA"
    }
  ]
},{
  "accession": "GCF_000375645.1",
  "files": [
    {
      "filePath": "GCF_000375645.1/GCF_000375645.1_ASM37564v1_genomic.fna",
      "fileType": "GENOMIC_NUCLEOTIDE_FASTA"
    }
  ]
},{
  "accession": "GCF_000382445.1",
  "files": [
    {
      "filePath": "GCF_000382445.1/GCF_000382445.1_Bact_mass_DSM_17679_V1_genomic.fna",
      "fileType": "GENOMIC_NUCLEOTIDE_FASTA"
    }
  ]
},{
  "accession": "GCF_000420025.1",
  "files": [
    {
      "filePath": "GCF_000420025.1/GCF_000420025.1_ASM42002v1_genomic.fna",
      "fileType": "GENOMIC_NUCLEOTIDE_FASTA"
    }
  ]
},{
  "accession": "GCF_000420045.1",
  "files": [
    {
      "filePath": "GCF_000420045.1/GCF_000420045.1_ASM42004v1_genomic.fna",
      "fileType": "GENOMIC_NUCLEOTIDE_FASTA"
    }
  ]
},{
  "accession": "GCF_000420145.1",
  "files": [
    {
      "filePath": "GCF_000420145.1/GCF_000420145.1_ASM42014v1_genomic.fna",
      "fileType": "GENOMIC_NUCLEOTIDE_FASTA"
    }
  ]
},{
  "accession": "GCF_000420485.1",
  "files": [
    {
      "filePath": "GCF_000420485.1/GCF_000420485.1_ASM42048v1_genomic.fna",
      "fileType": "GENOMIC_NUCLEOTIDE_FASTA"
    }
  ]
},{
  "accession": "GCF_000420665.1",
  "files": [
    {
      "filePath": "GCF_000420665.1/GCF_000420665.1_ASM42066v1_genomic.fna",
      "fileType": "GENOMIC_NUCLEOTIDE_FASTA"
    }
  ]
},{
  "accession": "GCF_000422965.1",
  "files": [
    {
      "filePath": "GCF_000422965.1/GCF_000422965.1_ASM42296v1_genomic.fna",
      "fileType": "GENOMIC_NUCLEOTIDE_FASTA"
    }
  ]
},{
  "accession": "GCF_000425145.1",
  "files": [
    {
      "filePath": "GCF_000425145.1/GCF_000425145.1_ASM42514v1_genomic.fna",
      "fileType": "GENOMIC_NUCLEOTIDE_FASTA"
    }
  ]
},{
  "accession": "GCF_000425185.1",
  "files": [
    {
      "filePath": "GCF_000425185.1/GCF_000425185.1_ASM42518v1_genomic.fna",
      "fileType": "GENOMIC_NUCLEOTIDE_FASTA"
    }
  ]
},{
  "accession": "GCF_000430765.1",
  "files": [
    {
      "filePath": "GCF_000430765.1/GCF_000430765.1_ASM43076v1_genomic.fna",
      "fileType": "GENOMIC_NUCLEOTIDE_FASTA"
    }
  ]
},{
  "accession": "GCF_000444995.1",
  "files": [
    {
      "filePath": "GCF_000444995.1/GCF_000444995.1_ASM44499v1_genomic.fna",
      "fileType": "GENOMIC_NUCLEOTIDE_FASTA"
    }
  ]
},{
  "accession": "GCF_000468535.1",
  "files": [
    {
      "filePath": "GCF_000468535.1/GCF_000468535.1_ASM46853v1_genomic.fna",
      "fileType": "GENOMIC_NUCLEOTIDE_FASTA"
    }
  ]
},{
  "accession": "GCF_000482485.1",
  "files": [
    {
      "filePath": "GCF_000482485.1/GCF_000482485.1_ASM48248v1_genomic.fna",
      "fileType": "GENOMIC_NUCLEOTIDE_FASTA"
    }
  ]
},{
  "accession": "GCF_000506865.1",
  "files": [
    {
      "filePath": "GCF_000506865.1/GCF_000506865.1_HM07_genomic.fna",
      "fileType": "GENOMIC_NUCLEOTIDE_FASTA"
    }
  ]
},{
  "accession": "GCF_000511385.1",
  "files": [
    {
      "filePath": "GCF_000511385.1/GCF_000511385.1_ASM51138v1_genomic.fna",
      "fileType": "GENOMIC_NUCLEOTIDE_FASTA"
    }
  ]
},{
  "accession": "GCF_000517265.1",
  "files": [
    {
      "filePath": "GCF_000517265.1/GCF_000517265.1_Photorhabdus_temperata_NC19_genomic.fna",
      "fileType": "GENOMIC_NUCLEOTIDE_FASTA"
    }
  ]
},{
  "accession": "GCF_000519325.1",
  "files": [
    {
      "filePath": "GCF_000519325.1/GCF_000519325.1_ASM51932v1_genomic.fna",
      "fileType": "GENOMIC_NUCLEOTIDE_FASTA"
    }
  ]
},{
  "accession": "GCF_000597865.1",
  "files": [
    {
      "filePath": "GCF_000597865.1/GCF_000597865.1_ASM59786v1_genomic.fna",
      "fileType": "GENOMIC_NUCLEOTIDE_FASTA"
    }
  ]
},{
  "accession": "GCF_000612035.1",
  "files": [
    {
      "filePath": "GCF_000612035.1/GCF_000612035.1_P_lum_BA1_v1_genomic.fna",
      "fileType": "GENOMIC_NUCLEOTIDE_FASTA"
    }
  ]
},{
  "accession": "GCF_000613045.3",
  "files": [
    {
      "filePath": "GCF_000613045.3/GCF_000613045.3_BDW_PRJEB5262_genomic.fna",
      "fileType": "GENOMIC_NUCLEOTIDE_FASTA"
    }
  ]
},{
  "accession": "GCF_000633455.1",
  "files": [
    {
      "filePath": "GCF_000633455.1/GCF_000633455.1_ASM63345v1_genomic.fna",
      "fileType": "GENOMIC_NUCLEOTIDE_FASTA"
    }
  ]
},{
  "accession": "GCF_000687165.1",
  "files": [
    {
      "filePath": "GCF_000687165.1/GCF_000687165.1_ASM68716v1_genomic.fna",
      "fileType": "GENOMIC_NUCLEOTIDE_FASTA"
    }
  ]
},{
  "accession": "GCF_000699585.2",
  "files": [
    {
      "filePath": "GCF_000699585.2/GCF_000699585.2_CLIT1_genomic.fna",
      "fileType": "GENOMIC_NUCLEOTIDE_FASTA"
    }
  ]
},{
  "accession": "GCF_000708285.2",
  "files": [
    {
      "filePath": "GCF_000708285.2/GCF_000708285.2_Genome_Assembly_for_Pedobacter_borealis_DSM19626_genomic.fna",
      "fileType": "GENOMIC_NUCLEOTIDE_FASTA"
    }
  ]
},{
  "accession": "GCF_000709345.1",
  "files": [
    {
      "filePath": "GCF_000709345.1/GCF_000709345.1_Polaromonas_sp._genomic.fna",
      "fileType": "GENOMIC_NUCLEOTIDE_FASTA"
    }
  ]
},{
  "accession": "GCF_000711225.1",
  "files": [
    {
      "filePath": "GCF_000711225.1/GCF_000711225.1_ASM71122v1_genomic.fna",
      "fileType": "GENOMIC_NUCLEOTIDE_FASTA"
    }
  ]
},{
  "accession": "GCF_000711245.1",
  "files": [
    {
      "filePath": "GCF_000711245.1/GCF_000711245.1_ASM71124v1_genomic.fna",
      "fileType": "GENOMIC_NUCLEOTIDE_FASTA"
    }
  ]
},{
  "accession": "GCF_000711895.1",
  "files": [
    {
      "filePath": "GCF_000711895.1/GCF_000711895.1_ASM71189v1_genomic.fna",
      "fileType": "GENOMIC_NUCLEOTIDE_FASTA"
    }
  ]
},{
  "accession": "GCF_000720925.1",
  "files": [
    {
      "filePath": "GCF_000720925.1/GCF_000720925.1_ASM72092v1_genomic.fna",
      "fileType": "GENOMIC_NUCLEOTIDE_FASTA"
    }
  ]
},{
  "accession": "GCF_000722995.1",
  "files": [
    {
      "filePath": "GCF_000722995.1/GCF_000722995.1_Meg1v1_genomic.fna",
      "fileType": "GENOMIC_NUCLEOTIDE_FASTA"
    }
  ]
},{
  "accession": "GCF_000723565.1",
  "files": [
    {
      "filePath": "GCF_000723565.1/GCF_000723565.1_SACS_genomic.fna",
      "fileType": "GENOMIC_NUCLEOTIDE_FASTA"
    }
  ]
},{
  "accession": "GCF_000733125.1",
  "files": [
    {
      "filePath": "GCF_000733125.1/GCF_000733125.1_ASM73312v1_genomic.fna",
      "fileType": "GENOMIC_NUCLEOTIDE_FASTA"
    }
  ]
},{
  "accession": "GCF_000740965.1",
  "files": [
    {
      "filePath": "GCF_000740965.1/GCF_000740965.1_ASM74096v1_genomic.fna",
      "fileType": "GENOMIC_NUCLEOTIDE_FASTA"
    }
  ]
},{
  "accession": "GCF_000744815.1",
  "files": [
    {
      "filePath": "GCF_000744815.1/GCF_000744815.1_ASM74481v1_genomic.fna",
      "fileType": "GENOMIC_NUCLEOTIDE_FASTA"
    }
  ]
},{
  "accession": "GCF_000749845.1",
  "files": [
    {
      "filePath": "GCF_000749845.1/GCF_000749845.1_ASM74984v1_genomic.fna",
      "fileType": "GENOMIC_NUCLEOTIDE_FASTA"
    }
  ]
},{
  "accession": "GCF_000759025.1",
  "files": [
    {
      "filePath": "GCF_000759025.1/GCF_000759025.1_ASM75902v1_genomic.fna",
      "fileType": "GENOMIC_NUCLEOTIDE_FASTA"
    }
  ]
},{
  "accession": "GCF_000763805.1",
  "files": [
    {
      "filePath": "GCF_000763805.1/GCF_000763805.1_ASM76380v1_genomic.fna",
      "fileType": "GENOMIC_NUCLEOTIDE_FASTA"
    }
  ]
},{
  "accession": "GCF_000770635.1",
  "files": [
    {
      "filePath": "GCF_000770635.1/GCF_000770635.1_ASM77063v1_genomic.fna",
      "fileType": "GENOMIC_NUCLEOTIDE_FASTA"
    }
  ]
},{
  "accession": "GCF_000770675.1",
  "files": [
    {
      "filePath": "GCF_000770675.1/GCF_000770675.1_ASM77067v1_genomic.fna",
      "fileType": "GENOMIC_NUCLEOTIDE_FASTA"
    }
  ]
},{
  "accession": "GCF_000775595.1",
  "files": [
    {
      "filePath": "GCF_000775595.1/GCF_000775595.1_ASM77559v1_genomic.fna",
      "fileType": "GENOMIC_NUCLEOTIDE_FASTA"
    }
  ]
},{
  "accession": "GCF_000775605.1",
  "files": [
    {
      "filePath": "GCF_000775605.1/GCF_000775605.1_ASM77560v1_genomic.fna",
      "fileType": "GENOMIC_NUCLEOTIDE_FASTA"
    }
  ]
},{
  "accession": "GCF_000775615.1",
  "files": [
    {
      "filePath": "GCF_000775615.1/GCF_000775615.1_ASM77561v1_genomic.fna",
      "fileType": "GENOMIC_NUCLEOTIDE_FASTA"
    }
  ]
},{
  "accession": "GCF_000785495.1",
  "files": [
    {
      "filePath": "GCF_000785495.1/GCF_000785495.1_ASM78549v1_genomic.fna",
      "fileType": "GENOMIC_NUCLEOTIDE_FASTA"
    }
  ]
},{
  "accession": "GCF_000803215.1",
  "files": [
    {
      "filePath": "GCF_000803215.1/GCF_000803215.1_ASM80321v1_genomic.fna",
      "fileType": "GENOMIC_NUCLEOTIDE_FASTA"
    }
  ]
},{
  "accession": "GCF_000803315.1",
  "files": [
    {
      "filePath": "GCF_000803315.1/GCF_000803315.1_ASM80331v1_genomic.fna",
      "fileType": "GENOMIC_NUCLEOTIDE_FASTA"
    }
  ]
},{
  "accession": "GCF_000812965.1",
  "files": [
    {
      "filePath": "GCF_000812965.1/GCF_000812965.1_ASM81296v1_genomic.fna",
      "fileType": "GENOMIC_NUCLEOTIDE_FASTA"
    }
  ]
},{
  "accession": "GCF_000821325.1",
  "files": [
    {
      "filePath": "GCF_000821325.1/GCF_000821325.1_PRJEB6479_assembly_1_genomic.fna",
      "fileType": "GENOMIC_NUCLEOTIDE_FASTA"
    }
  ]
},{
  "accession": "GCF_000826835.2",
  "files": [
    {
      "filePath": "GCF_000826835.2/GCF_000826835.2_ASM82683v2_genomic.fna",
      "fileType": "GENOMIC_NUCLEOTIDE_FASTA"
    }
  ]
},{
  "accession": "GCF_000829395.1",
  "files": [
    {
      "filePath": "GCF_000829395.1/GCF_000829395.1_ASM82939v1_genomic.fna",
      "fileType": "GENOMIC_NUCLEOTIDE_FASTA"
    }
  ]
},{
  "accession": "GCF_000829825.1",
  "files": [
    {
      "filePath": "GCF_000829825.1/GCF_000829825.1_ASM82982v1_genomic.fna",
      "fileType": "GENOMIC_NUCLEOTIDE_FASTA"
    }
  ]
},{
  "accession": "GCF_000832545.1",
  "files": [
    {
      "filePath": "GCF_000832545.1/GCF_000832545.1_ASM83254v1_genomic.fna",
      "fileType": "GENOMIC_NUCLEOTIDE_FASTA"
    }
  ]
},{
  "accession": "GCF_000876205.1",
  "files": [
    {
      "filePath": "GCF_000876205.1/GCF_000876205.1_ASM87620v1_genomic.fna",
      "fileType": "GENOMIC_NUCLEOTIDE_FASTA"
    }
  ]
},{
  "accession": "GCF_000967915.1",
  "files": [
    {
      "filePath": "GCF_000967915.1/GCF_000967915.1_ASM96791v1_genomic.fna",
      "fileType": "GENOMIC_NUCLEOTIDE_FASTA"
    }
  ]
},{
  "accession": "GCF_000973625.1",
  "files": [
    {
      "filePath": "GCF_000973625.1/GCF_000973625.1_ASM97362v1_genomic.fna",
      "fileType": "GENOMIC_NUCLEOTIDE_FASTA"
    }
  ]
},{
  "accession": "GCF_000973725.1",
  "files": [
    {
      "filePath": "GCF_000973725.1/GCF_000973725.1_ASM97372v1_genomic.fna",
      "fileType": "GENOMIC_NUCLEOTIDE_FASTA"
    }
  ]
},{
  "accession": "GCF_001006285.1",
  "files": [
    {
      "filePath": "GCF_001006285.1/GCF_001006285.1_ASM100628v1_genomic.fna",
      "fileType": "GENOMIC_NUCLEOTIDE_FASTA"
    }
  ]
},{
  "accession": "GCF_001010285.1",
  "files": [
    {
      "filePath": "GCF_001010285.1/GCF_001010285.1_ASM101028v1_genomic.fna",
      "fileType": "GENOMIC_NUCLEOTIDE_FASTA"
    }
  ]
},{
  "accession": "GCF_001022135.1",
  "files": [
    {
      "filePath": "GCF_001022135.1/GCF_001022135.1_ASM102213v1_genomic.fna",
      "fileType": "GENOMIC_NUCLEOTIDE_FASTA"
    }
  ]
},{
  "accession": "GCF_001028625.1",
  "files": [
    {
      "filePath": "GCF_001028625.1/GCF_001028625.1_ASM102862v1_genomic.fna",
      "fileType": "GENOMIC_NUCLEOTIDE_FASTA"
    }
  ]
},{
  "accession": "GCF_001029435.1",
  "files": [
    {
      "filePath": "GCF_001029435.1/GCF_001029435.1_ASM102943v1_genomic.fna",
      "fileType": "GENOMIC_NUCLEOTIDE_FASTA"
    }
  ]
},{
  "accession": "GCF_001029445.1",
  "files": [
    {
      "filePath": "GCF_001029445.1/GCF_001029445.1_ASM102944v1_genomic.fna",
      "fileType": "GENOMIC_NUCLEOTIDE_FASTA"
    }
  ]
},{
  "accession": "GCF_001039065.1",
  "files": [
    {
      "filePath": "GCF_001039065.1/GCF_001039065.1_ASM103906v1_genomic.fna",
      "fileType": "GENOMIC_NUCLEOTIDE_FASTA"
    }
  ]
},{
  "accession": "GCF_001042675.1",
  "files": [
    {
      "filePath": "GCF_001042675.1/GCF_001042675.1_ASM104267v1_genomic.fna",
      "fileType": "GENOMIC_NUCLEOTIDE_FASTA"
    }
  ]
},{
  "accession": "GCF_001083805.1",
  "files": [
    {
      "filePath": "GCF_001083805.1/GCF_001083805.1_ASM108380v1_genomic.fna",
      "fileType": "GENOMIC_NUCLEOTIDE_FASTA"
    }
  ]
},{
  "accession": "GCF_001183985.1",
  "files": [
    {
      "filePath": "GCF_001183985.1/GCF_001183985.1_ASM118398v1_genomic.fna",
      "fileType": "GENOMIC_NUCLEOTIDE_FASTA"
    }
  ]
},{
  "accession": "GCF_001186155.3",
  "files": [
    {
      "filePath": "GCF_001186155.3/GCF_001186155.3_ASM118615v3_genomic.fna",
      "fileType": "GENOMIC_NUCLEOTIDE_FASTA"
    }
  ]
},{
  "accession": "GCF_001280865.1",
  "files": [
    {
      "filePath": "GCF_001280865.1/GCF_001280865.1_DSW5v1_genomic.fna",
      "fileType": "GENOMIC_NUCLEOTIDE_FASTA"
    }
  ]
},{
  "accession": "GCF_001280945.1",
  "files": [
    {
      "filePath": "GCF_001280945.1/GCF_001280945.1_ASM128094v1_genomic.fna",
      "fileType": "GENOMIC_NUCLEOTIDE_FASTA"
    }
  ]
},{
  "accession": "GCF_001293525.1",
  "files": [
    {
      "filePath": "GCF_001293525.1/GCF_001293525.1_ASM129352v1_genomic.fna",
      "fileType": "GENOMIC_NUCLEOTIDE_FASTA"
    }
  ]
},{
  "accession": "GCF_001311865.1",
  "files": [
    {
      "filePath": "GCF_001311865.1/GCF_001311865.1_ASM131186v1_genomic.fna",
      "fileType": "GENOMIC_NUCLEOTIDE_FASTA"
    }
  ]
},{
  "accession": "GCF_001375595.1",
  "files": [
    {
      "filePath": "GCF_001375595.1/GCF_001375595.1_Draft_genome_of_P._immobile_strain_E_DSM_1986__genomic.fna",
      "fileType": "GENOMIC_NUCLEOTIDE_FASTA"
    }
  ]
},{
  "accession": "GCF_001418575.1",
  "files": [
    {
      "filePath": "GCF_001418575.1/GCF_001418575.1_ASM141857v1_genomic.fna",
      "fileType": "GENOMIC_NUCLEOTIDE_FASTA"
    }
  ]
},{
  "accession": "GCF_001434475.1",
  "files": [
    {
      "filePath": "GCF_001434475.1/GCF_001434475.1_ASM143447v1_genomic.fna",
      "fileType": "GENOMIC_NUCLEOTIDE_FASTA"
    }
  ]
},{
  "accession": "GCF_001436295.1",
  "files": [
    {
      "filePath": "GCF_001436295.1/GCF_001436295.1_ASM143629v1_genomic.fna",
      "fileType": "GENOMIC_NUCLEOTIDE_FASTA"
    }
  ]
},{
  "accession": "GCF_001437075.1",
  "files": [
    {
      "filePath": "GCF_001437075.1/GCF_001437075.1_ASM143707v1_genomic.fna",
      "fileType": "GENOMIC_NUCLEOTIDE_FASTA"
    }
  ]
},{
  "accession": "GCF_001437405.1",
  "files": [
    {
      "filePath": "GCF_001437405.1/GCF_001437405.1_ASM143740v1_genomic.fna",
      "fileType": "GENOMIC_NUCLEOTIDE_FASTA"
    }
  ]
},{
  "accession": "GCF_001437605.1",
  "files": [
    {
      "filePath": "GCF_001437605.1/GCF_001437605.1_ASM143760v1_genomic.fna",
      "fileType": "GENOMIC_NUCLEOTIDE_FASTA"
    }
  ]
},{
  "accession": "GCF_001438655.1",
  "files": [
    {
      "filePath": "GCF_001438655.1/GCF_001438655.1_ASM143865v1_genomic.fna",
      "fileType": "GENOMIC_NUCLEOTIDE_FASTA"
    }
  ]
},{
  "accession": "GCF_001439925.1",
  "files": [
    {
      "filePath": "GCF_001439925.1/GCF_001439925.1_ASM143992v1_genomic.fna",
      "fileType": "GENOMIC_NUCLEOTIDE_FASTA"
    }
  ]
},{
  "accession": "GCF_001442625.1",
  "files": [
    {
      "filePath": "GCF_001442625.1/GCF_001442625.1_ASM144262v1_genomic.fna",
      "fileType": "GENOMIC_NUCLEOTIDE_FASTA"
    }
  ]
},{
  "accession": "GCF_001465795.2",
  "files": [
    {
      "filePath": "GCF_001465795.2/GCF_001465795.2_ASM146579v2_genomic.fna",
      "fileType": "GENOMIC_NUCLEOTIDE_FASTA"
    }
  ]
},{
  "accession": "GCF_001465835.2",
  "files": [
    {
      "filePath": "GCF_001465835.2/GCF_001465835.2_ASM146583v2_genomic.fna",
      "fileType": "GENOMIC_NUCLEOTIDE_FASTA"
    }
  ]
},{
  "accession": "GCF_001515525.1",
  "files": [
    {
      "filePath": "GCF_001515525.1/GCF_001515525.1_ASM151552v1_genomic.fna",
      "fileType": "GENOMIC_NUCLEOTIDE_FASTA"
    }
  ]
},{
  "accession": "GCF_001536285.1",
  "files": [
    {
      "filePath": "GCF_001536285.1/GCF_001536285.1_IMG-taxon_2634166352_annotated_assembly_genomic.fna",
      "fileType": "GENOMIC_NUCLEOTIDE_FASTA"
    }
  ]
},{
  "accession": "GCF_001553115.1",
  "files": [
    {
      "filePath": "GCF_001553115.1/GCF_001553115.1_ASM155311v1_genomic.fna",
      "fileType": "GENOMIC_NUCLEOTIDE_FASTA"
    }
  ]
},{
  "accession": "GCF_001558695.1",
  "files": [
    {
      "filePath": "GCF_001558695.1/GCF_001558695.1_ASM155869v1_genomic.fna",
      "fileType": "GENOMIC_NUCLEOTIDE_FASTA"
    }
  ]
},{
  "accession": "GCF_001565895.1",
  "files": [
    {
      "filePath": "GCF_001565895.1/GCF_001565895.1_ASM156589v1_genomic.fna",
      "fileType": "GENOMIC_NUCLEOTIDE_FASTA"
    }
  ]
},{
  "accession": "GCF_001595985.1",
  "files": [
    {
      "filePath": "GCF_001595985.1/GCF_001595985.1_ASM159598v1_genomic.fna",
      "fileType": "GENOMIC_NUCLEOTIDE_FASTA"
    }
  ]
},{
  "accession": "GCF_001598235.1",
  "files": [
    {
      "filePath": "GCF_001598235.1/GCF_001598235.1_ASM159823v1_genomic.fna",
      "fileType": "GENOMIC_NUCLEOTIDE_FASTA"
    }
  ]
},{
  "accession": "GCF_001611155.1",
  "files": [
    {
      "filePath": "GCF_001611155.1/GCF_001611155.1_ASM161115v1_genomic.fna",
      "fileType": "GENOMIC_NUCLEOTIDE_FASTA"
    }
  ]
},{
  "accession": "GCF_001611675.1",
  "files": [
    {
      "filePath": "GCF_001611675.1/GCF_001611675.1_ASM161167v1_genomic.fna",
      "fileType": "GENOMIC_NUCLEOTIDE_FASTA"
    }
  ]
},{
  "accession": "GCF_001650715.1",
  "files": [
    {
      "filePath": "GCF_001650715.1/GCF_001650715.1_ASM165071v1_genomic.fna",
      "fileType": "GENOMIC_NUCLEOTIDE_FASTA"
    }
  ]
},{
  "accession": "GCF_001652275.1",
  "files": [
    {
      "filePath": "GCF_001652275.1/GCF_001652275.1_ASM165227v1_genomic.fna",
      "fileType": "GENOMIC_NUCLEOTIDE_FASTA"
    }
  ]
},{
  "accession": "GCF_001652725.1",
  "files": [
    {
      "filePath": "GCF_001652725.1/GCF_001652725.1_ASM165272v1_genomic.fna",
      "fileType": "GENOMIC_NUCLEOTIDE_FASTA"
    }
  ]
},{
  "accession": "GCF_001653075.1",
  "files": [
    {
      "filePath": "GCF_001653075.1/GCF_001653075.1_Psphaerica_assembly01_genomic.fna",
      "fileType": "GENOMIC_NUCLEOTIDE_FASTA"
    }
  ]
},{
  "accession": "GCF_001659725.1",
  "files": [
    {
      "filePath": "GCF_001659725.1/GCF_001659725.1_ASM165972v1_genomic.fna",
      "fileType": "GENOMIC_NUCLEOTIDE_FASTA"
    }
  ]
},{
  "accession": "GCF_001676655.1",
  "files": [
    {
      "filePath": "GCF_001676655.1/GCF_001676655.1_ASM167665v1_genomic.fna",
      "fileType": "GENOMIC_NUCLEOTIDE_FASTA"
    }
  ]
},{
  "accession": "GCF_001684335.1",
  "files": [
    {
      "filePath": "GCF_001684335.1/GCF_001684335.1_ASM168433v1_genomic.fna",
      "fileType": "GENOMIC_NUCLEOTIDE_FASTA"
    }
  ]
},{
  "accession": "GCF_001687365.1",
  "files": [
    {
      "filePath": "GCF_001687365.1/GCF_001687365.1_ASM168736v1_genomic.fna",
      "fileType": "GENOMIC_NUCLEOTIDE_FASTA"
    }
  ]
},{
  "accession": "GCF_001687545.1",
  "files": [
    {
      "filePath": "GCF_001687545.1/GCF_001687545.1_ASM168754v1_genomic.fna",
      "fileType": "GENOMIC_NUCLEOTIDE_FASTA"
    }
  ]
},{
  "accession": "GCF_001687565.2",
  "files": [
    {
      "filePath": "GCF_001687565.2/GCF_001687565.2_ASM168756v2_genomic.fna",
      "fileType": "GENOMIC_NUCLEOTIDE_FASTA"
    }
  ]
},{
  "accession": "GCF_001687585.2",
  "files": [
    {
      "filePath": "GCF_001687585.2/GCF_001687585.2_ASM168758v2_genomic.fna",
      "fileType": "GENOMIC_NUCLEOTIDE_FASTA"
    }
  ]
},{
  "accession": "GCF_001687605.2",
  "files": [
    {
      "filePath": "GCF_001687605.2/GCF_001687605.2_ASM168760v2_genomic.fna",
      "fileType": "GENOMIC_NUCLEOTIDE_FASTA"
    }
  ]
},{
  "accession": "GCF_001687625.2",
  "files": [
    {
      "filePath": "GCF_001687625.2/GCF_001687625.2_ASM168762v2_genomic.fna",
      "fileType": "GENOMIC_NUCLEOTIDE_FASTA"
    }
  ]
},{
  "accession": "GCF_001687665.2",
  "files": [
    {
      "filePath": "GCF_001687665.2/GCF_001687665.2_ASM168766v2_genomic.fna",
      "fileType": "GENOMIC_NUCLEOTIDE_FASTA"
    }
  ]
},{
  "accession": "GCF_001696485.1",
  "files": [
    {
      "filePath": "GCF_001696485.1/GCF_001696485.1_ASM169648v1_genomic.fna",
      "fileType": "GENOMIC_NUCLEOTIDE_FASTA"
    }
  ]
},{
  "accession": "GCF_001700985.1",
  "files": [
    {
      "filePath": "GCF_001700985.1/GCF_001700985.1_ASM170098v1_genomic.fna",
      "fileType": "GENOMIC_NUCLEOTIDE_FASTA"
    }
  ]
},{
  "accession": "GCF_001702215.1",
  "files": [
    {
      "filePath": "GCF_001702215.1/GCF_001702215.1_ASM170221v1_genomic.fna",
      "fileType": "GENOMIC_NUCLEOTIDE_FASTA"
    }
  ]
},{
  "accession": "GCF_001707835.1",
  "files": [
    {
      "filePath": "GCF_001707835.1/GCF_001707835.1_ASM170783v1_genomic.fna",
      "fileType": "GENOMIC_NUCLEOTIDE_FASTA"
    }
  ]
},{
  "accession": "GCF_001720395.1",
  "files": [
    {
      "filePath": "GCF_001720395.1/GCF_001720395.1_ASM172039v1_genomic.fna",
      "fileType": "GENOMIC_NUCLEOTIDE_FASTA"
    }
  ]
},{
  "accession": "GCF_001742185.1",
  "files": [
    {
      "filePath": "GCF_001742185.1/GCF_001742185.1_ASM174218v1_genomic.fna",
      "fileType": "GENOMIC_NUCLEOTIDE_FASTA"
    }
  ]
},{
  "accession": "GCF_001746855.1",
  "files": [
    {
      "filePath": "GCF_001746855.1/GCF_001746855.1_ASM174685v1_genomic.fna",
      "fileType": "GENOMIC_NUCLEOTIDE_FASTA"
    }
  ]
},{
  "accession": "GCF_001761365.1",
  "files": [
    {
      "filePath": "GCF_001761365.1/GCF_001761365.1_ASM176136v1_genomic.fna",
      "fileType": "GENOMIC_NUCLEOTIDE_FASTA"
    }
  ]
},{
  "accession": "GCF_001854655.1",
  "files": [
    {
      "filePath": "GCF_001854655.1/GCF_001854655.1_ASM185465v1_genomic.fna",
      "fileType": "GENOMIC_NUCLEOTIDE_FASTA"
    }
  ]
},{
  "accession": "GCF_001854695.1",
  "files": [
    {
      "filePath": "GCF_001854695.1/GCF_001854695.1_ASM185469v1_genomic.fna",
      "fileType": "GENOMIC_NUCLEOTIDE_FASTA"
    }
  ]
},{
  "accession": "GCF_001865575.2",
  "files": [
    {
      "filePath": "GCF_001865575.2/GCF_001865575.2_ASM186557v2_genomic.fna",
      "fileType": "GENOMIC_NUCLEOTIDE_FASTA"
    }
  ]
},{
  "accession": "GCF_001885585.1",
  "files": [
    {
      "filePath": "GCF_001885585.1/GCF_001885585.1_ASM188558v1_genomic.fna",
      "fileType": "GENOMIC_NUCLEOTIDE_FASTA"
    }
  ]
},{
  "accession": "GCF_001888185.1",
  "files": [
    {
      "filePath": "GCF_001888185.1/GCF_001888185.1_ASM188818v1_genomic.fna",
      "fileType": "GENOMIC_NUCLEOTIDE_FASTA"
    }
  ]
},{
  "accession": "GCF_001890925.1",
  "files": [
    {
      "filePath": "GCF_001890925.1/GCF_001890925.1_ASM189092v1_genomic.fna",
      "fileType": "GENOMIC_NUCLEOTIDE_FASTA"
    }
  ]
},{
  "accession": "GCF_001904725.1",
  "files": [
    {
      "filePath": "GCF_001904725.1/GCF_001904725.1_ASM190472v1_genomic.fna",
      "fileType": "GENOMIC_NUCLEOTIDE_FASTA"
    }
  ]
},{
  "accession": "GCF_001904775.1",
  "files": [
    {
      "filePath": "GCF_001904775.1/GCF_001904775.1_ASM190477v1_genomic.fna",
      "fileType": "GENOMIC_NUCLEOTIDE_FASTA"
    }
  ]
},{
  "accession": "GCF_001907195.1",
  "files": [
    {
      "filePath": "GCF_001907195.1/GCF_001907195.1_ASM190719v1_genomic.fna",
      "fileType": "GENOMIC_NUCLEOTIDE_FASTA"
    }
  ]
},{
  "accession": "GCF_001931685.1",
  "files": [
    {
      "filePath": "GCF_001931685.1/GCF_001931685.1_ASM193168v1_genomic.fna",
      "fileType": "GENOMIC_NUCLEOTIDE_FASTA"
    }
  ]
},{
  "accession": "GCF_001939735.1",
  "files": [
    {
      "filePath": "GCF_001939735.1/GCF_001939735.1_ASM193973v1_genomic.fna",
      "fileType": "GENOMIC_NUCLEOTIDE_FASTA"
    }
  ]
},{
  "accession": "GCF_001975665.1",
  "files": [
    {
      "filePath": "GCF_001975665.1/GCF_001975665.1_ASM197566v1_genomic.fna",
      "fileType": "GENOMIC_NUCLEOTIDE_FASTA"
    }
  ]
},{
  "accession": "GCF_001999905.1",
  "files": [
    {
      "filePath": "GCF_001999905.1/GCF_001999905.1_ASM199990v1_genomic.fna",
      "fileType": "GENOMIC_NUCLEOTIDE_FASTA"
    }
  ]
},{
  "accession": "GCF_002009235.1",
  "files": [
    {
      "filePath": "GCF_002009235.1/GCF_002009235.1_ASM200923v1_genomic.fna",
      "fileType": "GENOMIC_NUCLEOTIDE_FASTA"
    }
  ]
},{
  "accession": "GCF_002073255.2",
  "files": [
    {
      "filePath": "GCF_002073255.2/GCF_002073255.2_ASM207325v2_genomic.fna",
      "fileType": "GENOMIC_NUCLEOTIDE_FASTA"
    }
  ]
},{
  "accession": "GCF_002105285.1",
  "files": [
    {
      "filePath": "GCF_002105285.1/GCF_002105285.1_ASM210528v1_genomic.fna",
      "fileType": "GENOMIC_NUCLEOTIDE_FASTA"
    }
  ]
},{
  "accession": "GCF_002105555.1",
  "files": [
    {
      "filePath": "GCF_002105555.1/GCF_002105555.1_ASM210555v1_genomic.fna",
      "fileType": "GENOMIC_NUCLEOTIDE_FASTA"
    }
  ]
},{
  "accession": "GCF_002192535.1",
  "files": [
    {
      "filePath": "GCF_002192535.1/GCF_002192535.1_ASM219253v1_genomic.fna",
      "fileType": "GENOMIC_NUCLEOTIDE_FASTA"
    }
  ]
},{
  "accession": "GCF_002201235.1",
  "files": [
    {
      "filePath": "GCF_002201235.1/GCF_002201235.1_ASM220123v1_genomic.fna",
      "fileType": "GENOMIC_NUCLEOTIDE_FASTA"
    }
  ]
},{
  "accession": "GCF_002206625.1",
  "files": [
    {
      "filePath": "GCF_002206625.1/GCF_002206625.1_ASM220662v1_genomic.fna",
      "fileType": "GENOMIC_NUCLEOTIDE_FASTA"
    }
  ]
},{
  "accession": "GCF_002206635.1",
  "files": [
    {
      "filePath": "GCF_002206635.1/GCF_002206635.1_ASM220663v1_genomic.fna",
      "fileType": "GENOMIC_NUCLEOTIDE_FASTA"
    }
  ]
},{
  "accession": "GCF_002216855.1",
  "files": [
    {
      "filePath": "GCF_002216855.1/GCF_002216855.1_ASM221685v1_genomic.fna",
      "fileType": "GENOMIC_NUCLEOTIDE_FASTA"
    }
  ]
},{
  "accession": "GCF_002217735.1",
  "files": [
    {
      "filePath": "GCF_002217735.1/GCF_002217735.1_ASM221773v1_genomic.fna",
      "fileType": "GENOMIC_NUCLEOTIDE_FASTA"
    }
  ]
},{
  "accession": "GCF_002224225.1",
  "files": [
    {
      "filePath": "GCF_002224225.1/GCF_002224225.1_ASM222422v1_genomic.fna",
      "fileType": "GENOMIC_NUCLEOTIDE_FASTA"
    }
  ]
},{
  "accession": "GCF_002243645.1",
  "files": [
    {
      "filePath": "GCF_002243645.1/GCF_002243645.1_ASM224364v1_genomic.fna",
      "fileType": "GENOMIC_NUCLEOTIDE_FASTA"
    }
  ]
},{
  "accession": "GCF_002250565.1",
  "files": [
    {
      "filePath": "GCF_002250565.1/GCF_002250565.1_ASM225056v1_genomic.fna",
      "fileType": "GENOMIC_NUCLEOTIDE_FASTA"
    }
  ]
},{
  "accession": "GCF_002252565.1",
  "files": [
    {
      "filePath": "GCF_002252565.1/GCF_002252565.1_ASM225256v1_genomic.fna",
      "fileType": "GENOMIC_NUCLEOTIDE_FASTA"
    }
  ]
},{
  "accession": "GCF_002282855.1",
  "files": [
    {
      "filePath": "GCF_002282855.1/GCF_002282855.1_ASM228285v1_genomic.fna",
      "fileType": "GENOMIC_NUCLEOTIDE_FASTA"
    }
  ]
},{
  "accession": "GCF_002282865.1",
  "files": [
    {
      "filePath": "GCF_002282865.1/GCF_002282865.1_ASM228286v1_genomic.fna",
      "fileType": "GENOMIC_NUCLEOTIDE_FASTA"
    }
  ]
},{
  "accession": "GCF_002287065.1",
  "files": [
    {
      "filePath": "GCF_002287065.1/GCF_002287065.1_ASM228706v1_genomic.fna",
      "fileType": "GENOMIC_NUCLEOTIDE_FASTA"
    }
  ]
},{
  "accession": "GCF_002288545.1",
  "files": [
    {
      "filePath": "GCF_002288545.1/GCF_002288545.1_ASM228854v1_genomic.fna",
      "fileType": "GENOMIC_NUCLEOTIDE_FASTA"
    }
  ]
},{
  "accession": "GCF_002749495.1",
  "files": [
    {
      "filePath": "GCF_002749495.1/GCF_002749495.1_ASM274949v1_genomic.fna",
      "fileType": "GENOMIC_NUCLEOTIDE_FASTA"
    }
  ]
},{
  "accession": "GCF_002750855.1",
  "files": [
    {
      "filePath": "GCF_002750855.1/GCF_002750855.1_ASM275085v1_genomic.fna",
      "fileType": "GENOMIC_NUCLEOTIDE_FASTA"
    }
  ]
},{
  "accession": "GCF_002762215.1",
  "files": [
    {
      "filePath": "GCF_002762215.1/GCF_002762215.1_ASM276221v1_genomic.fna",
      "fileType": "GENOMIC_NUCLEOTIDE_FASTA"
    }
  ]
},{
  "accession": "GCF_002764115.1",
  "files": [
    {
      "filePath": "GCF_002764115.1/GCF_002764115.1_ASM276411v1_genomic.fna",
      "fileType": "GENOMIC_NUCLEOTIDE_FASTA"
    }
  ]
},{
  "accession": "GCF_002770725.1",
  "files": [
    {
      "filePath": "GCF_002770725.1/GCF_002770725.1_ASM277072v1_genomic.fna",
      "fileType": "GENOMIC_NUCLEOTIDE_FASTA"
    }
  ]
},{
  "accession": "GCF_002797575.1",
  "files": [
    {
      "filePath": "GCF_002797575.1/GCF_002797575.1_ASM279757v1_genomic.fna",
      "fileType": "GENOMIC_NUCLEOTIDE_FASTA"
    }
  ]
},{
  "accession": "GCF_002814075.1",
  "files": [
    {
      "filePath": "GCF_002814075.1/GCF_002814075.1_ASM281407v1_genomic.fna",
      "fileType": "GENOMIC_NUCLEOTIDE_FASTA"
    }
  ]
},{
  "accession": "GCF_002846395.1",
  "files": [
    {
      "filePath": "GCF_002846395.1/GCF_002846395.1_ASM284639v1_genomic.fna",
      "fileType": "GENOMIC_NUCLEOTIDE_FASTA"
    }
  ]
},{
  "accession": "GCF_002846495.1",
  "files": [
    {
      "filePath": "GCF_002846495.1/GCF_002846495.1_ASM284649v1_genomic.fna",
      "fileType": "GENOMIC_NUCLEOTIDE_FASTA"
    }
  ]
},{
  "accession": "GCF_002847305.1",
  "files": [
    {
      "filePath": "GCF_002847305.1/GCF_002847305.1_ASM284730v1_genomic.fna",
      "fileType": "GENOMIC_NUCLEOTIDE_FASTA"
    }
  ]
},{
  "accession": "GCF_002847445.1",
  "files": [
    {
      "filePath": "GCF_002847445.1/GCF_002847445.1_ASM284744v1_genomic.fna",
      "fileType": "GENOMIC_NUCLEOTIDE_FASTA"
    }
  ]
},{
  "accession": "GCF_002849615.1",
  "files": [
    {
      "filePath": "GCF_002849615.1/GCF_002849615.1_ASM284961v1_genomic.fna",
      "fileType": "GENOMIC_NUCLEOTIDE_FASTA"
    }
  ]
},{
  "accession": "GCF_002849655.1",
  "files": [
    {
      "filePath": "GCF_002849655.1/GCF_002849655.1_ASM284965v1_genomic.fna",
      "fileType": "GENOMIC_NUCLEOTIDE_FASTA"
    }
  ]
},{
  "accession": "GCF_002850605.1",
  "files": [
    {
      "filePath": "GCF_002850605.1/GCF_002850605.1_ASM285060v1_genomic.fna",
      "fileType": "GENOMIC_NUCLEOTIDE_FASTA"
    }
  ]
},{
  "accession": "GCF_002865605.1",
  "files": [
    {
      "filePath": "GCF_002865605.1/GCF_002865605.1_ASM286560v1_genomic.fna",
      "fileType": "GENOMIC_NUCLEOTIDE_FASTA"
    }
  ]
},{
  "accession": "GCF_002865995.1",
  "files": [
    {
      "filePath": "GCF_002865995.1/GCF_002865995.1_ASM286599v1_genomic.fna",
      "fileType": "GENOMIC_NUCLEOTIDE_FASTA"
    }
  ]
},{
  "accession": "GCF_002885975.1",
  "files": [
    {
      "filePath": "GCF_002885975.1/GCF_002885975.1_ASM288597v1_genomic.fna",
      "fileType": "GENOMIC_NUCLEOTIDE_FASTA"
    }
  ]
},{
  "accession": "GCF_002892185.1",
  "files": [
    {
      "filePath": "GCF_002892185.1/GCF_002892185.1_ASM289218v1_genomic.fna",
      "fileType": "GENOMIC_NUCLEOTIDE_FASTA"
    }
  ]
},{
  "accession": "GCF_002895525.1",
  "files": [
    {
      "filePath": "GCF_002895525.1/GCF_002895525.1_ASM289552v1_genomic.fna",
      "fileType": "GENOMIC_NUCLEOTIDE_FASTA"
    }
  ]
},{
  "accession": "GCF_002895565.1",
  "files": [
    {
      "filePath": "GCF_002895565.1/GCF_002895565.1_ASM289556v1_genomic.fna",
      "fileType": "GENOMIC_NUCLEOTIDE_FASTA"
    }
  ]
},{
  "accession": "GCF_002895605.1",
  "files": [
    {
      "filePath": "GCF_002895605.1/GCF_002895605.1_ASM289560v1_genomic.fna",
      "fileType": "GENOMIC_NUCLEOTIDE_FASTA"
    }
  ]
},{
  "accession": "GCF_002924615.1",
  "files": [
    {
      "filePath": "GCF_002924615.1/GCF_002924615.1_ASM292461v1_genomic.fna",
      "fileType": "GENOMIC_NUCLEOTIDE_FASTA"
    }
  ]
},{
  "accession": "GCF_002924625.1",
  "files": [
    {
      "filePath": "GCF_002924625.1/GCF_002924625.1_ASM292462v1_genomic.fna",
      "fileType": "GENOMIC_NUCLEOTIDE_FASTA"
    }
  ]
},{
  "accession": "GCF_002934635.1",
  "files": [
    {
      "filePath": "GCF_002934635.1/GCF_002934635.1_ASM293463v1_genomic.fna",
      "fileType": "GENOMIC_NUCLEOTIDE_FASTA"
    }
  ]
},{
  "accession": "GCF_002943715.1",
  "files": [
    {
      "filePath": "GCF_002943715.1/GCF_002943715.1_ASM294371v1_genomic.fna",
      "fileType": "GENOMIC_NUCLEOTIDE_FASTA"
    }
  ]
},{
  "accession": "GCF_002950575.1",
  "files": [
    {
      "filePath": "GCF_002950575.1/GCF_002950575.1_ASM295057v1_genomic.fna",
      "fileType": "GENOMIC_NUCLEOTIDE_FASTA"
    }
  ]
},{
  "accession": "GCF_002954645.1",
  "files": [
    {
      "filePath": "GCF_002954645.1/GCF_002954645.1_ASM295464v1_genomic.fna",
      "fileType": "GENOMIC_NUCLEOTIDE_FASTA"
    }
  ]
},{
  "accession": "GCF_002954665.1",
  "files": [
    {
      "filePath": "GCF_002954665.1/GCF_002954665.1_ASM295466v1_genomic.fna",
      "fileType": "GENOMIC_NUCLEOTIDE_FASTA"
    }
  ]
},{
  "accession": "GCF_002954685.1",
  "files": [
    {
      "filePath": "GCF_002954685.1/GCF_002954685.1_ASM295468v1_genomic.fna",
      "fileType": "GENOMIC_NUCLEOTIDE_FASTA"
    }
  ]
},{
  "accession": "GCF_002954725.1",
  "files": [
    {
      "filePath": "GCF_002954725.1/GCF_002954725.1_ASM295472v1_genomic.fna",
      "fileType": "GENOMIC_NUCLEOTIDE_FASTA"
    }
  ]
},{
  "accession": "GCF_002968995.1",
  "files": [
    {
      "filePath": "GCF_002968995.1/GCF_002968995.1_ASM296899v1_genomic.fna",
      "fileType": "GENOMIC_NUCLEOTIDE_FASTA"
    }
  ]
},{
  "accession": "GCF_002980495.1",
  "files": [
    {
      "filePath": "GCF_002980495.1/GCF_002980495.1_ASM298049v1_genomic.fna",
      "fileType": "GENOMIC_NUCLEOTIDE_FASTA"
    }
  ]
},{
  "accession": "GCF_003001905.1",
  "files": [
    {
      "filePath": "GCF_003001905.1/GCF_003001905.1_ASM300190v1_genomic.fna",
      "fileType": "GENOMIC_NUCLEOTIDE_FASTA"
    }
  ]
},{
  "accession": "GCF_003003695.1",
  "files": [
    {
      "filePath": "GCF_003003695.1/GCF_003003695.1_ASM300369v1_genomic.fna",
      "fileType": "GENOMIC_NUCLEOTIDE_FASTA"
    }
  ]
},{
  "accession": "GCF_003007735.2",
  "files": [
    {
      "filePath": "GCF_003007735.2/GCF_003007735.2_ASM300773v2_genomic.fna",
      "fileType": "GENOMIC_NUCLEOTIDE_FASTA"
    }
  ]
},{
  "accession": "GCF_003008515.1",
  "files": [
    {
      "filePath": "GCF_003008515.1/GCF_003008515.1_ASM300851v1_genomic.fna",
      "fileType": "GENOMIC_NUCLEOTIDE_FASTA"
    }
  ]
},{
  "accession": "GCF_003010935.1",
  "files": [
    {
      "filePath": "GCF_003010935.1/GCF_003010935.1_ASM301093v1_genomic.fna",
      "fileType": "GENOMIC_NUCLEOTIDE_FASTA"
    }
  ]
},{
  "accession": "GCF_003010965.1",
  "files": [
    {
      "filePath": "GCF_003010965.1/GCF_003010965.1_ASM301096v1_genomic.fna",
      "fileType": "GENOMIC_NUCLEOTIDE_FASTA"
    }
  ]
},{
  "accession": "GCF_003012055.1",
  "files": [
    {
      "filePath": "GCF_003012055.1/GCF_003012055.1_ASM301205v1_genomic.fna",
      "fileType": "GENOMIC_NUCLEOTIDE_FASTA"
    }
  ]
},{
  "accession": "GCF_003012345.1",
  "files": [
    {
      "filePath": "GCF_003012345.1/GCF_003012345.1_ASM301234v1_genomic.fna",
      "fileType": "GENOMIC_NUCLEOTIDE_FASTA"
    }
  ]
},{
  "accession": "GCF_003014655.1",
  "files": [
    {
      "filePath": "GCF_003014655.1/GCF_003014655.1_ASM301465v1_genomic.fna",
      "fileType": "GENOMIC_NUCLEOTIDE_FASTA"
    }
  ]
},{
  "accession": "GCF_003019925.1",
  "files": [
    {
      "filePath": "GCF_003019925.1/GCF_003019925.1_ASM301992v1_genomic.fna",
      "fileType": "GENOMIC_NUCLEOTIDE_FASTA"
    }
  ]
},{
  "accession": "GCF_003024815.1",
  "files": [
    {
      "filePath": "GCF_003024815.1/GCF_003024815.1_ASM302481v1_genomic.fna",
      "fileType": "GENOMIC_NUCLEOTIDE_FASTA"
    }
  ]
},{
  "accession": "GCF_003025455.1",
  "files": [
    {
      "filePath": "GCF_003025455.1/GCF_003025455.1_ASM302545v1_genomic.fna",
      "fileType": "GENOMIC_NUCLEOTIDE_FASTA"
    }
  ]
},{
  "accession": "GCF_003025495.1",
  "files": [
    {
      "filePath": "GCF_003025495.1/GCF_003025495.1_ASM302549v1_genomic.fna",
      "fileType": "GENOMIC_NUCLEOTIDE_FASTA"
    }
  ]
},{
  "accession": "GCF_003025515.1",
  "files": [
    {
      "filePath": "GCF_003025515.1/GCF_003025515.1_ASM302551v1_genomic.fna",
      "fileType": "GENOMIC_NUCLEOTIDE_FASTA"
    }
  ]
},{
  "accession": "GCF_003025555.1",
  "files": [
    {
      "filePath": "GCF_003025555.1/GCF_003025555.1_ASM302555v1_genomic.fna",
      "fileType": "GENOMIC_NUCLEOTIDE_FASTA"
    }
  ]
},{
  "accession": "GCF_003025615.1",
  "files": [
    {
      "filePath": "GCF_003025615.1/GCF_003025615.1_ASM302561v1_genomic.fna",
      "fileType": "GENOMIC_NUCLEOTIDE_FASTA"
    }
  ]
},{
  "accession": "GCF_003026215.1",
  "files": [
    {
      "filePath": "GCF_003026215.1/GCF_003026215.1_ASM302621v1_genomic.fna",
      "fileType": "GENOMIC_NUCLEOTIDE_FASTA"
    }
  ]
},{
  "accession": "GCF_003026455.1",
  "files": [
    {
      "filePath": "GCF_003026455.1/GCF_003026455.1_ASM302645v1_genomic.fna",
      "fileType": "GENOMIC_NUCLEOTIDE_FASTA"
    }
  ]
},{
  "accession": "GCF_003026475.1",
  "files": [
    {
      "filePath": "GCF_003026475.1/GCF_003026475.1_ASM302647v1_genomic.fna",
      "fileType": "GENOMIC_NUCLEOTIDE_FASTA"
    }
  ]
},{
  "accession": "GCF_003026495.1",
  "files": [
    {
      "filePath": "GCF_003026495.1/GCF_003026495.1_ASM302649v1_genomic.fna",
      "fileType": "GENOMIC_NUCLEOTIDE_FASTA"
    }
  ]
},{
  "accession": "GCF_003026895.1",
  "files": [
    {
      "filePath": "GCF_003026895.1/GCF_003026895.1_ASM302689v1_genomic.fna",
      "fileType": "GENOMIC_NUCLEOTIDE_FASTA"
    }
  ]
},{
  "accession": "GCF_003029735.1",
  "files": [
    {
      "filePath": "GCF_003029735.1/GCF_003029735.1_ASM302973v1_genomic.fna",
      "fileType": "GENOMIC_NUCLEOTIDE_FASTA"
    }
  ]
},{
  "accession": "GCF_003044185.1",
  "files": [
    {
      "filePath": "GCF_003044185.1/GCF_003044185.1_ASM304418v1_genomic.fna",
      "fileType": "GENOMIC_NUCLEOTIDE_FASTA"
    }
  ]
},{
  "accession": "GCF_003046185.1",
  "files": [
    {
      "filePath": "GCF_003046185.1/GCF_003046185.1_ASM304618v1_genomic.fna",
      "fileType": "GENOMIC_NUCLEOTIDE_FASTA"
    }
  ]
},{
  "accession": "GCF_003054005.1",
  "files": [
    {
      "filePath": "GCF_003054005.1/GCF_003054005.1_ASM305400v1_genomic.fna",
      "fileType": "GENOMIC_NUCLEOTIDE_FASTA"
    }
  ]
},{
  "accession": "GCF_003054055.1",
  "files": [
    {
      "filePath": "GCF_003054055.1/GCF_003054055.1_ASM305405v1_genomic.fna",
      "fileType": "GENOMIC_NUCLEOTIDE_FASTA"
    }
  ]
},{
  "accession": "GCF_003056335.1",
  "files": [
    {
      "filePath": "GCF_003056335.1/GCF_003056335.1_ASM305633v1_genomic.fna",
      "fileType": "GENOMIC_NUCLEOTIDE_FASTA"
    }
  ]
},{
  "accession": "GCF_003065365.1",
  "files": [
    {
      "filePath": "GCF_003065365.1/GCF_003065365.1_ASM306536v1_genomic.fna",
      "fileType": "GENOMIC_NUCLEOTIDE_FASTA"
    }
  ]
},{
  "accession": "GCF_003065385.1",
  "files": [
    {
      "filePath": "GCF_003065385.1/GCF_003065385.1_ASM306538v1_genomic.fna",
      "fileType": "GENOMIC_NUCLEOTIDE_FASTA"
    }
  ]
},{
  "accession": "GCF_003067705.1",
  "files": [
    {
      "filePath": "GCF_003067705.1/GCF_003067705.1_ASM306770v1_genomic.fna",
      "fileType": "GENOMIC_NUCLEOTIDE_FASTA"
    }
  ]
},{
  "accession": "GCF_003072125.1",
  "files": [
    {
      "filePath": "GCF_003072125.1/GCF_003072125.1_ASM307212v1_genomic.fna",
      "fileType": "GENOMIC_NUCLEOTIDE_FASTA"
    }
  ]
},{
  "accession": "GCF_003072505.1",
  "files": [
    {
      "filePath": "GCF_003072505.1/GCF_003072505.1_ASM307250v1_genomic.fna",
      "fileType": "GENOMIC_NUCLEOTIDE_FASTA"
    }
  ]
},{
  "accession": "GCF_003073175.1",
  "files": [
    {
      "filePath": "GCF_003073175.1/GCF_003073175.1_ASM307317v1_genomic.fna",
      "fileType": "GENOMIC_NUCLEOTIDE_FASTA"
    }
  ]
},{
  "accession": "GCF_003076755.1",
  "files": [
    {
      "filePath": "GCF_003076755.1/GCF_003076755.1_ASM307675v1_genomic.fna",
      "fileType": "GENOMIC_NUCLEOTIDE_FASTA"
    }
  ]
},{
  "accession": "GCF_003096355.1",
  "files": [
    {
      "filePath": "GCF_003096355.1/GCF_003096355.1_ASM309635v1_genomic.fna",
      "fileType": "GENOMIC_NUCLEOTIDE_FASTA"
    }
  ]
},{
  "accession": "GCF_003096875.1",
  "files": [
    {
      "filePath": "GCF_003096875.1/GCF_003096875.1_ASM309687v1_genomic.fna",
      "fileType": "GENOMIC_NUCLEOTIDE_FASTA"
    }
  ]
},{
  "accession": "GCF_003096995.1",
  "files": [
    {
      "filePath": "GCF_003096995.1/GCF_003096995.1_ASM309699v1_genomic.fna",
      "fileType": "GENOMIC_NUCLEOTIDE_FASTA"
    }
  ]
},{
  "accession": "GCF_003097315.1",
  "files": [
    {
      "filePath": "GCF_003097315.1/GCF_003097315.1_ASM309731v1_genomic.fna",
      "fileType": "GENOMIC_NUCLEOTIDE_FASTA"
    }
  ]
},{
  "accession": "GCF_003122215.1",
  "files": [
    {
      "filePath": "GCF_003122215.1/GCF_003122215.1_ASM312221v1_genomic.fna",
      "fileType": "GENOMIC_NUCLEOTIDE_FASTA"
    }
  ]
},{
  "accession": "GCF_003129485.1",
  "files": [
    {
      "filePath": "GCF_003129485.1/GCF_003129485.1_ASM312948v1_genomic.fna",
      "fileType": "GENOMIC_NUCLEOTIDE_FASTA"
    }
  ]
},{
  "accession": "GCF_003130405.1",
  "files": [
    {
      "filePath": "GCF_003130405.1/GCF_003130405.1_ASM313040v1_genomic.fna",
      "fileType": "GENOMIC_NUCLEOTIDE_FASTA"
    }
  ]
},{
  "accession": "GCF_003148745.1",
  "files": [
    {
      "filePath": "GCF_003148745.1/GCF_003148745.1_ASM314874v1_genomic.fna",
      "fileType": "GENOMIC_NUCLEOTIDE_FASTA"
    }
  ]
},{
  "accession": "GCF_003150835.1",
  "files": [
    {
      "filePath": "GCF_003150835.1/GCF_003150835.1_ASM315083v1_genomic.fna",
      "fileType": "GENOMIC_NUCLEOTIDE_FASTA"
    }
  ]
},{
  "accession": "GCF_003173575.1",
  "files": [
    {
      "filePath": "GCF_003173575.1/GCF_003173575.1_ASM317357v1_genomic.fna",
      "fileType": "GENOMIC_NUCLEOTIDE_FASTA"
    }
  ]
},{
  "accession": "GCF_003173595.1",
  "files": [
    {
      "filePath": "GCF_003173595.1/GCF_003173595.1_ASM317359v1_genomic.fna",
      "fileType": "GENOMIC_NUCLEOTIDE_FASTA"
    }
  ]
},{
  "accession": "GCF_003182095.1",
  "files": [
    {
      "filePath": "GCF_003182095.1/GCF_003182095.1_ASM318209v1_genomic.fna",
      "fileType": "GENOMIC_NUCLEOTIDE_FASTA"
    }
  ]
},{
  "accession": "GCF_003194385.1",
  "files": [
    {
      "filePath": "GCF_003194385.1/GCF_003194385.1_ASM319438v1_genomic.fna",
      "fileType": "GENOMIC_NUCLEOTIDE_FASTA"
    }
  ]
},{
  "accession": "GCF_003208435.1",
  "files": [
    {
      "filePath": "GCF_003208435.1/GCF_003208435.1_ASM320843v1_genomic.fna",
      "fileType": "GENOMIC_NUCLEOTIDE_FASTA"
    }
  ]
},{
  "accession": "GCF_003208655.1",
  "files": [
    {
      "filePath": "GCF_003208655.1/GCF_003208655.1_ASM320865v1_genomic.fna",
      "fileType": "GENOMIC_NUCLEOTIDE_FASTA"
    }
  ]
},{
  "accession": "GCF_003217075.1",
  "files": [
    {
      "filePath": "GCF_003217075.1/GCF_003217075.1_ASM321707v1_genomic.fna",
      "fileType": "GENOMIC_NUCLEOTIDE_FASTA"
    }
  ]
},{
  "accession": "GCF_003217235.1",
  "files": [
    {
      "filePath": "GCF_003217235.1/GCF_003217235.1_ASM321723v1_genomic.fna",
      "fileType": "GENOMIC_NUCLEOTIDE_FASTA"
    }
  ]
},{
  "accession": "GCF_003226565.1",
  "files": [
    {
      "filePath": "GCF_003226565.1/GCF_003226565.1_ASM322656v1_genomic.fna",
      "fileType": "GENOMIC_NUCLEOTIDE_FASTA"
    }
  ]
},{
  "accession": "GCF_003254465.1",
  "files": [
    {
      "filePath": "GCF_003254465.1/GCF_003254465.1_ASM325446v1_genomic.fna",
      "fileType": "GENOMIC_NUCLEOTIDE_FASTA"
    }
  ]
},{
  "accession": "GCF_003254475.1",
  "files": [
    {
      "filePath": "GCF_003254475.1/GCF_003254475.1_ASM325447v1_genomic.fna",
      "fileType": "GENOMIC_NUCLEOTIDE_FASTA"
    }
  ]
},{
  "accession": "GCF_003254505.1",
  "files": [
    {
      "filePath": "GCF_003254505.1/GCF_003254505.1_ASM325450v1_genomic.fna",
      "fileType": "GENOMIC_NUCLEOTIDE_FASTA"
    }
  ]
},{
  "accession": "GCF_003254525.1",
  "files": [
    {
      "filePath": "GCF_003254525.1/GCF_003254525.1_ASM325452v1_genomic.fna",
      "fileType": "GENOMIC_NUCLEOTIDE_FASTA"
    }
  ]
},{
  "accession": "GCF_003254705.1",
  "files": [
    {
      "filePath": "GCF_003254705.1/GCF_003254705.1_ASM325470v1_genomic.fna",
      "fileType": "GENOMIC_NUCLEOTIDE_FASTA"
    }
  ]
},{
  "accession": "GCF_003258605.2",
  "files": [
    {
      "filePath": "GCF_003258605.2/GCF_003258605.2_ASM325860v2_genomic.fna",
      "fileType": "GENOMIC_NUCLEOTIDE_FASTA"
    }
  ]
},{
  "accession": "GCF_003259195.1",
  "files": [
    {
      "filePath": "GCF_003259195.1/GCF_003259195.1_ASM325919v1_genomic.fna",
      "fileType": "GENOMIC_NUCLEOTIDE_FASTA"
    }
  ]
},{
  "accession": "GCF_003259615.1",
  "files": [
    {
      "filePath": "GCF_003259615.1/GCF_003259615.1_ASM325961v1_genomic.fna",
      "fileType": "GENOMIC_NUCLEOTIDE_FASTA"
    }
  ]
},{
  "accession": "GCF_003268595.1",
  "files": [
    {
      "filePath": "GCF_003268595.1/GCF_003268595.1_ASM326859v1_genomic.fna",
      "fileType": "GENOMIC_NUCLEOTIDE_FASTA"
    }
  ]
},{
  "accession": "GCF_003269065.1",
  "files": [
    {
      "filePath": "GCF_003269065.1/GCF_003269065.1_ASM326906v1_genomic.fna",
      "fileType": "GENOMIC_NUCLEOTIDE_FASTA"
    }
  ]
},{
  "accession": "GCF_003284725.1",
  "files": [
    {
      "filePath": "GCF_003284725.1/GCF_003284725.1_ASM328472v1_genomic.fna",
      "fileType": "GENOMIC_NUCLEOTIDE_FASTA"
    }
  ]
},{
  "accession": "GCF_003284895.1",
  "files": [
    {
      "filePath": "GCF_003284895.1/GCF_003284895.1_ASM328489v1_genomic.fna",
      "fileType": "GENOMIC_NUCLEOTIDE_FASTA"
    }
  ]
},{
  "accession": "GCF_003285265.1",
  "files": [
    {
      "filePath": "GCF_003285265.1/GCF_003285265.1_ASM328526v1_genomic.fna",
      "fileType": "GENOMIC_NUCLEOTIDE_FASTA"
    }
  ]
},{
  "accession": "GCF_003286075.1",
  "files": [
    {
      "filePath": "GCF_003286075.1/GCF_003286075.1_ASM328607v1_genomic.fna",
      "fileType": "GENOMIC_NUCLEOTIDE_FASTA"
    }
  ]
},{
  "accession": "GCF_003287285.1",
  "files": [
    {
      "filePath": "GCF_003287285.1/GCF_003287285.1_ASM328728v1_genomic.fna",
      "fileType": "GENOMIC_NUCLEOTIDE_FASTA"
    }
  ]
},{
  "accession": "GCF_003287735.1",
  "files": [
    {
      "filePath": "GCF_003287735.1/GCF_003287735.1_ASM328773v1_genomic.fna",
      "fileType": "GENOMIC_NUCLEOTIDE_FASTA"
    }
  ]
},{
  "accession": "GCF_003289925.1",
  "files": [
    {
      "filePath": "GCF_003289925.1/GCF_003289925.1_ASM328992v1_genomic.fna",
      "fileType": "GENOMIC_NUCLEOTIDE_FASTA"
    }
  ]
},{
  "accession": "GCF_003313325.1",
  "files": [
    {
      "filePath": "GCF_003313325.1/GCF_003313325.1_ASM331332v1_genomic.fna",
      "fileType": "GENOMIC_NUCLEOTIDE_FASTA"
    }
  ]
},{
  "accession": "GCF_003313505.1",
  "files": [
    {
      "filePath": "GCF_003313505.1/GCF_003313505.1_ASM331350v1_genomic.fna",
      "fileType": "GENOMIC_NUCLEOTIDE_FASTA"
    }
  ]
},{
  "accession": "GCF_003315295.1",
  "files": [
    {
      "filePath": "GCF_003315295.1/GCF_003315295.1_ASM331529v1_genomic.fna",
      "fileType": "GENOMIC_NUCLEOTIDE_FASTA"
    }
  ]
},{
  "accession": "GCF_003315595.1",
  "files": [
    {
      "filePath": "GCF_003315595.1/GCF_003315595.1_ASM331559v1_genomic.fna",
      "fileType": "GENOMIC_NUCLEOTIDE_FASTA"
    }
  ]
},{
  "accession": "GCF_003324675.1",
  "files": [
    {
      "filePath": "GCF_003324675.1/GCF_003324675.1_ASM332467v1_genomic.fna",
      "fileType": "GENOMIC_NUCLEOTIDE_FASTA"
    }
  ]
},{
  "accession": "GCF_003330825.1",
  "files": [
    {
      "filePath": "GCF_003330825.1/GCF_003330825.1_ASM333082v1_genomic.fna",
      "fileType": "GENOMIC_NUCLEOTIDE_FASTA"
    }
  ]
},{
  "accession": "GCF_003332885.2",
  "files": [
    {
      "filePath": "GCF_003332885.2/GCF_003332885.2_ASM333288v2_genomic.fna",
      "fileType": "GENOMIC_NUCLEOTIDE_FASTA"
    }
  ]
},{
  "accession": "GCF_003335045.1",
  "files": [
    {
      "filePath": "GCF_003335045.1/GCF_003335045.1_ASM333504v1_genomic.fna",
      "fileType": "GENOMIC_NUCLEOTIDE_FASTA"
    }
  ]
},{
  "accession": "GCF_003335215.1",
  "files": [
    {
      "filePath": "GCF_003335215.1/GCF_003335215.1_ASM333521v1_genomic.fna",
      "fileType": "GENOMIC_NUCLEOTIDE_FASTA"
    }
  ]
},{
  "accession": "GCF_003337565.1",
  "files": [
    {
      "filePath": "GCF_003337565.1/GCF_003337565.1_ASM333756v1_genomic.fna",
      "fileType": "GENOMIC_NUCLEOTIDE_FASTA"
    }
  ]
},{
  "accession": "GCF_003337575.1",
  "files": [
    {
      "filePath": "GCF_003337575.1/GCF_003337575.1_ASM333757v1_genomic.fna",
      "fileType": "GENOMIC_NUCLEOTIDE_FASTA"
    }
  ]
},{
  "accession": "GCF_003339865.1",
  "files": [
    {
      "filePath": "GCF_003339865.1/GCF_003339865.1_ASM333986v1_genomic.fna",
      "fileType": "GENOMIC_NUCLEOTIDE_FASTA"
    }
  ]
},{
  "accession": "GCF_003345525.1",
  "files": [
    {
      "filePath": "GCF_003345525.1/GCF_003345525.1_ASM334552v1_genomic.fna",
      "fileType": "GENOMIC_NUCLEOTIDE_FASTA"
    }
  ]
},{
  "accession": "GCF_003347495.1",
  "files": [
    {
      "filePath": "GCF_003347495.1/GCF_003347495.1_ASM334749v1_genomic.fna",
      "fileType": "GENOMIC_NUCLEOTIDE_FASTA"
    }
  ]
},{
  "accession": "GCF_003367245.1",
  "files": [
    {
      "filePath": "GCF_003367245.1/GCF_003367245.1_ASM336724v1_genomic.fna",
      "fileType": "GENOMIC_NUCLEOTIDE_FASTA"
    }
  ]
},{
  "accession": "GCF_003382565.3",
  "files": [
    {
      "filePath": "GCF_003382565.3/GCF_003382565.3_ASM338256v3_genomic.fna",
      "fileType": "GENOMIC_NUCLEOTIDE_FASTA"
    }
  ]
},{
  "accession": "GCF_003385775.1",
  "files": [
    {
      "filePath": "GCF_003385775.1/GCF_003385775.1_ASM338577v1_genomic.fna",
      "fileType": "GENOMIC_NUCLEOTIDE_FASTA"
    }
  ]
},{
  "accession": "GCF_003387535.1",
  "files": [
    {
      "filePath": "GCF_003387535.1/GCF_003387535.1_ASM338753v1_genomic.fna",
      "fileType": "GENOMIC_NUCLEOTIDE_FASTA"
    }
  ]
},{
  "accession": "GCF_003390885.1",
  "files": [
    {
      "filePath": "GCF_003390885.1/GCF_003390885.1_ASM339088v1_genomic.fna",
      "fileType": "GENOMIC_NUCLEOTIDE_FASTA"
    }
  ]
},{
  "accession": "GCF_003399445.1",
  "files": [
    {
      "filePath": "GCF_003399445.1/GCF_003399445.1_ASM339944v1_genomic.fna",
      "fileType": "GENOMIC_NUCLEOTIDE_FASTA"
    }
  ]
},{
  "accession": "GCF_003402235.1",
  "files": [
    {
      "filePath": "GCF_003402235.1/GCF_003402235.1_ASM340223v1_genomic.fna",
      "fileType": "GENOMIC_NUCLEOTIDE_FASTA"
    }
  ]
},{
  "accession": "GCF_003410415.1",
  "files": [
    {
      "filePath": "GCF_003410415.1/GCF_003410415.1_ASM341041v1_genomic.fna",
      "fileType": "GENOMIC_NUCLEOTIDE_FASTA"
    }
  ]
},{
  "accession": "GCF_003416765.1",
  "files": [
    {
      "filePath": "GCF_003416765.1/GCF_003416765.1_ASM341676v1_genomic.fna",
      "fileType": "GENOMIC_NUCLEOTIDE_FASTA"
    }
  ]
},{
  "accession": "GCF_003426025.1",
  "files": [
    {
      "filePath": "GCF_003426025.1/GCF_003426025.1_ASM342602v1_genomic.fna",
      "fileType": "GENOMIC_NUCLEOTIDE_FASTA"
    }
  ]
},{
  "accession": "GCF_003426055.1",
  "files": [
    {
      "filePath": "GCF_003426055.1/GCF_003426055.1_ASM342605v1_genomic.fna",
      "fileType": "GENOMIC_NUCLEOTIDE_FASTA"
    }
  ]
},{
  "accession": "GCF_003428625.2",
  "files": [
    {
      "filePath": "GCF_003428625.2/GCF_003428625.2_ASM342862v2_genomic.fna",
      "fileType": "GENOMIC_NUCLEOTIDE_FASTA"
    }
  ]
},{
  "accession": "GCF_003428865.1",
  "files": [
    {
      "filePath": "GCF_003428865.1/GCF_003428865.1_ASM342886v1_genomic.fna",
      "fileType": "GENOMIC_NUCLEOTIDE_FASTA"
    }
  ]
},{
  "accession": "GCF_003429095.1",
  "files": [
    {
      "filePath": "GCF_003429095.1/GCF_003429095.1_ASM342909v1_genomic.fna",
      "fileType": "GENOMIC_NUCLEOTIDE_FASTA"
    }
  ]
},{
  "accession": "GCF_003429105.1",
  "files": [
    {
      "filePath": "GCF_003429105.1/GCF_003429105.1_ASM342910v1_genomic.fna",
      "fileType": "GENOMIC_NUCLEOTIDE_FASTA"
    }
  ]
},{
  "accession": "GCF_003449035.1",
  "files": [
    {
      "filePath": "GCF_003449035.1/GCF_003449035.1_ASM344903v1_genomic.fna",
      "fileType": "GENOMIC_NUCLEOTIDE_FASTA"
    }
  ]
},{
  "accession": "GCF_003454775.1",
  "files": [
    {
      "filePath": "GCF_003454775.1/GCF_003454775.1_ASM345477v1_genomic.fna",
      "fileType": "GENOMIC_NUCLEOTIDE_FASTA"
    }
  ]
},{
  "accession": "GCF_003555545.1",
  "files": [
    {
      "filePath": "GCF_003555545.1/GCF_003555545.1_ASM355554v1_genomic.fna",
      "fileType": "GENOMIC_NUCLEOTIDE_FASTA"
    }
  ]
},{
  "accession": "GCF_003570725.1",
  "files": [
    {
      "filePath": "GCF_003570725.1/GCF_003570725.1_ASM357072v1_genomic.fna",
      "fileType": "GENOMIC_NUCLEOTIDE_FASTA"
    }
  ]
},{
  "accession": "GCF_003571485.1",
  "files": [
    {
      "filePath": "GCF_003571485.1/GCF_003571485.1_ASM357148v1_genomic.fna",
      "fileType": "GENOMIC_NUCLEOTIDE_FASTA"
    }
  ]
},{
  "accession": "GCF_003576375.1",
  "files": [
    {
      "filePath": "GCF_003576375.1/GCF_003576375.1_ASM357637v1_genomic.fna",
      "fileType": "GENOMIC_NUCLEOTIDE_FASTA"
    }
  ]
},{
  "accession": "GCF_003581645.1",
  "files": [
    {
      "filePath": "GCF_003581645.1/GCF_003581645.1_ASM358164v1_genomic.fna",
      "fileType": "GENOMIC_NUCLEOTIDE_FASTA"
    }
  ]
},{
  "accession": "GCF_003585765.1",
  "files": [
    {
      "filePath": "GCF_003585765.1/GCF_003585765.1_ASM358576v1_genomic.fna",
      "fileType": "GENOMIC_NUCLEOTIDE_FASTA"
    }
  ]
},{
  "accession": "GCF_003591515.1",
  "files": [
    {
      "filePath": "GCF_003591515.1/GCF_003591515.1_ASM359151v1_genomic.fna",
      "fileType": "GENOMIC_NUCLEOTIDE_FASTA"
    }
  ]
},{
  "accession": "GCF_003594815.1",
  "files": [
    {
      "filePath": "GCF_003594815.1/GCF_003594815.1_ASM359481v1_genomic.fna",
      "fileType": "GENOMIC_NUCLEOTIDE_FASTA"
    }
  ]
},{
  "accession": "GCF_003609575.1",
  "files": [
    {
      "filePath": "GCF_003609575.1/GCF_003609575.1_ASM360957v1_genomic.fna",
      "fileType": "GENOMIC_NUCLEOTIDE_FASTA"
    }
  ]
},{
  "accession": "GCF_003614885.1",
  "files": [
    {
      "filePath": "GCF_003614885.1/GCF_003614885.1_ASM361488v1_genomic.fna",
      "fileType": "GENOMIC_NUCLEOTIDE_FASTA"
    }
  ]
},{
  "accession": "GCF_003628125.1",
  "files": [
    {
      "filePath": "GCF_003628125.1/GCF_003628125.1_ASM362812v1_genomic.fna",
      "fileType": "GENOMIC_NUCLEOTIDE_FASTA"
    }
  ]
},{
  "accession": "GCF_003664035.1",
  "files": [
    {
      "filePath": "GCF_003664035.1/GCF_003664035.1_ASM366403v1_genomic.fna",
      "fileType": "GENOMIC_NUCLEOTIDE_FASTA"
    }
  ]
},{
  "accession": "GCF_003664125.1",
  "files": [
    {
      "filePath": "GCF_003664125.1/GCF_003664125.1_ASM366412v1_genomic.fna",
      "fileType": "GENOMIC_NUCLEOTIDE_FASTA"
    }
  ]
},{
  "accession": "GCF_003675895.1",
  "files": [
    {
      "filePath": "GCF_003675895.1/GCF_003675895.1_ASM367589v1_genomic.fna",
      "fileType": "GENOMIC_NUCLEOTIDE_FASTA"
    }
  ]
},{
  "accession": "GCF_003697785.1",
  "files": [
    {
      "filePath": "GCF_003697785.1/GCF_003697785.1_ASM369778v1_genomic.fna",
      "fileType": "GENOMIC_NUCLEOTIDE_FASTA"
    }
  ]
},{
  "accession": "GCF_003709565.1",
  "files": [
    {
      "filePath": "GCF_003709565.1/GCF_003709565.1_ASM370956v1_genomic.fna",
      "fileType": "GENOMIC_NUCLEOTIDE_FASTA"
    }
  ]
},{
  "accession": "GCF_003719725.1",
  "files": [
    {
      "filePath": "GCF_003719725.1/GCF_003719725.1_ASM371972v1_genomic.fna",
      "fileType": "GENOMIC_NUCLEOTIDE_FASTA"
    }
  ]
},{
  "accession": "GCF_003725795.1",
  "files": [
    {
      "filePath": "GCF_003725795.1/GCF_003725795.1_ASM372579v1_genomic.fna",
      "fileType": "GENOMIC_NUCLEOTIDE_FASTA"
    }
  ]
},{
  "accession": "GCF_003726035.1",
  "files": [
    {
      "filePath": "GCF_003726035.1/GCF_003726035.1_ASM372603v1_genomic.fna",
      "fileType": "GENOMIC_NUCLEOTIDE_FASTA"
    }
  ]
},{
  "accession": "GCF_003755125.1",
  "files": [
    {
      "filePath": "GCF_003755125.1/GCF_003755125.1_ASM375512v1_genomic.fna",
      "fileType": "GENOMIC_NUCLEOTIDE_FASTA"
    }
  ]
},{
  "accession": "GCF_003945365.1",
  "files": [
    {
      "filePath": "GCF_003945365.1/GCF_003945365.1_PFJ30894_01_genomic.fna",
      "fileType": "GENOMIC_NUCLEOTIDE_FASTA"
    }
  ]
},{
  "accession": "GCF_003966955.1",
  "files": [
    {
      "filePath": "GCF_003966955.1/GCF_003966955.1_ASM396695v1_genomic.fna",
      "fileType": "GENOMIC_NUCLEOTIDE_FASTA"
    }
  ]
},{
  "accession": "GCF_003966975.1",
  "files": [
    {
      "filePath": "GCF_003966975.1/GCF_003966975.1_ASM396697v1_genomic.fna",
      "fileType": "GENOMIC_NUCLEOTIDE_FASTA"
    }
  ]
},{
  "accession": "GCF_003989135.1",
  "files": [
    {
      "filePath": "GCF_003989135.1/GCF_003989135.1_ASM398913v1_genomic.fna",
      "fileType": "GENOMIC_NUCLEOTIDE_FASTA"
    }
  ]
},{
  "accession": "GCF_003990445.1",
  "files": [
    {
      "filePath": "GCF_003990445.1/GCF_003990445.1_ASM399044v1_genomic.fna",
      "fileType": "GENOMIC_NUCLEOTIDE_FASTA"
    }
  ]
},{
  "accession": "GCF_003992665.1",
  "files": [
    {
      "filePath": "GCF_003992665.1/GCF_003992665.1_ASM399266v1_genomic.fna",
      "fileType": "GENOMIC_NUCLEOTIDE_FASTA"
    }
  ]
},{
  "accession": "GCF_003992745.1",
  "files": [
    {
      "filePath": "GCF_003992745.1/GCF_003992745.1_ASM399274v1_genomic.fna",
      "fileType": "GENOMIC_NUCLEOTIDE_FASTA"
    }
  ]
},{
  "accession": "GCF_004006175.1",
  "files": [
    {
      "filePath": "GCF_004006175.1/GCF_004006175.1_ASM400617v1_genomic.fna",
      "fileType": "GENOMIC_NUCLEOTIDE_FASTA"
    }
  ]
},{
  "accession": "GCF_004011805.1",
  "files": [
    {
      "filePath": "GCF_004011805.1/GCF_004011805.1_ASM401180v1_genomic.fna",
      "fileType": "GENOMIC_NUCLEOTIDE_FASTA"
    }
  ]
},{
  "accession": "GCF_004022565.1",
  "files": [
    {
      "filePath": "GCF_004022565.1/GCF_004022565.1_ASM402256v1_genomic.fna",
      "fileType": "GENOMIC_NUCLEOTIDE_FASTA"
    }
  ]
},{
  "accession": "GCF_004025525.1",
  "files": [
    {
      "filePath": "GCF_004025525.1/GCF_004025525.1_ASM402552v1_genomic.fna",
      "fileType": "GENOMIC_NUCLEOTIDE_FASTA"
    }
  ]
},{
  "accession": "GCF_004025965.2",
  "files": [
    {
      "filePath": "GCF_004025965.2/GCF_004025965.2_ASM402596v2_genomic.fna",
      "fileType": "GENOMIC_NUCLEOTIDE_FASTA"
    }
  ]
},{
  "accession": "GCF_004104355.1",
  "files": [
    {
      "filePath": "GCF_004104355.1/GCF_004104355.1_ASM410435v1_genomic.fna",
      "fileType": "GENOMIC_NUCLEOTIDE_FASTA"
    }
  ]
},{
  "accession": "GCF_004135625.1",
  "files": [
    {
      "filePath": "GCF_004135625.1/GCF_004135625.1_ASM413562v1_genomic.fna",
      "fileType": "GENOMIC_NUCLEOTIDE_FASTA"
    }
  ]
},{
  "accession": "GCF_004137795.1",
  "files": [
    {
      "filePath": "GCF_004137795.1/GCF_004137795.1_ASM413779v1_genomic.fna",
      "fileType": "GENOMIC_NUCLEOTIDE_FASTA"
    }
  ]
},{
  "accession": "GCF_004138335.1",
  "files": [
    {
      "filePath": "GCF_004138335.1/GCF_004138335.1_ASM413833v1_genomic.fna",
      "fileType": "GENOMIC_NUCLEOTIDE_FASTA"
    }
  ]
},{
  "accession": "GCF_004138485.1",
  "files": [
    {
      "filePath": "GCF_004138485.1/GCF_004138485.1_ASM413848v1_genomic.fna",
      "fileType": "GENOMIC_NUCLEOTIDE_FASTA"
    }
  ]
},{
  "accession": "GCF_004138495.1",
  "files": [
    {
      "filePath": "GCF_004138495.1/GCF_004138495.1_ASM413849v1_genomic.fna",
      "fileType": "GENOMIC_NUCLEOTIDE_FASTA"
    }
  ]
},{
  "accession": "GCF_004153685.1",
  "files": [
    {
      "filePath": "GCF_004153685.1/GCF_004153685.1_ASM415368v1_genomic.fna",
      "fileType": "GENOMIC_NUCLEOTIDE_FASTA"
    }
  ]
},{
  "accession": "GCF_004216695.1",
  "files": [
    {
      "filePath": "GCF_004216695.1/GCF_004216695.1_ASM421669v1_genomic.fna",
      "fileType": "GENOMIC_NUCLEOTIDE_FASTA"
    }
  ]
},{
  "accession": "GCF_004217385.1",
  "files": [
    {
      "filePath": "GCF_004217385.1/GCF_004217385.1_ASM421738v1_genomic.fna",
      "fileType": "GENOMIC_NUCLEOTIDE_FASTA"
    }
  ]
},{
  "accession": "GCF_004310345.1",
  "files": [
    {
      "filePath": "GCF_004310345.1/GCF_004310345.1_ASM431034v1_genomic.fna",
      "fileType": "GENOMIC_NUCLEOTIDE_FASTA"
    }
  ]
},{
  "accession": "GCF_004310665.1",
  "files": [
    {
      "filePath": "GCF_004310665.1/GCF_004310665.1_ASM431066v1_genomic.fna",
      "fileType": "GENOMIC_NUCLEOTIDE_FASTA"
    }
  ]
},{
  "accession": "GCF_004331645.1",
  "files": [
    {
      "filePath": "GCF_004331645.1/GCF_004331645.1_ASM433164v1_genomic.fna",
      "fileType": "GENOMIC_NUCLEOTIDE_FASTA"
    }
  ]
},{
  "accession": "GCF_004331675.1",
  "files": [
    {
      "filePath": "GCF_004331675.1/GCF_004331675.1_ASM433167v1_genomic.fna",
      "fileType": "GENOMIC_NUCLEOTIDE_FASTA"
    }
  ]
},{
  "accession": "GCF_004331695.1",
  "files": [
    {
      "filePath": "GCF_004331695.1/GCF_004331695.1_ASM433169v1_genomic.fna",
      "fileType": "GENOMIC_NUCLEOTIDE_FASTA"
    }
  ]
},{
  "accession": "GCF_004331735.1",
  "files": [
    {
      "filePath": "GCF_004331735.1/GCF_004331735.1_ASM433173v1_genomic.fna",
      "fileType": "GENOMIC_NUCLEOTIDE_FASTA"
    }
  ]
},{
  "accession": "GCF_004335005.1",
  "files": [
    {
      "filePath": "GCF_004335005.1/GCF_004335005.1_ASM433500v1_genomic.fna",
      "fileType": "GENOMIC_NUCLEOTIDE_FASTA"
    }
  ]
},{
  "accession": "GCF_004335085.1",
  "files": [
    {
      "filePath": "GCF_004335085.1/GCF_004335085.1_ASM433508v1_genomic.fna",
      "fileType": "GENOMIC_NUCLEOTIDE_FASTA"
    }
  ]
},{
  "accession": "GCF_004337445.1",
  "files": [
    {
      "filePath": "GCF_004337445.1/GCF_004337445.1_ASM433744v1_genomic.fna",
      "fileType": "GENOMIC_NUCLEOTIDE_FASTA"
    }
  ]
},{
  "accession": "GCF_004339575.1",
  "files": [
    {
      "filePath": "GCF_004339575.1/GCF_004339575.1_ASM433957v1_genomic.fna",
      "fileType": "GENOMIC_NUCLEOTIDE_FASTA"
    }
  ]
},{
  "accession": "GCF_004340665.1",
  "files": [
    {
      "filePath": "GCF_004340665.1/GCF_004340665.1_ASM434066v1_genomic.fna",
      "fileType": "GENOMIC_NUCLEOTIDE_FASTA"
    }
  ]
},{
  "accession": "GCF_004341245.1",
  "files": [
    {
      "filePath": "GCF_004341245.1/GCF_004341245.1_ASM434124v1_genomic.fna",
      "fileType": "GENOMIC_NUCLEOTIDE_FASTA"
    }
  ]
},{
  "accession": "GCF_004341685.1",
  "files": [
    {
      "filePath": "GCF_004341685.1/GCF_004341685.1_ASM434168v1_genomic.fna",
      "fileType": "GENOMIC_NUCLEOTIDE_FASTA"
    }
  ]
},{
  "accession": "GCF_004342005.1",
  "files": [
    {
      "filePath": "GCF_004342005.1/GCF_004342005.1_ASM434200v1_genomic.fna",
      "fileType": "GENOMIC_NUCLEOTIDE_FASTA"
    }
  ]
},{
  "accession": "GCF_004342585.1",
  "files": [
    {
      "filePath": "GCF_004342585.1/GCF_004342585.1_ASM434258v1_genomic.fna",
      "fileType": "GENOMIC_NUCLEOTIDE_FASTA"
    }
  ]
},{
  "accession": "GCF_004346225.1",
  "files": [
    {
      "filePath": "GCF_004346225.1/GCF_004346225.1_ASM434622v1_genomic.fna",
      "fileType": "GENOMIC_NUCLEOTIDE_FASTA"
    }
  ]
},{
  "accession": "GCF_004353915.1",
  "files": [
    {
      "filePath": "GCF_004353915.1/GCF_004353915.1_ASM435391v1_genomic.fna",
      "fileType": "GENOMIC_NUCLEOTIDE_FASTA"
    }
  ]
},{
  "accession": "GCF_004353985.1",
  "files": [
    {
      "filePath": "GCF_004353985.1/GCF_004353985.1_ASM435398v1_genomic.fna",
      "fileType": "GENOMIC_NUCLEOTIDE_FASTA"
    }
  ]
},{
  "accession": "GCF_004354365.1",
  "files": [
    {
      "filePath": "GCF_004354365.1/GCF_004354365.1_ASM435436v1_genomic.fna",
      "fileType": "GENOMIC_NUCLEOTIDE_FASTA"
    }
  ]
},{
  "accession": "GCF_004358325.1",
  "files": [
    {
      "filePath": "GCF_004358325.1/GCF_004358325.1_ASM435832v1_genomic.fna",
      "fileType": "GENOMIC_NUCLEOTIDE_FASTA"
    }
  ]
},{
  "accession": "GCF_004358345.1",
  "files": [
    {
      "filePath": "GCF_004358345.1/GCF_004358345.1_ASM435834v1_genomic.fna",
      "fileType": "GENOMIC_NUCLEOTIDE_FASTA"
    }
  ]
},{
  "accession": "GCF_004358445.1",
  "files": [
    {
      "filePath": "GCF_004358445.1/GCF_004358445.1_ASM435844v1_genomic.fna",
      "fileType": "GENOMIC_NUCLEOTIDE_FASTA"
    }
  ]
},{
  "accession": "GCF_004360155.1",
  "files": [
    {
      "filePath": "GCF_004360155.1/GCF_004360155.1_ASM436015v1_genomic.fna",
      "fileType": "GENOMIC_NUCLEOTIDE_FASTA"
    }
  ]
},{
  "accession": "GCF_004362245.1",
  "files": [
    {
      "filePath": "GCF_004362245.1/GCF_004362245.1_ASM436224v1_genomic.fna",
      "fileType": "GENOMIC_NUCLEOTIDE_FASTA"
    }
  ]
},{
  "accession": "GCF_004362695.1",
  "files": [
    {
      "filePath": "GCF_004362695.1/GCF_004362695.1_ASM436269v1_genomic.fna",
      "fileType": "GENOMIC_NUCLEOTIDE_FASTA"
    }
  ]
},{
  "accession": "GCF_004362715.1",
  "files": [
    {
      "filePath": "GCF_004362715.1/GCF_004362715.1_ASM436271v1_genomic.fna",
      "fileType": "GENOMIC_NUCLEOTIDE_FASTA"
    }
  ]
},{
  "accession": "GCF_004363195.1",
  "files": [
    {
      "filePath": "GCF_004363195.1/GCF_004363195.1_ASM436319v1_genomic.fna",
      "fileType": "GENOMIC_NUCLEOTIDE_FASTA"
    }
  ]
},{
  "accession": "GCF_004364805.1",
  "files": [
    {
      "filePath": "GCF_004364805.1/GCF_004364805.1_ASM436480v1_genomic.fna",
      "fileType": "GENOMIC_NUCLEOTIDE_FASTA"
    }
  ]
},{
  "accession": "GCF_004369205.1",
  "files": [
    {
      "filePath": "GCF_004369205.1/GCF_004369205.1_ASM436920v1_genomic.fna",
      "fileType": "GENOMIC_NUCLEOTIDE_FASTA"
    }
  ]
},{
  "accession": "GCF_004369225.1",
  "files": [
    {
      "filePath": "GCF_004369225.1/GCF_004369225.1_ASM436922v1_genomic.fna",
      "fileType": "GENOMIC_NUCLEOTIDE_FASTA"
    }
  ]
},{
  "accession": "GCF_004522155.1",
  "files": [
    {
      "filePath": "GCF_004522155.1/GCF_004522155.1_ASM452215v1_genomic.fna",
      "fileType": "GENOMIC_NUCLEOTIDE_FASTA"
    }
  ]
},{
  "accession": "GCF_004522175.1",
  "files": [
    {
      "filePath": "GCF_004522175.1/GCF_004522175.1_ASM452217v1_genomic.fna",
      "fileType": "GENOMIC_NUCLEOTIDE_FASTA"
    }
  ]
},{
  "accession": "GCF_004681125.1",
  "files": [
    {
      "filePath": "GCF_004681125.1/GCF_004681125.1_ASM468112v1_genomic.fna",
      "fileType": "GENOMIC_NUCLEOTIDE_FASTA"
    }
  ]
},{
  "accession": "GCF_004683865.2",
  "files": [
    {
      "filePath": "GCF_004683865.2/GCF_004683865.2_ASM468386v2_genomic.fna",
      "fileType": "GENOMIC_NUCLEOTIDE_FASTA"
    }
  ]
},{
  "accession": "GCF_004785625.2",
  "files": [
    {
      "filePath": "GCF_004785625.2/GCF_004785625.2_ASM478562v2_genomic.fna",
      "fileType": "GENOMIC_NUCLEOTIDE_FASTA"
    }
  ]
},{
  "accession": "GCF_004793545.1",
  "files": [
    {
      "filePath": "GCF_004793545.1/GCF_004793545.1_ASM479354v1_genomic.fna",
      "fileType": "GENOMIC_NUCLEOTIDE_FASTA"
    }
  ]
},{
  "accession": "GCF_004912165.1",
  "files": [
    {
      "filePath": "GCF_004912165.1/GCF_004912165.1_ASM491216v1_genomic.fna",
      "fileType": "GENOMIC_NUCLEOTIDE_FASTA"
    }
  ]
},{
  "accession": "GCF_004923205.2",
  "files": [
    {
      "filePath": "GCF_004923205.2/GCF_004923205.2_ASM492320v2_genomic.fna",
      "fileType": "GENOMIC_NUCLEOTIDE_FASTA"
    }
  ]
},{
  "accession": "GCF_005046025.1",
  "files": [
    {
      "filePath": "GCF_005046025.1/GCF_005046025.1_ASM504602v1_genomic.fna",
      "fileType": "GENOMIC_NUCLEOTIDE_FASTA"
    }
  ]
},{
  "accession": "GCF_005047595.1",
  "files": [
    {
      "filePath": "GCF_005047595.1/GCF_005047595.1_ASM504759v1_genomic.fna",
      "fileType": "GENOMIC_NUCLEOTIDE_FASTA"
    }
  ]
},{
  "accession": "GCF_005048225.1",
  "files": [
    {
      "filePath": "GCF_005048225.1/GCF_005048225.1_ASM504822v1_genomic.fna",
      "fileType": "GENOMIC_NUCLEOTIDE_FASTA"
    }
  ]
},{
  "accession": "GCF_005048265.1",
  "files": [
    {
      "filePath": "GCF_005048265.1/GCF_005048265.1_ASM504826v1_genomic.fna",
      "fileType": "GENOMIC_NUCLEOTIDE_FASTA"
    }
  ]
},{
  "accession": "GCF_005116445.1",
  "files": [
    {
      "filePath": "GCF_005116445.1/GCF_005116445.1_ASM511644v1_genomic.fna",
      "fileType": "GENOMIC_NUCLEOTIDE_FASTA"
    }
  ]
},{
  "accession": "GCF_005116455.1",
  "files": [
    {
      "filePath": "GCF_005116455.1/GCF_005116455.1_ASM511645v1_genomic.fna",
      "fileType": "GENOMIC_NUCLEOTIDE_FASTA"
    }
  ]
},{
  "accession": "GCF_005116475.1",
  "files": [
    {
      "filePath": "GCF_005116475.1/GCF_005116475.1_ASM511647v1_genomic.fna",
      "fileType": "GENOMIC_NUCLEOTIDE_FASTA"
    }
  ]
},{
  "accession": "GCF_005116505.1",
  "files": [
    {
      "filePath": "GCF_005116505.1/GCF_005116505.1_ASM511650v1_genomic.fna",
      "fileType": "GENOMIC_NUCLEOTIDE_FASTA"
    }
  ]
},{
  "accession": "GCF_005144565.1",
  "files": [
    {
      "filePath": "GCF_005144565.1/GCF_005144565.1_ASM514456v1_genomic.fna",
      "fileType": "GENOMIC_NUCLEOTIDE_FASTA"
    }
  ]
},{
  "accession": "GCF_005144585.1",
  "files": [
    {
      "filePath": "GCF_005144585.1/GCF_005144585.1_ASM514458v1_genomic.fna",
      "fileType": "GENOMIC_NUCLEOTIDE_FASTA"
    }
  ]
},{
  "accession": "GCF_005144635.2",
  "files": [
    {
      "filePath": "GCF_005144635.2/GCF_005144635.2_ASM514463v2_genomic.fna",
      "fileType": "GENOMIC_NUCLEOTIDE_FASTA"
    }
  ]
},{
  "accession": "GCF_005144885.1",
  "files": [
    {
      "filePath": "GCF_005144885.1/GCF_005144885.1_ASM514488v1_genomic.fna",
      "fileType": "GENOMIC_NUCLEOTIDE_FASTA"
    }
  ]
},{
  "accession": "GCF_005160265.1",
  "files": [
    {
      "filePath": "GCF_005160265.1/GCF_005160265.1_ASM516026v1_genomic.fna",
      "fileType": "GENOMIC_NUCLEOTIDE_FASTA"
    }
  ]
},{
  "accession": "GCF_005405145.1",
  "files": [
    {
      "filePath": "GCF_005405145.1/GCF_005405145.1_ASM540514v1_genomic.fna",
      "fileType": "GENOMIC_NUCLEOTIDE_FASTA"
    }
  ]
},{
  "accession": "GCF_005434975.1",
  "files": [
    {
      "filePath": "GCF_005434975.1/GCF_005434975.1_ASM543497v1_genomic.fna",
      "fileType": "GENOMIC_NUCLEOTIDE_FASTA"
    }
  ]
},{
  "accession": "GCF_005497185.1",
  "files": [
    {
      "filePath": "GCF_005497185.1/GCF_005497185.1_ASM549718v1_genomic.fna",
      "fileType": "GENOMIC_NUCLEOTIDE_FASTA"
    }
  ]
},{
  "accession": "GCF_005780165.1",
  "files": [
    {
      "filePath": "GCF_005780165.1/GCF_005780165.1_ASM578016v1_genomic.fna",
      "fileType": "GENOMIC_NUCLEOTIDE_FASTA"
    }
  ]
},{
  "accession": "GCF_005860795.2",
  "files": [
    {
      "filePath": "GCF_005860795.2/GCF_005860795.2_ASM586079v2_genomic.fna",
      "fileType": "GENOMIC_NUCLEOTIDE_FASTA"
    }
  ]
},{
  "accession": "GCF_005885675.1",
  "files": [
    {
      "filePath": "GCF_005885675.1/GCF_005885675.1_ASM588567v1_genomic.fna",
      "fileType": "GENOMIC_NUCLEOTIDE_FASTA"
    }
  ]
},{
  "accession": "GCF_005887635.2",
  "files": [
    {
      "filePath": "GCF_005887635.2/GCF_005887635.2_ASM588763v2_genomic.fna",
      "fileType": "GENOMIC_NUCLEOTIDE_FASTA"
    }
  ]
},{
  "accession": "GCF_005925325.1",
  "files": [
    {
      "filePath": "GCF_005925325.1/GCF_005925325.1_ASM592532v1_genomic.fna",
      "fileType": "GENOMIC_NUCLEOTIDE_FASTA"
    }
  ]
},{
  "accession": "GCF_005925345.1",
  "files": [
    {
      "filePath": "GCF_005925345.1/GCF_005925345.1_ASM592534v1_genomic.fna",
      "fileType": "GENOMIC_NUCLEOTIDE_FASTA"
    }
  ]
},{
  "accession": "GCF_006239215.1",
  "files": [
    {
      "filePath": "GCF_006239215.1/GCF_006239215.1_ASM623921v1_genomic.fna",
      "fileType": "GENOMIC_NUCLEOTIDE_FASTA"
    }
  ]
},{
  "accession": "GCF_006385135.1",
  "files": [
    {
      "filePath": "GCF_006385135.1/GCF_006385135.1_ASM638513v1_genomic.fna",
      "fileType": "GENOMIC_NUCLEOTIDE_FASTA"
    }
  ]
},{
  "accession": "GCF_006385705.1",
  "files": [
    {
      "filePath": "GCF_006385705.1/GCF_006385705.1_ASM638570v1_genomic.fna",
      "fileType": "GENOMIC_NUCLEOTIDE_FASTA"
    }
  ]
},{
  "accession": "GCF_006438965.1",
  "files": [
    {
      "filePath": "GCF_006438965.1/GCF_006438965.1_ASM643896v1_genomic.fna",
      "fileType": "GENOMIC_NUCLEOTIDE_FASTA"
    }
  ]
},{
  "accession": "GCF_006494535.1",
  "files": [
    {
      "filePath": "GCF_006494535.1/GCF_006494535.1_ASM649453v1_genomic.fna",
      "fileType": "GENOMIC_NUCLEOTIDE_FASTA"
    }
  ]
},{
  "accession": "GCF_006516965.1",
  "files": [
    {
      "filePath": "GCF_006516965.1/GCF_006516965.1_ASM651696v1_genomic.fna",
      "fileType": "GENOMIC_NUCLEOTIDE_FASTA"
    }
  ]
},{
  "accession": "GCF_006517175.1",
  "files": [
    {
      "filePath": "GCF_006517175.1/GCF_006517175.1_ASM651717v1_genomic.fna",
      "fileType": "GENOMIC_NUCLEOTIDE_FASTA"
    }
  ]
},{
  "accession": "GCF_006861675.1",
  "files": [
    {
      "filePath": "GCF_006861675.1/GCF_006861675.1_ASM686167v1_genomic.fna",
      "fileType": "GENOMIC_NUCLEOTIDE_FASTA"
    }
  ]
},{
  "accession": "GCF_007004635.1",
  "files": [
    {
      "filePath": "GCF_007004635.1/GCF_007004635.1_ASM700463v1_genomic.fna",
      "fileType": "GENOMIC_NUCLEOTIDE_FASTA"
    }
  ]
},{
  "accession": "GCF_007018965.1",
  "files": [
    {
      "filePath": "GCF_007018965.1/GCF_007018965.1_ASM701896v1_genomic.fna",
      "fileType": "GENOMIC_NUCLEOTIDE_FASTA"
    }
  ]
},{
  "accession": "GCF_007570825.1",
  "files": [
    {
      "filePath": "GCF_007570825.1/GCF_007570825.1_ASM757082v1_genomic.fna",
      "fileType": "GENOMIC_NUCLEOTIDE_FASTA"
    }
  ]
},{
  "accession": "GCF_007747445.1",
  "files": [
    {
      "filePath": "GCF_007747445.1/GCF_007747445.1_ASM774744v1_genomic.fna",
      "fileType": "GENOMIC_NUCLEOTIDE_FASTA"
    }
  ]
},{
  "accession": "GCF_007750395.1",
  "files": [
    {
      "filePath": "GCF_007750395.1/GCF_007750395.1_ASM775039v1_genomic.fna",
      "fileType": "GENOMIC_NUCLEOTIDE_FASTA"
    }
  ]
},{
  "accession": "GCF_007750855.1",
  "files": [
    {
      "filePath": "GCF_007750855.1/GCF_007750855.1_ASM775085v1_genomic.fna",
      "fileType": "GENOMIC_NUCLEOTIDE_FASTA"
    }
  ]
},{
  "accession": "GCF_007752345.1",
  "files": [
    {
      "filePath": "GCF_007752345.1/GCF_007752345.1_ASM775234v1_genomic.fna",
      "fileType": "GENOMIC_NUCLEOTIDE_FASTA"
    }
  ]
},{
  "accession": "GCF_007830335.1",
  "files": [
    {
      "filePath": "GCF_007830335.1/GCF_007830335.1_ASM783033v1_genomic.fna",
      "fileType": "GENOMIC_NUCLEOTIDE_FASTA"
    }
  ]
},{
  "accession": "GCF_007833675.1",
  "files": [
    {
      "filePath": "GCF_007833675.1/GCF_007833675.1_ASM783367v1_genomic.fna",
      "fileType": "GENOMIC_NUCLEOTIDE_FASTA"
    }
  ]
},{
  "accession": "GCF_007923355.1",
  "files": [
    {
      "filePath": "GCF_007923355.1/GCF_007923355.1_ASM792335v1_genomic.fna",
      "fileType": "GENOMIC_NUCLEOTIDE_FASTA"
    }
  ]
},{
  "accession": "GCF_007954585.1",
  "files": [
    {
      "filePath": "GCF_007954585.1/GCF_007954585.1_ASM795458v1_genomic.fna",
      "fileType": "GENOMIC_NUCLEOTIDE_FASTA"
    }
  ]
},{
  "accession": "GCF_007990205.1",
  "files": [
    {
      "filePath": "GCF_007990205.1/GCF_007990205.1_ASM799020v1_genomic.fna",
      "fileType": "GENOMIC_NUCLEOTIDE_FASTA"
    }
  ]
},{
  "accession": "GCF_007992075.1",
  "files": [
    {
      "filePath": "GCF_007992075.1/GCF_007992075.1_ASM799207v1_genomic.fna",
      "fileType": "GENOMIC_NUCLEOTIDE_FASTA"
    }
  ]
},{
  "accession": "GCF_007993045.1",
  "files": [
    {
      "filePath": "GCF_007993045.1/GCF_007993045.1_ASM799304v1_genomic.fna",
      "fileType": "GENOMIC_NUCLEOTIDE_FASTA"
    }
  ]
},{
  "accession": "GCF_007993065.1",
  "files": [
    {
      "filePath": "GCF_007993065.1/GCF_007993065.1_ASM799306v1_genomic.fna",
      "fileType": "GENOMIC_NUCLEOTIDE_FASTA"
    }
  ]
},{
  "accession": "GCF_008014345.1",
  "files": [
    {
      "filePath": "GCF_008014345.1/GCF_008014345.1_ASM801434v1_genomic.fna",
      "fileType": "GENOMIC_NUCLEOTIDE_FASTA"
    }
  ]
},{
  "accession": "GCF_008017455.1",
  "files": [
    {
      "filePath": "GCF_008017455.1/GCF_008017455.1_ASM801745v1_genomic.fna",
      "fileType": "GENOMIC_NUCLEOTIDE_FASTA"
    }
  ]
},{
  "accession": "GCF_008064635.1",
  "files": [
    {
      "filePath": "GCF_008064635.1/GCF_008064635.1_ASM806463v1_genomic.fna",
      "fileType": "GENOMIC_NUCLEOTIDE_FASTA"
    }
  ]
},{
  "accession": "GCF_008064665.1",
  "files": [
    {
      "filePath": "GCF_008064665.1/GCF_008064665.1_ASM806466v1_genomic.fna",
      "fileType": "GENOMIC_NUCLEOTIDE_FASTA"
    }
  ]
},{
  "accession": "GCF_008119665.1",
  "files": [
    {
      "filePath": "GCF_008119665.1/GCF_008119665.1_ASM811966v1_genomic.fna",
      "fileType": "GENOMIC_NUCLEOTIDE_FASTA"
    }
  ]
},{
  "accession": "GCF_008151785.1",
  "files": [
    {
      "filePath": "GCF_008151785.1/GCF_008151785.1_ASM815178v1_genomic.fna",
      "fileType": "GENOMIC_NUCLEOTIDE_FASTA"
    }
  ]
},{
  "accession": "GCF_008195825.1",
  "files": [
    {
      "filePath": "GCF_008195825.1/GCF_008195825.1_ASM819582v1_genomic.fna",
      "fileType": "GENOMIC_NUCLEOTIDE_FASTA"
    }
  ]
},{
  "accession": "GCF_008367235.1",
  "files": [
    {
      "filePath": "GCF_008367235.1/GCF_008367235.1_ASM836723v1_genomic.fna",
      "fileType": "GENOMIC_NUCLEOTIDE_FASTA"
    }
  ]
},{
  "accession": "GCF_008632615.1",
  "files": [
    {
      "filePath": "GCF_008632615.1/GCF_008632615.1_ASM863261v1_genomic.fna",
      "fileType": "GENOMIC_NUCLEOTIDE_FASTA"
    }
  ]
},{
  "accession": "GCF_008642235.1",
  "files": [
    {
      "filePath": "GCF_008642235.1/GCF_008642235.1_ASM864223v1_genomic.fna",
      "fileType": "GENOMIC_NUCLEOTIDE_FASTA"
    }
  ]
},{
  "accession": "GCF_008824185.1",
  "files": [
    {
      "filePath": "GCF_008824185.1/GCF_008824185.1_ASM882418v1_genomic.fna",
      "fileType": "GENOMIC_NUCLEOTIDE_FASTA"
    }
  ]
},{
  "accession": "GCF_008933115.1",
  "files": [
    {
      "filePath": "GCF_008933115.1/GCF_008933115.1_ASM893311v1_genomic.fna",
      "fileType": "GENOMIC_NUCLEOTIDE_FASTA"
    }
  ]
},{
  "accession": "GCF_008933165.1",
  "files": [
    {
      "filePath": "GCF_008933165.1/GCF_008933165.1_ASM893316v1_genomic.fna",
      "fileType": "GENOMIC_NUCLEOTIDE_FASTA"
    }
  ]
},{
  "accession": "GCF_008974325.1",
  "files": [
    {
      "filePath": "GCF_008974325.1/GCF_008974325.1_ASM897432v1_genomic.fna",
      "fileType": "GENOMIC_NUCLEOTIDE_FASTA"
    }
  ]
},{
  "accession": "GCF_009014635.1",
  "files": [
    {
      "filePath": "GCF_009014635.1/GCF_009014635.1_ASM901463v1_genomic.fna",
      "fileType": "GENOMIC_NUCLEOTIDE_FASTA"
    }
  ]
},{
  "accession": "GCF_009184905.1",
  "files": [
    {
      "filePath": "GCF_009184905.1/GCF_009184905.1_ASM918490v1_genomic.fna",
      "fileType": "GENOMIC_NUCLEOTIDE_FASTA"
    }
  ]
},{
  "accession": "GCF_009301415.1",
  "files": [
    {
      "filePath": "GCF_009301415.1/GCF_009301415.1_ASM930141v1_genomic.fna",
      "fileType": "GENOMIC_NUCLEOTIDE_FASTA"
    }
  ]
},{
  "accession": "GCF_009371985.2",
  "files": [
    {
      "filePath": "GCF_009371985.2/GCF_009371985.2_ASM937198v2_genomic.fna",
      "fileType": "GENOMIC_NUCLEOTIDE_FASTA"
    }
  ]
},{
  "accession": "GCF_009372075.1",
  "files": [
    {
      "filePath": "GCF_009372075.1/GCF_009372075.1_ASM937207v1_genomic.fna",
      "fileType": "GENOMIC_NUCLEOTIDE_FASTA"
    }
  ]
},{
  "accession": "GCF_009466385.1",
  "files": [
    {
      "filePath": "GCF_009466385.1/GCF_009466385.1_ASM946638v1_genomic.fna",
      "fileType": "GENOMIC_NUCLEOTIDE_FASTA"
    }
  ]
},{
  "accession": "GCF_009649845.1",
  "files": [
    {
      "filePath": "GCF_009649845.1/GCF_009649845.1_ASM964984v1_genomic.fna",
      "fileType": "GENOMIC_NUCLEOTIDE_FASTA"
    }
  ]
},{
  "accession": "GCF_009665375.1",
  "files": [
    {
      "filePath": "GCF_009665375.1/GCF_009665375.1_ASM966537v1_genomic.fna",
      "fileType": "GENOMIC_NUCLEOTIDE_FASTA"
    }
  ]
},{
  "accession": "GCF_009674685.1",
  "files": [
    {
      "filePath": "GCF_009674685.1/GCF_009674685.1_ASM967468v1_genomic.fna",
      "fileType": "GENOMIC_NUCLEOTIDE_FASTA"
    }
  ]
},{
  "accession": "GCF_009674725.1",
  "files": [
    {
      "filePath": "GCF_009674725.1/GCF_009674725.1_ASM967472v1_genomic.fna",
      "fileType": "GENOMIC_NUCLEOTIDE_FASTA"
    }
  ]
},{
  "accession": "GCF_009695815.1",
  "files": [
    {
      "filePath": "GCF_009695815.1/GCF_009695815.1_ASM969581v1_genomic.fna",
      "fileType": "GENOMIC_NUCLEOTIDE_FASTA"
    }
  ]
},{
  "accession": "GCF_009708075.1",
  "files": [
    {
      "filePath": "GCF_009708075.1/GCF_009708075.1_ASM970807v1_genomic.fna",
      "fileType": "GENOMIC_NUCLEOTIDE_FASTA"
    }
  ]
},{
  "accession": "GCF_009708955.1",
  "files": [
    {
      "filePath": "GCF_009708955.1/GCF_009708955.1_ASM970895v1_genomic.fna",
      "fileType": "GENOMIC_NUCLEOTIDE_FASTA"
    }
  ]
},{
  "accession": "GCF_009711185.1",
  "files": [
    {
      "filePath": "GCF_009711185.1/GCF_009711185.1_ASM971118v1_genomic.fna",
      "fileType": "GENOMIC_NUCLEOTIDE_FASTA"
    }
  ]
},{
  "accession": "GCF_009711205.1",
  "files": [
    {
      "filePath": "GCF_009711205.1/GCF_009711205.1_ASM971120v1_genomic.fna",
      "fileType": "GENOMIC_NUCLEOTIDE_FASTA"
    }
  ]
},{
  "accession": "GCF_009711215.1",
  "files": [
    {
      "filePath": "GCF_009711215.1/GCF_009711215.1_ASM971121v1_genomic.fna",
      "fileType": "GENOMIC_NUCLEOTIDE_FASTA"
    }
  ]
},{
  "accession": "GCF_009711225.1",
  "files": [
    {
      "filePath": "GCF_009711225.1/GCF_009711225.1_ASM971122v1_genomic.fna",
      "fileType": "GENOMIC_NUCLEOTIDE_FASTA"
    }
  ]
},{
  "accession": "GCF_009740285.1",
  "files": [
    {
      "filePath": "GCF_009740285.1/GCF_009740285.1_ASM974028v1_genomic.fna",
      "fileType": "GENOMIC_NUCLEOTIDE_FASTA"
    }
  ]
},{
  "accession": "GCF_009756665.1",
  "files": [
    {
      "filePath": "GCF_009756665.1/GCF_009756665.1_ASM975666v1_genomic.fna",
      "fileType": "GENOMIC_NUCLEOTIDE_FASTA"
    }
  ]
},{
  "accession": "GCF_009792895.1",
  "files": [
    {
      "filePath": "GCF_009792895.1/GCF_009792895.1_ASM979289v1_genomic.fna",
      "fileType": "GENOMIC_NUCLEOTIDE_FASTA"
    }
  ]
},{
  "accession": "GCF_009827395.1",
  "files": [
    {
      "filePath": "GCF_009827395.1/GCF_009827395.1_ASM982739v1_genomic.fna",
      "fileType": "GENOMIC_NUCLEOTIDE_FASTA"
    }
  ]
},{
  "accession": "GCF_009827455.1",
  "files": [
    {
      "filePath": "GCF_009827455.1/GCF_009827455.1_ASM982745v1_genomic.fna",
      "fileType": "GENOMIC_NUCLEOTIDE_FASTA"
    }
  ]
},{
  "accession": "GCF_009827545.1",
  "files": [
    {
      "filePath": "GCF_009827545.1/GCF_009827545.1_ASM982754v1_genomic.fna",
      "fileType": "GENOMIC_NUCLEOTIDE_FASTA"
    }
  ]
},{
  "accession": "GCF_009827635.1",
  "files": [
    {
      "filePath": "GCF_009827635.1/GCF_009827635.1_ASM982763v1_genomic.fna",
      "fileType": "GENOMIC_NUCLEOTIDE_FASTA"
    }
  ]
},{
  "accession": "GCF_009827995.1",
  "files": [
    {
      "filePath": "GCF_009827995.1/GCF_009827995.1_ASM982799v1_genomic.fna",
      "fileType": "GENOMIC_NUCLEOTIDE_FASTA"
    }
  ]
},{
  "accession": "GCF_009832745.1",
  "files": [
    {
      "filePath": "GCF_009832745.1/GCF_009832745.1_ASM983274v1_genomic.fna",
      "fileType": "GENOMIC_NUCLEOTIDE_FASTA"
    }
  ]
},{
  "accession": "GCF_009833965.1",
  "files": [
    {
      "filePath": "GCF_009833965.1/GCF_009833965.1_ASM983396v1_genomic.fna",
      "fileType": "GENOMIC_NUCLEOTIDE_FASTA"
    }
  ]
},{
  "accession": "GCF_009873295.1",
  "files": [
    {
      "filePath": "GCF_009873295.1/GCF_009873295.1_ASM987329v1_genomic.fna",
      "fileType": "GENOMIC_NUCLEOTIDE_FASTA"
    }
  ]
},{
  "accession": "GCF_009873615.1",
  "files": [
    {
      "filePath": "GCF_009873615.1/GCF_009873615.1_ASM987361v1_genomic.fna",
      "fileType": "GENOMIC_NUCLEOTIDE_FASTA"
    }
  ]
},{
  "accession": "GCF_009901585.1",
  "files": [
    {
      "filePath": "GCF_009901585.1/GCF_009901585.1_ASM990158v1_genomic.fna",
      "fileType": "GENOMIC_NUCLEOTIDE_FASTA"
    }
  ]
},{
  "accession": "GCF_009904675.1",
  "files": [
    {
      "filePath": "GCF_009904675.1/GCF_009904675.1_ASM990467v1_genomic.fna",
      "fileType": "GENOMIC_NUCLEOTIDE_FASTA"
    }
  ]
},{
  "accession": "GCF_009910675.1",
  "files": [
    {
      "filePath": "GCF_009910675.1/GCF_009910675.1_ASM991067v1_genomic.fna",
      "fileType": "GENOMIC_NUCLEOTIDE_FASTA"
    }
  ]
},{
  "accession": "GCF_009931295.1",
  "files": [
    {
      "filePath": "GCF_009931295.1/GCF_009931295.1_ASM993129v1_genomic.fna",
      "fileType": "GENOMIC_NUCLEOTIDE_FASTA"
    }
  ]
},{
  "accession": "GCF_009931655.1",
  "files": [
    {
      "filePath": "GCF_009931655.1/GCF_009931655.1_ASM993165v1_genomic.fna",
      "fileType": "GENOMIC_NUCLEOTIDE_FASTA"
    }
  ]
},{
  "accession": "GCF_009939295.1",
  "files": [
    {
      "filePath": "GCF_009939295.1/GCF_009939295.1_ASM993929v1_genomic.fna",
      "fileType": "GENOMIC_NUCLEOTIDE_FASTA"
    }
  ]
},{
  "accession": "GCF_010015475.1",
  "files": [
    {
      "filePath": "GCF_010015475.1/GCF_010015475.1_ASM1001547v1_genomic.fna",
      "fileType": "GENOMIC_NUCLEOTIDE_FASTA"
    }
  ]
},{
  "accession": "GCF_010092985.1",
  "files": [
    {
      "filePath": "GCF_010092985.1/GCF_010092985.1_ASM1009298v1_genomic.fna",
      "fileType": "GENOMIC_NUCLEOTIDE_FASTA"
    }
  ]
},{
  "accession": "GCF_010119545.1",
  "files": [
    {
      "filePath": "GCF_010119545.1/GCF_010119545.1_ASM1011954v1_genomic.fna",
      "fileType": "GENOMIC_NUCLEOTIDE_FASTA"
    }
  ]
},{
  "accession": "GCF_010122465.1",
  "files": [
    {
      "filePath": "GCF_010122465.1/GCF_010122465.1_ASM1012246v1_genomic.fna",
      "fileType": "GENOMIC_NUCLEOTIDE_FASTA"
    }
  ]
},{
  "accession": "GCF_010550675.1",
  "files": [
    {
      "filePath": "GCF_010550675.1/GCF_010550675.1_ASM1055067v1_genomic.fna",
      "fileType": "GENOMIC_NUCLEOTIDE_FASTA"
    }
  ]
},{
  "accession": "GCF_010550695.1",
  "files": [
    {
      "filePath": "GCF_010550695.1/GCF_010550695.1_ASM1055069v1_genomic.fna",
      "fileType": "GENOMIC_NUCLEOTIDE_FASTA"
    }
  ]
},{
  "accession": "GCF_010686685.1",
  "files": [
    {
      "filePath": "GCF_010686685.1/GCF_010686685.1_ASM1068668v1_genomic.fna",
      "fileType": "GENOMIC_NUCLEOTIDE_FASTA"
    }
  ]
},{
  "accession": "GCF_010882125.1",
  "files": [
    {
      "filePath": "GCF_010882125.1/GCF_010882125.1_ASM1088212v1_genomic.fna",
      "fileType": "GENOMIC_NUCLEOTIDE_FASTA"
    }
  ]
},{
  "accession": "GCF_011044155.1",
  "files": [
    {
      "filePath": "GCF_011044155.1/GCF_011044155.1_ASM1104415v1_genomic.fna",
      "fileType": "GENOMIC_NUCLEOTIDE_FASTA"
    }
  ]
},{
  "accession": "GCF_011174675.1",
  "files": [
    {
      "filePath": "GCF_011174675.1/GCF_011174675.1_ASM1117467v1_genomic.fna",
      "fileType": "GENOMIC_NUCLEOTIDE_FASTA"
    }
  ]
},{
  "accession": "GCF_011189495.1",
  "files": [
    {
      "filePath": "GCF_011189495.1/GCF_011189495.1_ASM1118949v1_genomic.fna",
      "fileType": "GENOMIC_NUCLEOTIDE_FASTA"
    }
  ]
},{
  "accession": "GCF_011189505.1",
  "files": [
    {
      "filePath": "GCF_011189505.1/GCF_011189505.1_ASM1118950v1_genomic.fna",
      "fileType": "GENOMIC_NUCLEOTIDE_FASTA"
    }
  ]
},{
  "accession": "GCF_011189575.1",
  "files": [
    {
      "filePath": "GCF_011189575.1/GCF_011189575.1_ASM1118957v1_genomic.fna",
      "fileType": "GENOMIC_NUCLEOTIDE_FASTA"
    }
  ]
},{
  "accession": "GCF_011290545.1",
  "files": [
    {
      "filePath": "GCF_011290545.1/GCF_011290545.1_ASM1129054v1_genomic.fna",
      "fileType": "GENOMIC_NUCLEOTIDE_FASTA"
    }
  ]
},{
  "accession": "GCF_011308835.1",
  "files": [
    {
      "filePath": "GCF_011308835.1/GCF_011308835.1_ASM1130883v1_genomic.fna",
      "fileType": "GENOMIC_NUCLEOTIDE_FASTA"
    }
  ]
},{
  "accession": "GCF_011320225.1",
  "files": [
    {
      "filePath": "GCF_011320225.1/GCF_011320225.1_ASM1132022v1_genomic.fna",
      "fileType": "GENOMIC_NUCLEOTIDE_FASTA"
    }
  ]
},{
  "accession": "GCF_011326735.1",
  "files": [
    {
      "filePath": "GCF_011326735.1/GCF_011326735.1_ASM1132673v1_genomic.fna",
      "fileType": "GENOMIC_NUCLEOTIDE_FASTA"
    }
  ]
},{
  "accession": "GCF_011683915.1",
  "files": [
    {
      "filePath": "GCF_011683915.1/GCF_011683915.1_ASM1168391v1_genomic.fna",
      "fileType": "GENOMIC_NUCLEOTIDE_FASTA"
    }
  ]
},{
  "accession": "GCF_011759375.1",
  "files": [
    {
      "filePath": "GCF_011759375.1/GCF_011759375.1_ASM1175937v1_genomic.fna",
      "fileType": "GENOMIC_NUCLEOTIDE_FASTA"
    }
  ]
},{
  "accession": "GCF_011762095.1",
  "files": [
    {
      "filePath": "GCF_011762095.1/GCF_011762095.1_ASM1176209v1_genomic.fna",
      "fileType": "GENOMIC_NUCLEOTIDE_FASTA"
    }
  ]
},{
  "accession": "GCF_011764425.1",
  "files": [
    {
      "filePath": "GCF_011764425.1/GCF_011764425.1_ASM1176442v1_genomic.fna",
      "fileType": "GENOMIC_NUCLEOTIDE_FASTA"
    }
  ]
},{
  "accession": "GCF_011764445.1",
  "files": [
    {
      "filePath": "GCF_011764445.1/GCF_011764445.1_ASM1176444v1_genomic.fna",
      "fileType": "GENOMIC_NUCLEOTIDE_FASTA"
    }
  ]
},{
  "accession": "GCF_011764545.1",
  "files": [
    {
      "filePath": "GCF_011764545.1/GCF_011764545.1_ASM1176454v1_genomic.fna",
      "fileType": "GENOMIC_NUCLEOTIDE_FASTA"
    }
  ]
},{
  "accession": "GCF_011764565.1",
  "files": [
    {
      "filePath": "GCF_011764565.1/GCF_011764565.1_ASM1176456v1_genomic.fna",
      "fileType": "GENOMIC_NUCLEOTIDE_FASTA"
    }
  ]
},{
  "accession": "GCF_011947195.1",
  "files": [
    {
      "filePath": "GCF_011947195.1/GCF_011947195.1_ASM1194719v1_genomic.fna",
      "fileType": "GENOMIC_NUCLEOTIDE_FASTA"
    }
  ]
},{
  "accession": "GCF_012396505.1",
  "files": [
    {
      "filePath": "GCF_012396505.1/GCF_012396505.1_ASM1239650v1_genomic.fna",
      "fileType": "GENOMIC_NUCLEOTIDE_FASTA"
    }
  ]
},{
  "accession": "GCF_012427845.1",
  "files": [
    {
      "filePath": "GCF_012427845.1/GCF_012427845.1_ASM1242784v1_genomic.fna",
      "fileType": "GENOMIC_NUCLEOTIDE_FASTA"
    }
  ]
},{
  "accession": "GCF_012516475.1",
  "files": [
    {
      "filePath": "GCF_012516475.1/GCF_012516475.1_ASM1251647v1_genomic.fna",
      "fileType": "GENOMIC_NUCLEOTIDE_FASTA"
    }
  ]
},{
  "accession": "GCF_012584515.1",
  "files": [
    {
      "filePath": "GCF_012584515.1/GCF_012584515.1_ASM1258451v1_genomic.fna",
      "fileType": "GENOMIC_NUCLEOTIDE_FASTA"
    }
  ]
},{
  "accession": "GCF_012689545.1",
  "files": [
    {
      "filePath": "GCF_012689545.1/GCF_012689545.1_ASM1268954v1_genomic.fna",
      "fileType": "GENOMIC_NUCLEOTIDE_FASTA"
    }
  ]
},{
  "accession": "GCF_012922555.1",
  "files": [
    {
      "filePath": "GCF_012922555.1/GCF_012922555.1_ASM1292255v1_genomic.fna",
      "fileType": "GENOMIC_NUCLEOTIDE_FASTA"
    }
  ]
},{
  "accession": "GCF_012972675.1",
  "files": [
    {
      "filePath": "GCF_012972675.1/GCF_012972675.1_ASM1297267v1_genomic.fna",
      "fileType": "GENOMIC_NUCLEOTIDE_FASTA"
    }
  ]
},{
  "accession": "GCF_012976305.1",
  "files": [
    {
      "filePath": "GCF_012976305.1/GCF_012976305.1_ASM1297630v1_genomic.fna",
      "fileType": "GENOMIC_NUCLEOTIDE_FASTA"
    }
  ]
},{
  "accession": "GCF_013004005.1",
  "files": [
    {
      "filePath": "GCF_013004005.1/GCF_013004005.1_ASM1300400v1_genomic.fna",
      "fileType": "GENOMIC_NUCLEOTIDE_FASTA"
    }
  ]
},{
  "accession": "GCF_013085255.1",
  "files": [
    {
      "filePath": "GCF_013085255.1/GCF_013085255.1_ASM1308525v1_genomic.fna",
      "fileType": "GENOMIC_NUCLEOTIDE_FASTA"
    }
  ]
},{
  "accession": "GCF_013127755.1",
  "files": [
    {
      "filePath": "GCF_013127755.1/GCF_013127755.1_ASM1312775v1_genomic.fna",
      "fileType": "GENOMIC_NUCLEOTIDE_FASTA"
    }
  ]
},{
  "accession": "GCF_013133775.1",
  "files": [
    {
      "filePath": "GCF_013133775.1/GCF_013133775.1_ASM1313377v1_genomic.fna",
      "fileType": "GENOMIC_NUCLEOTIDE_FASTA"
    }
  ]
},{
  "accession": "GCF_013133795.1",
  "files": [
    {
      "filePath": "GCF_013133795.1/GCF_013133795.1_ASM1313379v1_genomic.fna",
      "fileType": "GENOMIC_NUCLEOTIDE_FASTA"
    }
  ]
},{
  "accession": "GCF_013177695.1",
  "files": [
    {
      "filePath": "GCF_013177695.1/GCF_013177695.1_ASM1317769v1_genomic.fna",
      "fileType": "GENOMIC_NUCLEOTIDE_FASTA"
    }
  ]
},{
  "accession": "GCF_013179735.1",
  "files": [
    {
      "filePath": "GCF_013179735.1/GCF_013179735.1_ASM1317973v1_genomic.fna",
      "fileType": "GENOMIC_NUCLEOTIDE_FASTA"
    }
  ]
},{
  "accession": "GCF_013204795.1",
  "files": [
    {
      "filePath": "GCF_013204795.1/GCF_013204795.1_ASM1320479v1_genomic.fna",
      "fileType": "GENOMIC_NUCLEOTIDE_FASTA"
    }
  ]
},{
  "accession": "GCF_013204825.1",
  "files": [
    {
      "filePath": "GCF_013204825.1/GCF_013204825.1_ASM1320482v1_genomic.fna",
      "fileType": "GENOMIC_NUCLEOTIDE_FASTA"
    }
  ]
},{
  "accession": "GCF_013266735.1",
  "files": [
    {
      "filePath": "GCF_013266735.1/GCF_013266735.1_LMG31463v1_genomic.fna",
      "fileType": "GENOMIC_NUCLEOTIDE_FASTA"
    }
  ]
},{
  "accession": "GCF_013307205.1",
  "files": [
    {
      "filePath": "GCF_013307205.1/GCF_013307205.1_ASM1330720v1_genomic.fna",
      "fileType": "GENOMIC_NUCLEOTIDE_FASTA"
    }
  ]
},{
  "accession": "GCF_013307225.1",
  "files": [
    {
      "filePath": "GCF_013307225.1/GCF_013307225.1_ASM1330722v1_genomic.fna",
      "fileType": "GENOMIC_NUCLEOTIDE_FASTA"
    }
  ]
},{
  "accession": "GCF_013307245.1",
  "files": [
    {
      "filePath": "GCF_013307245.1/GCF_013307245.1_ASM1330724v1_genomic.fna",
      "fileType": "GENOMIC_NUCLEOTIDE_FASTA"
    }
  ]
},{
  "accession": "GCF_013327855.1",
  "files": [
    {
      "filePath": "GCF_013327855.1/GCF_013327855.1_ASM1332785v1_genomic.fna",
      "fileType": "GENOMIC_NUCLEOTIDE_FASTA"
    }
  ]
},{
  "accession": "GCF_013358205.1",
  "files": [
    {
      "filePath": "GCF_013358205.1/GCF_013358205.1_ASM1335820v1_genomic.fna",
      "fileType": "GENOMIC_NUCLEOTIDE_FASTA"
    }
  ]
},{
  "accession": "GCF_013366925.1",
  "files": [
    {
      "filePath": "GCF_013366925.1/GCF_013366925.1_ASM1336692v1_genomic.fna",
      "fileType": "GENOMIC_NUCLEOTIDE_FASTA"
    }
  ]
},{
  "accession": "GCF_013368775.1",
  "files": [
    {
      "filePath": "GCF_013368775.1/GCF_013368775.1_ASM1336877v1_genomic.fna",
      "fileType": "GENOMIC_NUCLEOTIDE_FASTA"
    }
  ]
},{
  "accession": "GCF_013377295.1",
  "files": [
    {
      "filePath": "GCF_013377295.1/GCF_013377295.1_ASM1337729v1_genomic.fna",
      "fileType": "GENOMIC_NUCLEOTIDE_FASTA"
    }
  ]
},{
  "accession": "GCF_013378075.1",
  "files": [
    {
      "filePath": "GCF_013378075.1/GCF_013378075.1_ASM1337807v1_genomic.fna",
      "fileType": "GENOMIC_NUCLEOTIDE_FASTA"
    }
  ]
},{
  "accession": "GCF_013408925.1",
  "files": [
    {
      "filePath": "GCF_013408925.1/GCF_013408925.1_ASM1340892v1_genomic.fna",
      "fileType": "GENOMIC_NUCLEOTIDE_FASTA"
    }
  ]
},{
  "accession": "GCF_013408985.1",
  "files": [
    {
      "filePath": "GCF_013408985.1/GCF_013408985.1_ASM1340898v1_genomic.fna",
      "fileType": "GENOMIC_NUCLEOTIDE_FASTA"
    }
  ]
},{
  "accession": "GCF_013488025.1",
  "files": [
    {
      "filePath": "GCF_013488025.1/GCF_013488025.1_ASM1348802v1_genomic.fna",
      "fileType": "GENOMIC_NUCLEOTIDE_FASTA"
    }
  ]
},{
  "accession": "GCF_013618865.1",
  "files": [
    {
      "filePath": "GCF_013618865.1/GCF_013618865.1_ASM1361886v1_genomic.fna",
      "fileType": "GENOMIC_NUCLEOTIDE_FASTA"
    }
  ]
},{
  "accession": "GCF_014076555.1",
  "files": [
    {
      "filePath": "GCF_014076555.1/GCF_014076555.1_ASM1407655v1_genomic.fna",
      "fileType": "GENOMIC_NUCLEOTIDE_FASTA"
    }
  ]
},{
  "accession": "GCF_014083865.1",
  "files": [
    {
      "filePath": "GCF_014083865.1/GCF_014083865.1_ASM1408386v1_genomic.fna",
      "fileType": "GENOMIC_NUCLEOTIDE_FASTA"
    }
  ]
},{
  "accession": "GCF_014138605.1",
  "files": [
    {
      "filePath": "GCF_014138605.1/GCF_014138605.1_ASM1413860v1_genomic.fna",
      "fileType": "GENOMIC_NUCLEOTIDE_FASTA"
    }
  ]
},{
  "accession": "GCF_014171495.1",
  "files": [
    {
      "filePath": "GCF_014171495.1/GCF_014171495.1_ASM1417149v1_genomic.fna",
      "fileType": "GENOMIC_NUCLEOTIDE_FASTA"
    }
  ]
},{
  "accession": "GCF_014172375.1",
  "files": [
    {
      "filePath": "GCF_014172375.1/GCF_014172375.1_ASM1417237v1_genomic.fna",
      "fileType": "GENOMIC_NUCLEOTIDE_FASTA"
    }
  ]
},{
  "accession": "GCF_014172405.1",
  "files": [
    {
      "filePath": "GCF_014172405.1/GCF_014172405.1_ASM1417240v1_genomic.fna",
      "fileType": "GENOMIC_NUCLEOTIDE_FASTA"
    }
  ]
},{
  "accession": "GCF_014192095.1",
  "files": [
    {
      "filePath": "GCF_014192095.1/GCF_014192095.1_ASM1419209v1_genomic.fna",
      "fileType": "GENOMIC_NUCLEOTIDE_FASTA"
    }
  ]
},{
  "accession": "GCF_014196295.1",
  "files": [
    {
      "filePath": "GCF_014196295.1/GCF_014196295.1_ASM1419629v1_genomic.fna",
      "fileType": "GENOMIC_NUCLEOTIDE_FASTA"
    }
  ]
},{
  "accession": "GCF_014199615.1",
  "files": [
    {
      "filePath": "GCF_014199615.1/GCF_014199615.1_ASM1419961v1_genomic.fna",
      "fileType": "GENOMIC_NUCLEOTIDE_FASTA"
    }
  ]
},{
  "accession": "GCF_014201835.1",
  "files": [
    {
      "filePath": "GCF_014201835.1/GCF_014201835.1_ASM1420183v1_genomic.fna",
      "fileType": "GENOMIC_NUCLEOTIDE_FASTA"
    }
  ]
},{
  "accession": "GCF_014202615.1",
  "files": [
    {
      "filePath": "GCF_014202615.1/GCF_014202615.1_ASM1420261v1_genomic.fna",
      "fileType": "GENOMIC_NUCLEOTIDE_FASTA"
    }
  ]
},{
  "accession": "GCF_014202705.1",
  "files": [
    {
      "filePath": "GCF_014202705.1/GCF_014202705.1_ASM1420270v1_genomic.fna",
      "fileType": "GENOMIC_NUCLEOTIDE_FASTA"
    }
  ]
},{
  "accession": "GCF_014203605.1",
  "files": [
    {
      "filePath": "GCF_014203605.1/GCF_014203605.1_ASM1420360v1_genomic.fna",
      "fileType": "GENOMIC_NUCLEOTIDE_FASTA"
    }
  ]
},{
  "accession": "GCF_014205635.1",
  "files": [
    {
      "filePath": "GCF_014205635.1/GCF_014205635.1_ASM1420563v1_genomic.fna",
      "fileType": "GENOMIC_NUCLEOTIDE_FASTA"
    }
  ]
},{
  "accession": "GCF_014237875.1",
  "files": [
    {
      "filePath": "GCF_014237875.1/GCF_014237875.1_ASM1423787v1_genomic.fna",
      "fileType": "GENOMIC_NUCLEOTIDE_FASTA"
    }
  ]
},{
  "accession": "GCF_014306105.1",
  "files": [
    {
      "filePath": "GCF_014306105.1/GCF_014306105.1_ASM1430610v1_genomic.fna",
      "fileType": "GENOMIC_NUCLEOTIDE_FASTA"
    }
  ]
},{
  "accession": "GCF_014306625.1",
  "files": [
    {
      "filePath": "GCF_014306625.1/GCF_014306625.1_ASM1430662v1_genomic.fna",
      "fileType": "GENOMIC_NUCLEOTIDE_FASTA"
    }
  ]
},{
  "accession": "GCF_014332515.1",
  "files": [
    {
      "filePath": "GCF_014332515.1/GCF_014332515.1_ASM1433251v1_genomic.fna",
      "fileType": "GENOMIC_NUCLEOTIDE_FASTA"
    }
  ]
},{
  "accession": "GCF_014352875.1",
  "files": [
    {
      "filePath": "GCF_014352875.1/GCF_014352875.1_ASM1435287v1_genomic.fna",
      "fileType": "GENOMIC_NUCLEOTIDE_FASTA"
    }
  ]
},{
  "accession": "GCF_014385195.1",
  "files": [
    {
      "filePath": "GCF_014385195.1/GCF_014385195.1_ASM1438519v1_genomic.fna",
      "fileType": "GENOMIC_NUCLEOTIDE_FASTA"
    }
  ]
},{
  "accession": "GCF_014395225.1",
  "files": [
    {
      "filePath": "GCF_014395225.1/GCF_014395225.1_ASM1439522v1_genomic.fna",
      "fileType": "GENOMIC_NUCLEOTIDE_FASTA"
    }
  ]
},{
  "accession": "GCF_014490725.1",
  "files": [
    {
      "filePath": "GCF_014490725.1/GCF_014490725.1_ASM1449072v1_genomic.fna",
      "fileType": "GENOMIC_NUCLEOTIDE_FASTA"
    }
  ]
},{
  "accession": "GCF_014635565.1",
  "files": [
    {
      "filePath": "GCF_014635565.1/GCF_014635565.1_ASM1463556v1_genomic.fna",
      "fileType": "GENOMIC_NUCLEOTIDE_FASTA"
    }
  ]
},{
  "accession": "GCF_014635725.1",
  "files": [
    {
      "filePath": "GCF_014635725.1/GCF_014635725.1_ASM1463572v1_genomic.fna",
      "fileType": "GENOMIC_NUCLEOTIDE_FASTA"
    }
  ]
},{
  "accession": "GCF_014636865.1",
  "files": [
    {
      "filePath": "GCF_014636865.1/GCF_014636865.1_ASM1463686v1_genomic.fna",
      "fileType": "GENOMIC_NUCLEOTIDE_FASTA"
    }
  ]
},{
  "accession": "GCF_014638845.1",
  "files": [
    {
      "filePath": "GCF_014638845.1/GCF_014638845.1_ASM1463884v1_genomic.fna",
      "fileType": "GENOMIC_NUCLEOTIDE_FASTA"
    }
  ]
},{
  "accession": "GCF_014640155.1",
  "files": [
    {
      "filePath": "GCF_014640155.1/GCF_014640155.1_ASM1464015v1_genomic.fna",
      "fileType": "GENOMIC_NUCLEOTIDE_FASTA"
    }
  ]
},{
  "accession": "GCF_014641575.1",
  "files": [
    {
      "filePath": "GCF_014641575.1/GCF_014641575.1_ASM1464157v1_genomic.fna",
      "fileType": "GENOMIC_NUCLEOTIDE_FASTA"
    }
  ]
},{
  "accession": "GCF_014641715.1",
  "files": [
    {
      "filePath": "GCF_014641715.1/GCF_014641715.1_ASM1464171v1_genomic.fna",
      "fileType": "GENOMIC_NUCLEOTIDE_FASTA"
    }
  ]
},{
  "accession": "GCF_014642075.1",
  "files": [
    {
      "filePath": "GCF_014642075.1/GCF_014642075.1_ASM1464207v1_genomic.fna",
      "fileType": "GENOMIC_NUCLEOTIDE_FASTA"
    }
  ]
},{
  "accession": "GCF_014642175.1",
  "files": [
    {
      "filePath": "GCF_014642175.1/GCF_014642175.1_ASM1464217v1_genomic.fna",
      "fileType": "GENOMIC_NUCLEOTIDE_FASTA"
    }
  ]
},{
  "accession": "GCF_014642405.1",
  "files": [
    {
      "filePath": "GCF_014642405.1/GCF_014642405.1_ASM1464240v1_genomic.fna",
      "fileType": "GENOMIC_NUCLEOTIDE_FASTA"
    }
  ]
},{
  "accession": "GCF_014642735.1",
  "files": [
    {
      "filePath": "GCF_014642735.1/GCF_014642735.1_ASM1464273v1_genomic.fna",
      "fileType": "GENOMIC_NUCLEOTIDE_FASTA"
    }
  ]
},{
  "accession": "GCF_014643455.1",
  "files": [
    {
      "filePath": "GCF_014643455.1/GCF_014643455.1_ASM1464345v1_genomic.fna",
      "fileType": "GENOMIC_NUCLEOTIDE_FASTA"
    }
  ]
},{
  "accession": "GCF_014643655.1",
  "files": [
    {
      "filePath": "GCF_014643655.1/GCF_014643655.1_ASM1464365v1_genomic.fna",
      "fileType": "GENOMIC_NUCLEOTIDE_FASTA"
    }
  ]
},{
  "accession": "GCF_014643755.1",
  "files": [
    {
      "filePath": "GCF_014643755.1/GCF_014643755.1_ASM1464375v1_genomic.fna",
      "fileType": "GENOMIC_NUCLEOTIDE_FASTA"
    }
  ]
},{
  "accession": "GCF_014647895.1",
  "files": [
    {
      "filePath": "GCF_014647895.1/GCF_014647895.1_ASM1464789v1_genomic.fna",
      "fileType": "GENOMIC_NUCLEOTIDE_FASTA"
    }
  ]
},{
  "accession": "GCF_014647915.1",
  "files": [
    {
      "filePath": "GCF_014647915.1/GCF_014647915.1_ASM1464791v1_genomic.fna",
      "fileType": "GENOMIC_NUCLEOTIDE_FASTA"
    }
  ]
},{
  "accession": "GCF_014651615.1",
  "files": [
    {
      "filePath": "GCF_014651615.1/GCF_014651615.1_ASM1465161v1_genomic.fna",
      "fileType": "GENOMIC_NUCLEOTIDE_FASTA"
    }
  ]
},{
  "accession": "GCF_014651835.1",
  "files": [
    {
      "filePath": "GCF_014651835.1/GCF_014651835.1_ASM1465183v1_genomic.fna",
      "fileType": "GENOMIC_NUCLEOTIDE_FASTA"
    }
  ]
},{
  "accession": "GCF_014651915.1",
  "files": [
    {
      "filePath": "GCF_014651915.1/GCF_014651915.1_ASM1465191v1_genomic.fna",
      "fileType": "GENOMIC_NUCLEOTIDE_FASTA"
    }
  ]
},{
  "accession": "GCF_014652595.1",
  "files": [
    {
      "filePath": "GCF_014652595.1/GCF_014652595.1_ASM1465259v1_genomic.fna",
      "fileType": "GENOMIC_NUCLEOTIDE_FASTA"
    }
  ]
},{
  "accession": "GCF_014692875.1",
  "files": [
    {
      "filePath": "GCF_014692875.1/GCF_014692875.1_ASM1469287v1_genomic.fna",
      "fileType": "GENOMIC_NUCLEOTIDE_FASTA"
    }
  ]
},{
  "accession": "GCF_014698535.1",
  "files": [
    {
      "filePath": "GCF_014698535.1/GCF_014698535.1_ASM1469853v1_genomic.fna",
      "fileType": "GENOMIC_NUCLEOTIDE_FASTA"
    }
  ]
},{
  "accession": "GCF_014712675.1",
  "files": [
    {
      "filePath": "GCF_014712675.1/GCF_014712675.1_ASM1471267v1_genomic.fna",
      "fileType": "GENOMIC_NUCLEOTIDE_FASTA"
    }
  ]
},{
  "accession": "GCF_014773225.1",
  "files": [
    {
      "filePath": "GCF_014773225.1/GCF_014773225.1_ASM1477322v1_genomic.fna",
      "fileType": "GENOMIC_NUCLEOTIDE_FASTA"
    }
  ]
},{
  "accession": "GCF_014773365.1",
  "files": [
    {
      "filePath": "GCF_014773365.1/GCF_014773365.1_ASM1477336v1_genomic.fna",
      "fileType": "GENOMIC_NUCLEOTIDE_FASTA"
    }
  ]
},{
  "accession": "GCF_014773435.2",
  "files": [
    {
      "filePath": "GCF_014773435.2/GCF_014773435.2_ASM1477343v2_genomic.fna",
      "fileType": "GENOMIC_NUCLEOTIDE_FASTA"
    }
  ]
},{
  "accession": "GCF_014784055.1",
  "files": [
    {
      "filePath": "GCF_014784055.1/GCF_014784055.1_ASM1478405v1_genomic.fna",
      "fileType": "GENOMIC_NUCLEOTIDE_FASTA"
    }
  ]
},{
  "accession": "GCF_014803405.1",
  "files": [
    {
      "filePath": "GCF_014803405.1/GCF_014803405.1_ASM1480340v1_genomic.fna",
      "fileType": "GENOMIC_NUCLEOTIDE_FASTA"
    }
  ]
},{
  "accession": "GCF_014836985.1",
  "files": [
    {
      "filePath": "GCF_014836985.1/GCF_014836985.1_ASM1483698v1_genomic.fna",
      "fileType": "GENOMIC_NUCLEOTIDE_FASTA"
    }
  ]
},{
  "accession": "GCF_014837055.1",
  "files": [
    {
      "filePath": "GCF_014837055.1/GCF_014837055.1_ASM1483705v1_genomic.fna",
      "fileType": "GENOMIC_NUCLEOTIDE_FASTA"
    }
  ]
},{
  "accession": "GCF_014837065.1",
  "files": [
    {
      "filePath": "GCF_014837065.1/GCF_014837065.1_ASM1483706v1_genomic.fna",
      "fileType": "GENOMIC_NUCLEOTIDE_FASTA"
    }
  ]
},{
  "accession": "GCF_014841115.1",
  "files": [
    {
      "filePath": "GCF_014841115.1/GCF_014841115.1_ASM1484111v1_genomic.fna",
      "fileType": "GENOMIC_NUCLEOTIDE_FASTA"
    }
  ]
},{
  "accession": "GCF_014861485.1",
  "files": [
    {
      "filePath": "GCF_014861485.1/GCF_014861485.1_ASM1486148v1_genomic.fna",
      "fileType": "GENOMIC_NUCLEOTIDE_FASTA"
    }
  ]
},{
  "accession": "GCF_014874095.1",
  "files": [
    {
      "filePath": "GCF_014874095.1/GCF_014874095.1_ASM1487409v1_genomic.fna",
      "fileType": "GENOMIC_NUCLEOTIDE_FASTA"
    }
  ]
},{
  "accession": "GCF_014884385.1",
  "files": [
    {
      "filePath": "GCF_014884385.1/GCF_014884385.1_ASM1488438v1_genomic.fna",
      "fileType": "GENOMIC_NUCLEOTIDE_FASTA"
    }
  ]
},{
  "accession": "GCF_014925385.1",
  "files": [
    {
      "filePath": "GCF_014925385.1/GCF_014925385.1_ASM1492538v1_genomic.fna",
      "fileType": "GENOMIC_NUCLEOTIDE_FASTA"
    }
  ]
},{
  "accession": "GCF_014946825.2",
  "files": [
    {
      "filePath": "GCF_014946825.2/GCF_014946825.2_ASM1494682v2_genomic.fna",
      "fileType": "GENOMIC_NUCLEOTIDE_FASTA"
    }
  ]
},{
  "accession": "GCF_015207485.1",
  "files": [
    {
      "filePath": "GCF_015207485.1/GCF_015207485.1_ASM1520748v1_genomic.fna",
      "fileType": "GENOMIC_NUCLEOTIDE_FASTA"
    }
  ]
},{
  "accession": "GCF_015209595.1",
  "files": [
    {
      "filePath": "GCF_015209595.1/GCF_015209595.1_ASM1520959v1_genomic.fna",
      "fileType": "GENOMIC_NUCLEOTIDE_FASTA"
    }
  ]
},{
  "accession": "GCF_015354315.1",
  "files": [
    {
      "filePath": "GCF_015354315.1/GCF_015354315.1_ASM1535431v1_genomic.fna",
      "fileType": "GENOMIC_NUCLEOTIDE_FASTA"
    }
  ]
},{
  "accession": "GCF_015354735.1",
  "files": [
    {
      "filePath": "GCF_015354735.1/GCF_015354735.1_ASM1535473v1_genomic.fna",
      "fileType": "GENOMIC_NUCLEOTIDE_FASTA"
    }
  ]
},{
  "accession": "GCF_015500095.1",
  "files": [
    {
      "filePath": "GCF_015500095.1/GCF_015500095.1_ASM1550009v1_genomic.fna",
      "fileType": "GENOMIC_NUCLEOTIDE_FASTA"
    }
  ]
},{
  "accession": "GCF_015679185.1",
  "files": [
    {
      "filePath": "GCF_015679185.1/GCF_015679185.1_ASM1567918v1_genomic.fna",
      "fileType": "GENOMIC_NUCLEOTIDE_FASTA"
    }
  ]
},{
  "accession": "GCF_015679265.1",
  "files": [
    {
      "filePath": "GCF_015679265.1/GCF_015679265.1_ASM1567926v1_genomic.fna",
      "fileType": "GENOMIC_NUCLEOTIDE_FASTA"
    }
  ]
},{
  "accession": "GCF_015689195.1",
  "files": [
    {
      "filePath": "GCF_015689195.1/GCF_015689195.1_ASM1568919v1_genomic.fna",
      "fileType": "GENOMIC_NUCLEOTIDE_FASTA"
    }
  ]
},{
  "accession": "GCF_015690345.1",
  "files": [
    {
      "filePath": "GCF_015690345.1/GCF_015690345.1_ASM1569034v1_genomic.fna",
      "fileType": "GENOMIC_NUCLEOTIDE_FASTA"
    }
  ]
},{
  "accession": "GCF_015694405.1",
  "files": [
    {
      "filePath": "GCF_015694405.1/GCF_015694405.1_ASM1569440v1_genomic.fna",
      "fileType": "GENOMIC_NUCLEOTIDE_FASTA"
    }
  ]
},{
  "accession": "GCF_015732155.1",
  "files": [
    {
      "filePath": "GCF_015732155.1/GCF_015732155.1_ASM1573215v1_genomic.fna",
      "fileType": "GENOMIC_NUCLEOTIDE_FASTA"
    }
  ]
},{
  "accession": "GCF_015732185.1",
  "files": [
    {
      "filePath": "GCF_015732185.1/GCF_015732185.1_ASM1573218v1_genomic.fna",
      "fileType": "GENOMIC_NUCLEOTIDE_FASTA"
    }
  ]
},{
  "accession": "GCF_015905305.1",
  "files": [
    {
      "filePath": "GCF_015905305.1/GCF_015905305.1_ASM1590530v1_genomic.fna",
      "fileType": "GENOMIC_NUCLEOTIDE_FASTA"
    }
  ]
},{
  "accession": "GCF_016134045.1",
  "files": [
    {
      "filePath": "GCF_016134045.1/GCF_016134045.1_ASM1613404v1_genomic.fna",
      "fileType": "GENOMIC_NUCLEOTIDE_FASTA"
    }
  ]
},{
  "accession": "GCF_016307205.1",
  "files": [
    {
      "filePath": "GCF_016307205.1/GCF_016307205.1_ASM1630720v1_genomic.fna",
      "fileType": "GENOMIC_NUCLEOTIDE_FASTA"
    }
  ]
},{
  "accession": "GCF_016446475.1",
  "files": [
    {
      "filePath": "GCF_016446475.1/GCF_016446475.1_ASM1644647v1_genomic.fna",
      "fileType": "GENOMIC_NUCLEOTIDE_FASTA"
    }
  ]
},{
  "accession": "GCF_016464625.1",
  "files": [
    {
      "filePath": "GCF_016464625.1/GCF_016464625.1_ASM1646462v1_genomic.fna",
      "fileType": "GENOMIC_NUCLEOTIDE_FASTA"
    }
  ]
},{
  "accession": "GCF_016552165.1",
  "files": [
    {
      "filePath": "GCF_016552165.1/GCF_016552165.1_ASM1655216v1_genomic.fna",
      "fileType": "GENOMIC_NUCLEOTIDE_FASTA"
    }
  ]
},{
  "accession": "GCF_016595495.1",
  "files": [
    {
      "filePath": "GCF_016595495.1/GCF_016595495.1_ASM1659549v1_genomic.fna",
      "fileType": "GENOMIC_NUCLEOTIDE_FASTA"
    }
  ]
},{
  "accession": "GCF_016595505.1",
  "files": [
    {
      "filePath": "GCF_016595505.1/GCF_016595505.1_ASM1659550v1_genomic.fna",
      "fileType": "GENOMIC_NUCLEOTIDE_FASTA"
    }
  ]
},{
  "accession": "GCF_016617615.1",
  "files": [
    {
      "filePath": "GCF_016617615.1/GCF_016617615.1_ASM1661761v1_genomic.fna",
      "fileType": "GENOMIC_NUCLEOTIDE_FASTA"
    }
  ]
},{
  "accession": "GCF_016623585.1",
  "files": [
    {
      "filePath": "GCF_016623585.1/GCF_016623585.1_ASM1662358v1_genomic.fna",
      "fileType": "GENOMIC_NUCLEOTIDE_FASTA"
    }
  ]
},{
  "accession": "GCF_016629665.1",
  "files": [
    {
      "filePath": "GCF_016629665.1/GCF_016629665.1_ASM1662966v1_genomic.fna",
      "fileType": "GENOMIC_NUCLEOTIDE_FASTA"
    }
  ]
},{
  "accession": "GCF_016724865.1",
  "files": [
    {
      "filePath": "GCF_016724865.1/GCF_016724865.1_ASM1672486v1_genomic.fna",
      "fileType": "GENOMIC_NUCLEOTIDE_FASTA"
    }
  ]
},{
  "accession": "GCF_016726485.1",
  "files": [
    {
      "filePath": "GCF_016726485.1/GCF_016726485.1_ASM1672648v1_genomic.fna",
      "fileType": "GENOMIC_NUCLEOTIDE_FASTA"
    }
  ]
},{
  "accession": "GCF_016735685.1",
  "files": [
    {
      "filePath": "GCF_016735685.1/GCF_016735685.1_ASM1673568v1_genomic.fna",
      "fileType": "GENOMIC_NUCLEOTIDE_FASTA"
    }
  ]
},{
  "accession": "GCF_016757275.1",
  "files": [
    {
      "filePath": "GCF_016757275.1/GCF_016757275.1_ASM1675727v1_genomic.fna",
      "fileType": "GENOMIC_NUCLEOTIDE_FASTA"
    }
  ]
},{
  "accession": "GCF_016772415.1",
  "files": [
    {
      "filePath": "GCF_016772415.1/GCF_016772415.1_ASM1677241v2_genomic.fna",
      "fileType": "GENOMIC_NUCLEOTIDE_FASTA"
    }
  ]
},{
  "accession": "GCF_016791605.1",
  "files": [
    {
      "filePath": "GCF_016791605.1/GCF_016791605.1_ASM1679160v1_genomic.fna",
      "fileType": "GENOMIC_NUCLEOTIDE_FASTA"
    }
  ]
},{
  "accession": "GCF_016801025.1",
  "files": [
    {
      "filePath": "GCF_016801025.1/GCF_016801025.1_ASM1680102v1_genomic.fna",
      "fileType": "GENOMIC_NUCLEOTIDE_FASTA"
    }
  ]
},{
  "accession": "GCF_016806125.1",
  "files": [
    {
      "filePath": "GCF_016806125.1/GCF_016806125.1_ASM1680612v1_genomic.fna",
      "fileType": "GENOMIC_NUCLEOTIDE_FASTA"
    }
  ]
},{
  "accession": "GCF_016820495.1",
  "files": [
    {
      "filePath": "GCF_016820495.1/GCF_016820495.1_ASM1682049v1_genomic.fna",
      "fileType": "GENOMIC_NUCLEOTIDE_FASTA"
    }
  ]
},{
  "accession": "GCF_016820615.1",
  "files": [
    {
      "filePath": "GCF_016820615.1/GCF_016820615.1_ASM1682061v1_genomic.fna",
      "fileType": "GENOMIC_NUCLEOTIDE_FASTA"
    }
  ]
},{
  "accession": "GCF_016862855.1",
  "files": [
    {
      "filePath": "GCF_016862855.1/GCF_016862855.1_ASM1686285v1_genomic.fna",
      "fileType": "GENOMIC_NUCLEOTIDE_FASTA"
    }
  ]
},{
  "accession": "GCF_016862875.1",
  "files": [
    {
      "filePath": "GCF_016862875.1/GCF_016862875.1_ASM1686287v1_genomic.fna",
      "fileType": "GENOMIC_NUCLEOTIDE_FASTA"
    }
  ]
},{
  "accession": "GCF_016862895.1",
  "files": [
    {
      "filePath": "GCF_016862895.1/GCF_016862895.1_ASM1686289v1_genomic.fna",
      "fileType": "GENOMIC_NUCLEOTIDE_FASTA"
    }
  ]
},{
  "accession": "GCF_016862915.1",
  "files": [
    {
      "filePath": "GCF_016862915.1/GCF_016862915.1_ASM1686291v1_genomic.fna",
      "fileType": "GENOMIC_NUCLEOTIDE_FASTA"
    }
  ]
},{
  "accession": "GCF_016862935.1",
  "files": [
    {
      "filePath": "GCF_016862935.1/GCF_016862935.1_ASM1686293v1_genomic.fna",
      "fileType": "GENOMIC_NUCLEOTIDE_FASTA"
    }
  ]
},{
  "accession": "GCF_016863135.1",
  "files": [
    {
      "filePath": "GCF_016863135.1/GCF_016863135.1_ASM1686313v1_genomic.fna",
      "fileType": "GENOMIC_NUCLEOTIDE_FASTA"
    }
  ]
},{
  "accession": "GCF_016863175.1",
  "files": [
    {
      "filePath": "GCF_016863175.1/GCF_016863175.1_ASM1686317v1_genomic.fna",
      "fileType": "GENOMIC_NUCLEOTIDE_FASTA"
    }
  ]
},{
  "accession": "GCF_016863195.1",
  "files": [
    {
      "filePath": "GCF_016863195.1/GCF_016863195.1_ASM1686319v1_genomic.fna",
      "fileType": "GENOMIC_NUCLEOTIDE_FASTA"
    }
  ]
},{
  "accession": "GCF_016863215.1",
  "files": [
    {
      "filePath": "GCF_016863215.1/GCF_016863215.1_ASM1686321v1_genomic.fna",
      "fileType": "GENOMIC_NUCLEOTIDE_FASTA"
    }
  ]
},{
  "accession": "GCF_016863255.1",
  "files": [
    {
      "filePath": "GCF_016863255.1/GCF_016863255.1_ASM1686325v1_genomic.fna",
      "fileType": "GENOMIC_NUCLEOTIDE_FASTA"
    }
  ]
},{
  "accession": "GCF_016863275.1",
  "files": [
    {
      "filePath": "GCF_016863275.1/GCF_016863275.1_ASM1686327v1_genomic.fna",
      "fileType": "GENOMIC_NUCLEOTIDE_FASTA"
    }
  ]
},{
  "accession": "GCF_016863295.1",
  "files": [
    {
      "filePath": "GCF_016863295.1/GCF_016863295.1_ASM1686329v1_genomic.fna",
      "fileType": "GENOMIC_NUCLEOTIDE_FASTA"
    }
  ]
},{
  "accession": "GCF_016863315.1",
  "files": [
    {
      "filePath": "GCF_016863315.1/GCF_016863315.1_ASM1686331v1_genomic.fna",
      "fileType": "GENOMIC_NUCLEOTIDE_FASTA"
    }
  ]
},{
  "accession": "GCF_016863335.1",
  "files": [
    {
      "filePath": "GCF_016863335.1/GCF_016863335.1_ASM1686333v1_genomic.fna",
      "fileType": "GENOMIC_NUCLEOTIDE_FASTA"
    }
  ]
},{
  "accession": "GCF_016887965.1",
  "files": [
    {
      "filePath": "GCF_016887965.1/GCF_016887965.1_ASM1688796v1_genomic.fna",
      "fileType": "GENOMIC_NUCLEOTIDE_FASTA"
    }
  ]
},{
  "accession": "GCF_016888945.1",
  "files": [
    {
      "filePath": "GCF_016888945.1/GCF_016888945.1_ASM1688894v1_genomic.fna",
      "fileType": "GENOMIC_NUCLEOTIDE_FASTA"
    }
  ]
},{
  "accession": "GCF_016894345.1",
  "files": [
    {
      "filePath": "GCF_016894345.1/GCF_016894345.1_ASM1689434v1_genomic.fna",
      "fileType": "GENOMIC_NUCLEOTIDE_FASTA"
    }
  ]
},{
  "accession": "GCF_016900895.1",
  "files": [
    {
      "filePath": "GCF_016900895.1/GCF_016900895.1_ASM1690089v1_genomic.fna",
      "fileType": "GENOMIC_NUCLEOTIDE_FASTA"
    }
  ]
},{
  "accession": "GCF_016907055.1",
  "files": [
    {
      "filePath": "GCF_016907055.1/GCF_016907055.1_ASM1690705v1_genomic.fna",
      "fileType": "GENOMIC_NUCLEOTIDE_FASTA"
    }
  ]
},{
  "accession": "GCF_016908115.1",
  "files": [
    {
      "filePath": "GCF_016908115.1/GCF_016908115.1_ASM1690811v1_genomic.fna",
      "fileType": "GENOMIC_NUCLEOTIDE_FASTA"
    }
  ]
},{
  "accession": "GCF_016909175.1",
  "files": [
    {
      "filePath": "GCF_016909175.1/GCF_016909175.1_ASM1690917v1_genomic.fna",
      "fileType": "GENOMIC_NUCLEOTIDE_FASTA"
    }
  ]
},{
  "accession": "GCF_016919705.1",
  "files": [
    {
      "filePath": "GCF_016919705.1/GCF_016919705.1_ASM1691970v1_genomic.fna",
      "fileType": "GENOMIC_NUCLEOTIDE_FASTA"
    }
  ]
},{
  "accession": "GCF_016938855.1",
  "files": [
    {
      "filePath": "GCF_016938855.1/GCF_016938855.1_ASM1693885v1_genomic.fna",
      "fileType": "GENOMIC_NUCLEOTIDE_FASTA"
    }
  ]
},{
  "accession": "GCF_016939435.1",
  "files": [
    {
      "filePath": "GCF_016939435.1/GCF_016939435.1_ASM1693943v1_genomic.fna",
      "fileType": "GENOMIC_NUCLEOTIDE_FASTA"
    }
  ]
},{
  "accession": "GCF_017310645.1",
  "files": [
    {
      "filePath": "GCF_017310645.1/GCF_017310645.1_ASM1731064v1_genomic.fna",
      "fileType": "GENOMIC_NUCLEOTIDE_FASTA"
    }
  ]
},{
  "accession": "GCF_017313335.1",
  "files": [
    {
      "filePath": "GCF_017313335.1/GCF_017313335.1_ASM1731333v1_genomic.fna",
      "fileType": "GENOMIC_NUCLEOTIDE_FASTA"
    }
  ]
},{
  "accession": "GCF_017315735.1",
  "files": [
    {
      "filePath": "GCF_017315735.1/GCF_017315735.1_ASM1731573v1_genomic.fna",
      "fileType": "GENOMIC_NUCLEOTIDE_FASTA"
    }
  ]
},{
  "accession": "GCF_017329545.1",
  "files": [
    {
      "filePath": "GCF_017329545.1/GCF_017329545.1_ASM1732954v1_genomic.fna",
      "fileType": "GENOMIC_NUCLEOTIDE_FASTA"
    }
  ]
},{
  "accession": "GCF_017356265.1",
  "files": [
    {
      "filePath": "GCF_017356265.1/GCF_017356265.1_ASM1735626v1_genomic.fna",
      "fileType": "GENOMIC_NUCLEOTIDE_FASTA"
    }
  ]
},{
  "accession": "GCF_017498485.1",
  "files": [
    {
      "filePath": "GCF_017498485.1/GCF_017498485.1_ASM1749848v1_genomic.fna",
      "fileType": "GENOMIC_NUCLEOTIDE_FASTA"
    }
  ]
},{
  "accession": "GCF_017498565.1",
  "files": [
    {
      "filePath": "GCF_017498565.1/GCF_017498565.1_ASM1749856v1_genomic.fna",
      "fileType": "GENOMIC_NUCLEOTIDE_FASTA"
    }
  ]
},{
  "accession": "GCF_017569185.1",
  "files": [
    {
      "filePath": "GCF_017569185.1/GCF_017569185.1_ASM1756918v1_genomic.fna",
      "fileType": "GENOMIC_NUCLEOTIDE_FASTA"
    }
  ]
},{
  "accession": "GCF_017569225.1",
  "files": [
    {
      "filePath": "GCF_017569225.1/GCF_017569225.1_ASM1756922v1_genomic.fna",
      "fileType": "GENOMIC_NUCLEOTIDE_FASTA"
    }
  ]
},{
  "accession": "GCF_017813365.1",
  "files": [
    {
      "filePath": "GCF_017813365.1/GCF_017813365.1_ASM1781336v1_genomic.fna",
      "fileType": "GENOMIC_NUCLEOTIDE_FASTA"
    }
  ]
},{
  "accession": "GCF_017813395.1",
  "files": [
    {
      "filePath": "GCF_017813395.1/GCF_017813395.1_ASM1781339v1_genomic.fna",
      "fileType": "GENOMIC_NUCLEOTIDE_FASTA"
    }
  ]
},{
  "accession": "GCF_017874285.1",
  "files": [
    {
      "filePath": "GCF_017874285.1/GCF_017874285.1_ASM1787428v1_genomic.fna",
      "fileType": "GENOMIC_NUCLEOTIDE_FASTA"
    }
  ]
},{
  "accession": "GCF_017874395.1",
  "files": [
    {
      "filePath": "GCF_017874395.1/GCF_017874395.1_ASM1787439v1_genomic.fna",
      "fileType": "GENOMIC_NUCLEOTIDE_FASTA"
    }
  ]
},{
  "accession": "GCF_018128965.1",
  "files": [
    {
      "filePath": "GCF_018128965.1/GCF_018128965.1_ASM1812896v1_genomic.fna",
      "fileType": "GENOMIC_NUCLEOTIDE_FASTA"
    }
  ]
},{
  "accession": "GCF_018129085.1",
  "files": [
    {
      "filePath": "GCF_018129085.1/GCF_018129085.1_ASM1812908v1_genomic.fna",
      "fileType": "GENOMIC_NUCLEOTIDE_FASTA"
    }
  ]
},{
  "accession": "GCF_018139485.1",
  "files": [
    {
      "filePath": "GCF_018139485.1/GCF_018139485.1_ASM1813948v1_genomic.fna",
      "fileType": "GENOMIC_NUCLEOTIDE_FASTA"
    }
  ]
},{
  "accession": "GCF_018324255.1",
  "files": [
    {
      "filePath": "GCF_018324255.1/GCF_018324255.1_ASM1832425v1_genomic.fna",
      "fileType": "GENOMIC_NUCLEOTIDE_FASTA"
    }
  ]
},{
  "accession": "GCF_018326425.1",
  "files": [
    {
      "filePath": "GCF_018326425.1/GCF_018326425.1_ASM1832642v1_genomic.fna",
      "fileType": "GENOMIC_NUCLEOTIDE_FASTA"
    }
  ]
},{
  "accession": "GCF_018531195.1",
  "files": [
    {
      "filePath": "GCF_018531195.1/GCF_018531195.1_ASM1853119v1_genomic.fna",
      "fileType": "GENOMIC_NUCLEOTIDE_FASTA"
    }
  ]
},{
  "accession": "GCF_018685455.1",
  "files": [
    {
      "filePath": "GCF_018685455.1/GCF_018685455.1_ASM1868545v1_genomic.fna",
      "fileType": "GENOMIC_NUCLEOTIDE_FASTA"
    }
  ]
},{
  "accession": "GCF_018687595.1",
  "files": [
    {
      "filePath": "GCF_018687595.1/GCF_018687595.1_ASM1868759v1_genomic.fna",
      "fileType": "GENOMIC_NUCLEOTIDE_FASTA"
    }
  ]
},{
  "accession": "GCF_018687955.1",
  "files": [
    {
      "filePath": "GCF_018687955.1/GCF_018687955.1_ASM1868795v1_genomic.fna",
      "fileType": "GENOMIC_NUCLEOTIDE_FASTA"
    }
  ]
},{
  "accession": "GCF_018688255.1",
  "files": [
    {
      "filePath": "GCF_018688255.1/GCF_018688255.1_ASM1868825v1_genomic.fna",
      "fileType": "GENOMIC_NUCLEOTIDE_FASTA"
    }
  ]
},{
  "accession": "GCF_018729315.1",
  "files": [
    {
      "filePath": "GCF_018729315.1/GCF_018729315.1_ASM1872931v1_genomic.fna",
      "fileType": "GENOMIC_NUCLEOTIDE_FASTA"
    }
  ]
},{
  "accession": "GCF_018835585.1",
  "files": [
    {
      "filePath": "GCF_018835585.1/GCF_018835585.1_ASM1883558v1_genomic.fna",
      "fileType": "GENOMIC_NUCLEOTIDE_FASTA"
    }
  ]
},{
  "accession": "GCF_018860165.1",
  "files": [
    {
      "filePath": "GCF_018860165.1/GCF_018860165.1_ASM1886016v1_genomic.fna",
      "fileType": "GENOMIC_NUCLEOTIDE_FASTA"
    }
  ]
},{
  "accession": "GCF_018881545.1",
  "files": [
    {
      "filePath": "GCF_018881545.1/GCF_018881545.1_ASM1888154v1_genomic.fna",
      "fileType": "GENOMIC_NUCLEOTIDE_FASTA"
    }
  ]
},{
  "accession": "GCF_018881715.1",
  "files": [
    {
      "filePath": "GCF_018881715.1/GCF_018881715.1_ASM1888171v1_genomic.fna",
      "fileType": "GENOMIC_NUCLEOTIDE_FASTA"
    }
  ]
},{
  "accession": "GCF_018881755.1",
  "files": [
    {
      "filePath": "GCF_018881755.1/GCF_018881755.1_ASM1888175v1_genomic.fna",
      "fileType": "GENOMIC_NUCLEOTIDE_FASTA"
    }
  ]
},{
  "accession": "GCF_018881835.1",
  "files": [
    {
      "filePath": "GCF_018881835.1/GCF_018881835.1_ASM1888183v1_genomic.fna",
      "fileType": "GENOMIC_NUCLEOTIDE_FASTA"
    }
  ]
},{
  "accession": "GCF_018882155.1",
  "files": [
    {
      "filePath": "GCF_018882155.1/GCF_018882155.1_ASM1888215v1_genomic.fna",
      "fileType": "GENOMIC_NUCLEOTIDE_FASTA"
    }
  ]
},{
  "accession": "GCF_018882205.1",
  "files": [
    {
      "filePath": "GCF_018882205.1/GCF_018882205.1_ASM1888220v1_genomic.fna",
      "fileType": "GENOMIC_NUCLEOTIDE_FASTA"
    }
  ]
},{
  "accession": "GCF_018919265.1",
  "files": [
    {
      "filePath": "GCF_018919265.1/GCF_018919265.1_ASM1891926v1_genomic.fna",
      "fileType": "GENOMIC_NUCLEOTIDE_FASTA"
    }
  ]
},{
  "accession": "GCF_018982885.2",
  "files": [
    {
      "filePath": "GCF_018982885.2/GCF_018982885.2_ASM1898288v2_genomic.fna",
      "fileType": "GENOMIC_NUCLEOTIDE_FASTA"
    }
  ]
},{
  "accession": "GCF_019008365.1",
  "files": [
    {
      "filePath": "GCF_019008365.1/GCF_019008365.1_ASM1900836v1_genomic.fna",
      "fileType": "GENOMIC_NUCLEOTIDE_FASTA"
    }
  ]
},{
  "accession": "GCF_019090985.1",
  "files": [
    {
      "filePath": "GCF_019090985.1/GCF_019090985.1_ASM1909098v1_genomic.fna",
      "fileType": "GENOMIC_NUCLEOTIDE_FASTA"
    }
  ]
},{
  "accession": "GCF_019130065.1",
  "files": [
    {
      "filePath": "GCF_019130065.1/GCF_019130065.1_ASM1913006v1_genomic.fna",
      "fileType": "GENOMIC_NUCLEOTIDE_FASTA"
    }
  ]
},{
  "accession": "GCF_019141545.1",
  "files": [
    {
      "filePath": "GCF_019141545.1/GCF_019141545.1_ASM1914154v1_genomic.fna",
      "fileType": "GENOMIC_NUCLEOTIDE_FASTA"
    }
  ]
},{
  "accession": "GCF_019272935.1",
  "files": [
    {
      "filePath": "GCF_019272935.1/GCF_019272935.1_ASM1927293v1_genomic.fna",
      "fileType": "GENOMIC_NUCLEOTIDE_FASTA"
    }
  ]
},{
  "accession": "GCF_019336435.1",
  "files": [
    {
      "filePath": "GCF_019336435.1/GCF_019336435.1_ASM1933643v1_genomic.fna",
      "fileType": "GENOMIC_NUCLEOTIDE_FASTA"
    }
  ]
},{
  "accession": "GCF_019431455.1",
  "files": [
    {
      "filePath": "GCF_019431455.1/GCF_019431455.1_ASM1943145v1_genomic.fna",
      "fileType": "GENOMIC_NUCLEOTIDE_FASTA"
    }
  ]
},{
  "accession": "GCF_019443125.1",
  "files": [
    {
      "filePath": "GCF_019443125.1/GCF_019443125.1_ASM1944312v1_genomic.fna",
      "fileType": "GENOMIC_NUCLEOTIDE_FASTA"
    }
  ]
},{
  "accession": "GCF_019740355.2",
  "files": [
    {
      "filePath": "GCF_019740355.2/GCF_019740355.2_ASM1974035v2_genomic.fna",
      "fileType": "GENOMIC_NUCLEOTIDE_FASTA"
    }
  ]
},{
  "accession": "GCF_019801785.1",
  "files": [
    {
      "filePath": "GCF_019801785.1/GCF_019801785.1_ASM1980178v1_genomic.fna",
      "fileType": "GENOMIC_NUCLEOTIDE_FASTA"
    }
  ]
},{
  "accession": "GCF_019802255.1",
  "files": [
    {
      "filePath": "GCF_019802255.1/GCF_019802255.1_ASM1980225v1_genomic.fna",
      "fileType": "GENOMIC_NUCLEOTIDE_FASTA"
    }
  ]
},{
  "accession": "GCF_019900845.1",
  "files": [
    {
      "filePath": "GCF_019900845.1/GCF_019900845.1_ASM1990084v1_genomic.fna",
      "fileType": "GENOMIC_NUCLEOTIDE_FASTA"
    }
  ]
},{
  "accession": "GCF_019916025.1",
  "files": [
    {
      "filePath": "GCF_019916025.1/GCF_019916025.1_ASM1991602v1_genomic.fna",
      "fileType": "GENOMIC_NUCLEOTIDE_FASTA"
    }
  ]
},{
  "accession": "GCF_019968605.1",
  "files": [
    {
      "filePath": "GCF_019968605.1/GCF_019968605.1_ASM1996860v1_genomic.fna",
      "fileType": "GENOMIC_NUCLEOTIDE_FASTA"
    }
  ]
},{
  "accession": "GCF_019991125.1",
  "files": [
    {
      "filePath": "GCF_019991125.1/GCF_019991125.1_ASM1999112v1_genomic.fna",
      "fileType": "GENOMIC_NUCLEOTIDE_FASTA"
    }
  ]
},{
  "accession": "GCF_020071995.1",
  "files": [
    {
      "filePath": "GCF_020071995.1/GCF_020071995.1_ASM2007199v1_genomic.fna",
      "fileType": "GENOMIC_NUCLEOTIDE_FASTA"
    }
  ]
},{
  "accession": "GCF_020181655.1",
  "files": [
    {
      "filePath": "GCF_020181655.1/GCF_020181655.1_ASM2018165v1_genomic.fna",
      "fileType": "GENOMIC_NUCLEOTIDE_FASTA"
    }
  ]
},{
  "accession": "GCF_020387775.1",
  "files": [
    {
      "filePath": "GCF_020387775.1/GCF_020387775.1_ASM2038777v1_genomic.fna",
      "fileType": "GENOMIC_NUCLEOTIDE_FASTA"
    }
  ]
},{
  "accession": "GCF_020687805.1",
  "files": [
    {
      "filePath": "GCF_020687805.1/GCF_020687805.1_ASM2068780v1_genomic.fna",
      "fileType": "GENOMIC_NUCLEOTIDE_FASTA"
    }
  ]
},{
  "accession": "GCF_020810675.1",
  "files": [
    {
      "filePath": "GCF_020810675.1/GCF_020810675.1_ASM2081067v1_genomic.fna",
      "fileType": "GENOMIC_NUCLEOTIDE_FASTA"
    }
  ]
},{
  "accession": "GCF_020819555.1",
  "files": [
    {
      "filePath": "GCF_020819555.1/GCF_020819555.1_ASM2081955v1_genomic.fna",
      "fileType": "GENOMIC_NUCLEOTIDE_FASTA"
    }
  ]
},{
  "accession": "GCF_020859625.1",
  "files": [
    {
      "filePath": "GCF_020859625.1/GCF_020859625.1_ASM2085962v1_genomic.fna",
      "fileType": "GENOMIC_NUCLEOTIDE_FASTA"
    }
  ]
},{
  "accession": "GCF_020885575.1",
  "files": [
    {
      "filePath": "GCF_020885575.1/GCF_020885575.1_ASM2088557v1_genomic.fna",
      "fileType": "GENOMIC_NUCLEOTIDE_FASTA"
    }
  ]
},{
  "accession": "GCF_020885855.1",
  "files": [
    {
      "filePath": "GCF_020885855.1/GCF_020885855.1_ASM2088585v1_genomic.fna",
      "fileType": "GENOMIC_NUCLEOTIDE_FASTA"
    }
  ]
},{
  "accession": "GCF_020906275.1",
  "files": [
    {
      "filePath": "GCF_020906275.1/GCF_020906275.1_ASM2090627v1_genomic.fna",
      "fileType": "GENOMIC_NUCLEOTIDE_FASTA"
    }
  ]
},{
  "accession": "GCF_020907245.1",
  "files": [
    {
      "filePath": "GCF_020907245.1/GCF_020907245.1_ASM2090724v1_genomic.fna",
      "fileType": "GENOMIC_NUCLEOTIDE_FASTA"
    }
  ]
},{
  "accession": "GCF_020907275.1",
  "files": [
    {
      "filePath": "GCF_020907275.1/GCF_020907275.1_ASM2090727v1_genomic.fna",
      "fileType": "GENOMIC_NUCLEOTIDE_FASTA"
    }
  ]
},{
  "accession": "GCF_020971565.1",
  "files": [
    {
      "filePath": "GCF_020971565.1/GCF_020971565.1_ASM2097156v1_genomic.fna",
      "fileType": "GENOMIC_NUCLEOTIDE_FASTA"
    }
  ]
},{
  "accession": "GCF_020991025.1",
  "files": [
    {
      "filePath": "GCF_020991025.1/GCF_020991025.1_ASM2099102v1_genomic.fna",
      "fileType": "GENOMIC_NUCLEOTIDE_FASTA"
    }
  ]
},{
  "accession": "GCF_021044775.1",
  "files": [
    {
      "filePath": "GCF_021044775.1/GCF_021044775.1_ASM2104477v1_genomic.fna",
      "fileType": "GENOMIC_NUCLEOTIDE_FASTA"
    }
  ]
},{
  "accession": "GCF_021166475.1",
  "files": [
    {
      "filePath": "GCF_021166475.1/GCF_021166475.1_ASM2116647v1_genomic.fna",
      "fileType": "GENOMIC_NUCLEOTIDE_FASTA"
    }
  ]
},{
  "accession": "GCF_021190955.1",
  "files": [
    {
      "filePath": "GCF_021190955.1/GCF_021190955.1_ASM2119095v1_genomic.fna",
      "fileType": "GENOMIC_NUCLEOTIDE_FASTA"
    }
  ]
},{
  "accession": "GCF_021236965.1",
  "files": [
    {
      "filePath": "GCF_021236965.1/GCF_021236965.1_ASM2123696v1_genomic.fna",
      "fileType": "GENOMIC_NUCLEOTIDE_FASTA"
    }
  ]
},{
  "accession": "GCF_021295095.1",
  "files": [
    {
      "filePath": "GCF_021295095.1/GCF_021295095.1_ASM2129509v1_genomic.fna",
      "fileType": "GENOMIC_NUCLEOTIDE_FASTA"
    }
  ]
},{
  "accession": "GCF_021491915.1",
  "files": [
    {
      "filePath": "GCF_021491915.1/GCF_021491915.1_ASM2149191v1_genomic.fna",
      "fileType": "GENOMIC_NUCLEOTIDE_FASTA"
    }
  ]
},{
  "accession": "GCF_021556615.1",
  "files": [
    {
      "filePath": "GCF_021556615.1/GCF_021556615.1_ASM2155661v1_genomic.fna",
      "fileType": "GENOMIC_NUCLEOTIDE_FASTA"
    }
  ]
},{
  "accession": "GCF_021653995.1",
  "files": [
    {
      "filePath": "GCF_021653995.1/GCF_021653995.1_ASM2165399v1_genomic.fna",
      "fileType": "GENOMIC_NUCLEOTIDE_FASTA"
    }
  ]
},{
  "accession": "GCF_021730445.1",
  "files": [
    {
      "filePath": "GCF_021730445.1/GCF_021730445.1_ASM2173044v1_genomic.fna",
      "fileType": "GENOMIC_NUCLEOTIDE_FASTA"
    }
  ]
},{
  "accession": "GCF_022200785.1",
  "files": [
    {
      "filePath": "GCF_022200785.1/GCF_022200785.1_ASM2220078v1_genomic.fna",
      "fileType": "GENOMIC_NUCLEOTIDE_FASTA"
    }
  ]
},{
  "accession": "GCF_022213065.1",
  "files": [
    {
      "filePath": "GCF_022213065.1/GCF_022213065.1_ASM2221306v1_genomic.fna",
      "fileType": "GENOMIC_NUCLEOTIDE_FASTA"
    }
  ]
},{
  "accession": "GCF_022394675.1",
  "files": [
    {
      "filePath": "GCF_022394675.1/GCF_022394675.1_ASM2239467v1_genomic.fna",
      "fileType": "GENOMIC_NUCLEOTIDE_FASTA"
    }
  ]
},{
  "accession": "GCF_022410535.1",
  "files": [
    {
      "filePath": "GCF_022410535.1/GCF_022410535.1_ASM2241053v1_genomic.fna",
      "fileType": "GENOMIC_NUCLEOTIDE_FASTA"
    }
  ]
},{
  "accession": "GCF_022493915.1",
  "files": [
    {
      "filePath": "GCF_022493915.1/GCF_022493915.1_ASM2249391v1_genomic.fna",
      "fileType": "GENOMIC_NUCLEOTIDE_FASTA"
    }
  ]
},{
  "accession": "GCF_022569295.1",
  "files": [
    {
      "filePath": "GCF_022569295.1/GCF_022569295.1_ASM2256929v1_genomic.fna",
      "fileType": "GENOMIC_NUCLEOTIDE_FASTA"
    }
  ]
},{
  "accession": "GCF_022662535.1",
  "files": [
    {
      "filePath": "GCF_022662535.1/GCF_022662535.1_ASM2266253v1_genomic.fna",
      "fileType": "GENOMIC_NUCLEOTIDE_FASTA"
    }
  ]
},{
  "accession": "GCF_022695515.1",
  "files": [
    {
      "filePath": "GCF_022695515.1/GCF_022695515.1_ASM2269551v1_genomic.fna",
      "fileType": "GENOMIC_NUCLEOTIDE_FASTA"
    }
  ]
},{
  "accession": "GCF_022758145.1",
  "files": [
    {
      "filePath": "GCF_022758145.1/GCF_022758145.1_ASM2275814v1_genomic.fna",
      "fileType": "GENOMIC_NUCLEOTIDE_FASTA"
    }
  ]
},{
  "accession": "GCF_022758235.1",
  "files": [
    {
      "filePath": "GCF_022758235.1/GCF_022758235.1_ASM2275823v1_genomic.fna",
      "fileType": "GENOMIC_NUCLEOTIDE_FASTA"
    }
  ]
},{
  "accession": "GCF_022809115.1",
  "files": [
    {
      "filePath": "GCF_022809115.1/GCF_022809115.1_ASM2280911v1_genomic.fna",
      "fileType": "GENOMIC_NUCLEOTIDE_FASTA"
    }
  ]
},{
  "accession": "GCF_022819085.1",
  "files": [
    {
      "filePath": "GCF_022819085.1/GCF_022819085.1_ASM2281908v1_genomic.fna",
      "fileType": "GENOMIC_NUCLEOTIDE_FASTA"
    }
  ]
},{
  "accession": "GCF_023108895.1",
  "files": [
    {
      "filePath": "GCF_023108895.1/GCF_023108895.1_ASM2310889v1_genomic.fna",
      "fileType": "GENOMIC_NUCLEOTIDE_FASTA"
    }
  ]
},{
  "accession": "GCF_023371205.1",
  "files": [
    {
      "filePath": "GCF_023371205.1/GCF_023371205.1_ASM2337120v1_genomic.fna",
      "fileType": "GENOMIC_NUCLEOTIDE_FASTA"
    }
  ]
},{
  "accession": "GCF_023497905.1",
  "files": [
    {
      "filePath": "GCF_023497905.1/GCF_023497905.1_ASM2349790v1_genomic.fna",
      "fileType": "GENOMIC_NUCLEOTIDE_FASTA"
    }
  ]
},{
  "accession": "GCF_023502345.1",
  "files": [
    {
      "filePath": "GCF_023502345.1/GCF_023502345.1_ASM2350234v1_genomic.fna",
      "fileType": "GENOMIC_NUCLEOTIDE_FASTA"
    }
  ]
},{
  "accession": "GCF_023630205.1",
  "files": [
    {
      "filePath": "GCF_023630205.1/GCF_023630205.1_ASM2363020v1_genomic.fna",
      "fileType": "GENOMIC_NUCLEOTIDE_FASTA"
    }
  ]
},{
  "accession": "GCF_023630255.1",
  "files": [
    {
      "filePath": "GCF_023630255.1/GCF_023630255.1_ASM2363025v1_genomic.fna",
      "fileType": "GENOMIC_NUCLEOTIDE_FASTA"
    }
  ]
},{
  "accession": "GCF_023653475.1",
  "files": [
    {
      "filePath": "GCF_023653475.1/GCF_023653475.1_ASM2365347v1_genomic.fna",
      "fileType": "GENOMIC_NUCLEOTIDE_FASTA"
    }
  ]
},{
  "accession": "GCF_023983615.1",
  "files": [
    {
      "filePath": "GCF_023983615.1/GCF_023983615.1_ASM2398361v1_genomic.fna",
      "fileType": "GENOMIC_NUCLEOTIDE_FASTA"
    }
  ]
},{
  "accession": "GCF_024220175.1",
  "files": [
    {
      "filePath": "GCF_024220175.1/GCF_024220175.1_ASM2422017v1_genomic.fna",
      "fileType": "GENOMIC_NUCLEOTIDE_FASTA"
    }
  ]
},{
  "accession": "GCF_024346675.1",
  "files": [
    {
      "filePath": "GCF_024346675.1/GCF_024346675.1_ASM2434667v1_genomic.fna",
      "fileType": "GENOMIC_NUCLEOTIDE_FASTA"
    }
  ]
},{
  "accession": "GCF_024346715.1",
  "files": [
    {
      "filePath": "GCF_024346715.1/GCF_024346715.1_ASM2434671v1_genomic.fna",
      "fileType": "GENOMIC_NUCLEOTIDE_FASTA"
    }
  ]
},{
  "accession": "GCF_024359525.1",
  "files": [
    {
      "filePath": "GCF_024359525.1/GCF_024359525.1_ASM2435952v1_genomic.fna",
      "fileType": "GENOMIC_NUCLEOTIDE_FASTA"
    }
  ]
},{
  "accession": "GCF_024380015.1",
  "files": [
    {
      "filePath": "GCF_024380015.1/GCF_024380015.1_ASM2438001v1_genomic.fna",
      "fileType": "GENOMIC_NUCLEOTIDE_FASTA"
    }
  ]
},{
  "accession": "GCF_024436395.1",
  "files": [
    {
      "filePath": "GCF_024436395.1/GCF_024436395.1_ASM2443639v1_genomic.fna",
      "fileType": "GENOMIC_NUCLEOTIDE_FASTA"
    }
  ]
},{
  "accession": "GCF_024436435.1",
  "files": [
    {
      "filePath": "GCF_024436435.1/GCF_024436435.1_ASM2443643v1_genomic.fna",
      "fileType": "GENOMIC_NUCLEOTIDE_FASTA"
    }
  ]
},{
  "accession": "GCF_024494545.1",
  "files": [
    {
      "filePath": "GCF_024494545.1/GCF_024494545.1_ASM2449454v1_genomic.fna",
      "fileType": "GENOMIC_NUCLEOTIDE_FASTA"
    }
  ]
},{
  "accession": "GCF_024505085.1",
  "files": [
    {
      "filePath": "GCF_024505085.1/GCF_024505085.1_ASM2450508v1_genomic.fna",
      "fileType": "GENOMIC_NUCLEOTIDE_FASTA"
    }
  ]
},{
  "accession": "GCF_024626475.1",
  "files": [
    {
      "filePath": "GCF_024626475.1/GCF_024626475.1_ASM2462647v1_genomic.fna",
      "fileType": "GENOMIC_NUCLEOTIDE_FASTA"
    }
  ]
},{
  "accession": "GCF_024643285.1",
  "files": [
    {
      "filePath": "GCF_024643285.1/GCF_024643285.1_ASM2464328v1_genomic.fna",
      "fileType": "GENOMIC_NUCLEOTIDE_FASTA"
    }
  ]
},{
  "accession": "GCF_024704835.1",
  "files": [
    {
      "filePath": "GCF_024704835.1/GCF_024704835.1_ASM2470483v1_genomic.fna",
      "fileType": "GENOMIC_NUCLEOTIDE_FASTA"
    }
  ]
},{
  "accession": "GCF_024733725.1",
  "files": [
    {
      "filePath": "GCF_024733725.1/GCF_024733725.1_ASM2473372v1_genomic.fna",
      "fileType": "GENOMIC_NUCLEOTIDE_FASTA"
    }
  ]
},{
  "accession": "GCF_024918935.1",
  "files": [
    {
      "filePath": "GCF_024918935.1/GCF_024918935.1_ASM2491893v1_genomic.fna",
      "fileType": "GENOMIC_NUCLEOTIDE_FASTA"
    }
  ]
},{
  "accession": "GCF_025211165.1",
  "files": [
    {
      "filePath": "GCF_025211165.1/GCF_025211165.1_ASM2521116v1_genomic.fna",
      "fileType": "GENOMIC_NUCLEOTIDE_FASTA"
    }
  ]
},{
  "accession": "GCF_025384885.1",
  "files": [
    {
      "filePath": "GCF_025384885.1/GCF_025384885.1_ASM2538488v1_genomic.fna",
      "fileType": "GENOMIC_NUCLEOTIDE_FASTA"
    }
  ]
},{
  "accession": "GCF_025384895.1",
  "files": [
    {
      "filePath": "GCF_025384895.1/GCF_025384895.1_ASM2538489v1_genomic.fna",
      "fileType": "GENOMIC_NUCLEOTIDE_FASTA"
    }
  ]
},{
  "accession": "GCF_025446935.1",
  "files": [
    {
      "filePath": "GCF_025446935.1/GCF_025446935.1_ASM2544693v1_genomic.fna",
      "fileType": "GENOMIC_NUCLEOTIDE_FASTA"
    }
  ]
},{
  "accession": "GCF_025460835.1",
  "files": [
    {
      "filePath": "GCF_025460835.1/GCF_025460835.1_ASM2546083v1_genomic.fna",
      "fileType": "GENOMIC_NUCLEOTIDE_FASTA"
    }
  ]
},{
  "accession": "GCF_025567125.1",
  "files": [
    {
      "filePath": "GCF_025567125.1/GCF_025567125.1_ASM2556712v1_genomic.fna",
      "fileType": "GENOMIC_NUCLEOTIDE_FASTA"
    }
  ]
},{
  "accession": "GCF_025567485.1",
  "files": [
    {
      "filePath": "GCF_025567485.1/GCF_025567485.1_ASM2556748v1_genomic.fna",
      "fileType": "GENOMIC_NUCLEOTIDE_FASTA"
    }
  ]
},{
  "accession": "GCF_025628885.1",
  "files": [
    {
      "filePath": "GCF_025628885.1/GCF_025628885.1_ASM2562888v1_genomic.fna",
      "fileType": "GENOMIC_NUCLEOTIDE_FASTA"
    }
  ]
},{
  "accession": "GCF_025660475.1",
  "files": [
    {
      "filePath": "GCF_025660475.1/GCF_025660475.1_ASM2566047v1_genomic.fna",
      "fileType": "GENOMIC_NUCLEOTIDE_FASTA"
    }
  ]
},{
  "accession": "GCF_025742995.1",
  "files": [
    {
      "filePath": "GCF_025742995.1/GCF_025742995.1_ASM2574299v1_genomic.fna",
      "fileType": "GENOMIC_NUCLEOTIDE_FASTA"
    }
  ]
},{
  "accession": "GCF_025753815.1",
  "files": [
    {
      "filePath": "GCF_025753815.1/GCF_025753815.1_ASM2575381v1_genomic.fna",
      "fileType": "GENOMIC_NUCLEOTIDE_FASTA"
    }
  ]
},{
  "accession": "GCF_025854335.1",
  "files": [
    {
      "filePath": "GCF_025854335.1/GCF_025854335.1_ASM2585433v1_genomic.fna",
      "fileType": "GENOMIC_NUCLEOTIDE_FASTA"
    }
  ]
},{
  "accession": "GCF_025946765.1",
  "files": [
    {
      "filePath": "GCF_025946765.1/GCF_025946765.1_ASM2594676v1_genomic.fna",
      "fileType": "GENOMIC_NUCLEOTIDE_FASTA"
    }
  ]
},{
  "accession": "GCF_026013605.1",
  "files": [
    {
      "filePath": "GCF_026013605.1/GCF_026013605.1_ASM2601360v1_genomic.fna",
      "fileType": "GENOMIC_NUCLEOTIDE_FASTA"
    }
  ]
},{
  "accession": "GCF_026013615.1",
  "files": [
    {
      "filePath": "GCF_026013615.1/GCF_026013615.1_ASM2601361v1_genomic.fna",
      "fileType": "GENOMIC_NUCLEOTIDE_FASTA"
    }
  ]
},{
  "accession": "GCF_026153155.1",
  "files": [
    {
      "filePath": "GCF_026153155.1/GCF_026153155.1_ASM2615315v1_genomic.fna",
      "fileType": "GENOMIC_NUCLEOTIDE_FASTA"
    }
  ]
},{
  "accession": "GCF_026162625.1",
  "files": [
    {
      "filePath": "GCF_026162625.1/GCF_026162625.1_ASM2616262v1_genomic.fna",
      "fileType": "GENOMIC_NUCLEOTIDE_FASTA"
    }
  ]
},{
  "accession": "GCF_026162645.1",
  "files": [
    {
      "filePath": "GCF_026162645.1/GCF_026162645.1_ASM2616264v1_genomic.fna",
      "fileType": "GENOMIC_NUCLEOTIDE_FASTA"
    }
  ]
},{
  "accession": "GCF_026191635.1",
  "files": [
    {
      "filePath": "GCF_026191635.1/GCF_026191635.1_ASM2619163v1_genomic.fna",
      "fileType": "GENOMIC_NUCLEOTIDE_FASTA"
    }
  ]
},{
  "accession": "GCF_026240095.1",
  "files": [
    {
      "filePath": "GCF_026240095.1/GCF_026240095.1_ASM2624009v1_genomic.fna",
      "fileType": "GENOMIC_NUCLEOTIDE_FASTA"
    }
  ]
},{
  "accession": "GCF_026241195.1",
  "files": [
    {
      "filePath": "GCF_026241195.1/GCF_026241195.1_ASM2624119v1_genomic.fna",
      "fileType": "GENOMIC_NUCLEOTIDE_FASTA"
    }
  ]
},{
  "accession": "GCF_026278245.1",
  "files": [
    {
      "filePath": "GCF_026278245.1/GCF_026278245.1_ASM2627824v1_genomic.fna",
      "fileType": "GENOMIC_NUCLEOTIDE_FASTA"
    }
  ]
},{
  "accession": "GCF_026337845.1",
  "files": [
    {
      "filePath": "GCF_026337845.1/GCF_026337845.1_ASM2633784v1_genomic.fna",
      "fileType": "GENOMIC_NUCLEOTIDE_FASTA"
    }
  ]
},{
  "accession": "GCF_026626885.1",
  "files": [
    {
      "filePath": "GCF_026626885.1/GCF_026626885.1_ASM2662688v1_genomic.fna",
      "fileType": "GENOMIC_NUCLEOTIDE_FASTA"
    }
  ]
},{
  "accession": "GCF_026800125.1",
  "files": [
    {
      "filePath": "GCF_026800125.1/GCF_026800125.1_ASM2680012v1_genomic.fna",
      "fileType": "GENOMIC_NUCLEOTIDE_FASTA"
    }
  ]
},{
  "accession": "GCF_027125355.1",
  "files": [
    {
      "filePath": "GCF_027125355.1/GCF_027125355.1_ASM2712535v1_genomic.fna",
      "fileType": "GENOMIC_NUCLEOTIDE_FASTA"
    }
  ]
},{
  "accession": "GCF_027529745.1",
  "files": [
    {
      "filePath": "GCF_027529745.1/GCF_027529745.1_ASM2752974v1_genomic.fna",
      "fileType": "GENOMIC_NUCLEOTIDE_FASTA"
    }
  ]
},{
  "accession": "GCF_027688575.1",
  "files": [
    {
      "filePath": "GCF_027688575.1/GCF_027688575.1_ASM2768857v1_genomic.fna",
      "fileType": "GENOMIC_NUCLEOTIDE_FASTA"
    }
  ]
},{
  "accession": "GCF_027912835.1",
  "files": [
    {
      "filePath": "GCF_027912835.1/GCF_027912835.1_ASM2791283v1_genomic.fna",
      "fileType": "GENOMIC_NUCLEOTIDE_FASTA"
    }
  ]
},{
  "accession": "GCF_027913035.1",
  "files": [
    {
      "filePath": "GCF_027913035.1/GCF_027913035.1_ASM2791303v1_genomic.fna",
      "fileType": "GENOMIC_NUCLEOTIDE_FASTA"
    }
  ]
},{
  "accession": "GCF_027913215.1",
  "files": [
    {
      "filePath": "GCF_027913215.1/GCF_027913215.1_ASM2791321v1_genomic.fna",
      "fileType": "GENOMIC_NUCLEOTIDE_FASTA"
    }
  ]
},{
  "accession": "GCF_027921445.1",
  "files": [
    {
      "filePath": "GCF_027921445.1/GCF_027921445.1_ASM2792144v1_genomic.fna",
      "fileType": "GENOMIC_NUCLEOTIDE_FASTA"
    }
  ]
},{
  "accession": "GCF_027923225.1",
  "files": [
    {
      "filePath": "GCF_027923225.1/GCF_027923225.1_ASM2792322v1_genomic.fna",
      "fileType": "GENOMIC_NUCLEOTIDE_FASTA"
    }
  ]
},{
  "accession": "GCF_027923585.1",
  "files": [
    {
      "filePath": "GCF_027923585.1/GCF_027923585.1_ASM2792358v1_genomic.fna",
      "fileType": "GENOMIC_NUCLEOTIDE_FASTA"
    }
  ]
},{
  "accession": "GCF_027924165.1",
  "files": [
    {
      "filePath": "GCF_027924165.1/GCF_027924165.1_ASM2792416v1_genomic.fna",
      "fileType": "GENOMIC_NUCLEOTIDE_FASTA"
    }
  ]
},{
  "accession": "GCF_028294535.1",
  "files": [
    {
      "filePath": "GCF_028294535.1/GCF_028294535.1_ASM2829453v1_genomic.fna",
      "fileType": "GENOMIC_NUCLEOTIDE_FASTA"
    }
  ]
},{
  "accession": "GCF_028369105.1",
  "files": [
    {
      "filePath": "GCF_028369105.1/GCF_028369105.1_ASM2836910v1_genomic.fna",
      "fileType": "GENOMIC_NUCLEOTIDE_FASTA"
    }
  ]
},{
  "accession": "GCF_028435365.1",
  "files": [
    {
      "filePath": "GCF_028435365.1/GCF_028435365.1_ASM2843536v1_genomic.fna",
      "fileType": "GENOMIC_NUCLEOTIDE_FASTA"
    }
  ]
},{
  "accession": "GCF_028553725.1",
  "files": [
    {
      "filePath": "GCF_028553725.1/GCF_028553725.1_ASM2855372v1_genomic.fna",
      "fileType": "GENOMIC_NUCLEOTIDE_FASTA"
    }
  ]
},{
  "accession": "GCF_028553745.1",
  "files": [
    {
      "filePath": "GCF_028553745.1/GCF_028553745.1_ASM2855374v1_genomic.fna",
      "fileType": "GENOMIC_NUCLEOTIDE_FASTA"
    }
  ]
},{
  "accession": "GCF_028553765.1",
  "files": [
    {
      "filePath": "GCF_028553765.1/GCF_028553765.1_ASM2855376v1_genomic.fna",
      "fileType": "GENOMIC_NUCLEOTIDE_FASTA"
    }
  ]
},{
  "accession": "GCF_028553785.1",
  "files": [
    {
      "filePath": "GCF_028553785.1/GCF_028553785.1_ASM2855378v1_genomic.fna",
      "fileType": "GENOMIC_NUCLEOTIDE_FASTA"
    }
  ]
},{
  "accession": "GCF_028553805.1",
  "files": [
    {
      "filePath": "GCF_028553805.1/GCF_028553805.1_ASM2855380v1_genomic.fna",
      "fileType": "GENOMIC_NUCLEOTIDE_FASTA"
    }
  ]
},{
  "accession": "GCF_029269725.1",
  "files": [
    {
      "filePath": "GCF_029269725.1/GCF_029269725.1_ASM2926972v1_genomic.fna",
      "fileType": "GENOMIC_NUCLEOTIDE_FASTA"
    }
  ]
},{
  "accession": "GCF_029269745.1",
  "files": [
    {
      "filePath": "GCF_029269745.1/GCF_029269745.1_ASM2926974v1_genomic.fna",
      "fileType": "GENOMIC_NUCLEOTIDE_FASTA"
    }
  ]
},{
  "accession": "GCF_029277445.1",
  "files": [
    {
      "filePath": "GCF_029277445.1/GCF_029277445.1_ASM2927744v1_genomic.fna",
      "fileType": "GENOMIC_NUCLEOTIDE_FASTA"
    }
  ]
},{
  "accession": "GCF_029360645.1",
  "files": [
    {
      "filePath": "GCF_029360645.1/GCF_029360645.1_ASM2936064v1_genomic.fna",
      "fileType": "GENOMIC_NUCLEOTIDE_FASTA"
    }
  ]
},{
  "accession": "GCF_029360705.1",
  "files": [
    {
      "filePath": "GCF_029360705.1/GCF_029360705.1_ASM2936070v1_genomic.fna",
      "fileType": "GENOMIC_NUCLEOTIDE_FASTA"
    }
  ]
},{
  "accession": "GCF_029478095.1",
  "files": [
    {
      "filePath": "GCF_029478095.1/GCF_029478095.1_ASM2947809v1_genomic.fna",
      "fileType": "GENOMIC_NUCLEOTIDE_FASTA"
    }
  ]
},{
  "accession": "GCF_029532055.1",
  "files": [
    {
      "filePath": "GCF_029532055.1/GCF_029532055.1_ASM2953205v1_genomic.fna",
      "fileType": "GENOMIC_NUCLEOTIDE_FASTA"
    }
  ]
},{
  "accession": "GCF_029892205.1",
  "files": [
    {
      "filePath": "GCF_029892205.1/GCF_029892205.1_ASM2989220v1_genomic.fna",
      "fileType": "GENOMIC_NUCLEOTIDE_FASTA"
    }
  ]
},{
  "accession": "GCF_029909795.1",
  "files": [
    {
      "filePath": "GCF_029909795.1/GCF_029909795.1_ASM2990979v1_genomic.fna",
      "fileType": "GENOMIC_NUCLEOTIDE_FASTA"
    }
  ]
},{
  "accession": "GCF_029946465.1",
  "files": [
    {
      "filePath": "GCF_029946465.1/GCF_029946465.1_ASM2994646v1_genomic.fna",
      "fileType": "GENOMIC_NUCLEOTIDE_FASTA"
    }
  ]
},{
  "accession": "GCF_029961145.1",
  "files": [
    {
      "filePath": "GCF_029961145.1/GCF_029961145.1_ASM2996114v1_genomic.fna",
      "fileType": "GENOMIC_NUCLEOTIDE_FASTA"
    }
  ]
},{
  "accession": "GCF_029961155.1",
  "files": [
    {
      "filePath": "GCF_029961155.1/GCF_029961155.1_ASM2996115v1_genomic.fna",
      "fileType": "GENOMIC_NUCLEOTIDE_FASTA"
    }
  ]
},{
  "accession": "GCF_030129945.1",
  "files": [
    {
      "filePath": "GCF_030129945.1/GCF_030129945.1_ASM3012994v1_genomic.fna",
      "fileType": "GENOMIC_NUCLEOTIDE_FASTA"
    }
  ]
},{
  "accession": "GCF_030140925.1",
  "files": [
    {
      "filePath": "GCF_030140925.1/GCF_030140925.1_ASM3014092v1_genomic.fna",
      "fileType": "GENOMIC_NUCLEOTIDE_FASTA"
    }
  ]
},{
  "accession": "GCF_030244015.1",
  "files": [
    {
      "filePath": "GCF_030244015.1/GCF_030244015.1_ASM3024401v1_genomic.fna",
      "fileType": "GENOMIC_NUCLEOTIDE_FASTA"
    }
  ]
},{
  "accession": "GCF_030285785.1",
  "files": [
    {
      "filePath": "GCF_030285785.1/GCF_030285785.1_ASM3028578v1_genomic.fna",
      "fileType": "GENOMIC_NUCLEOTIDE_FASTA"
    }
  ]
},{
  "accession": "GCF_030296575.1",
  "files": [
    {
      "filePath": "GCF_030296575.1/GCF_030296575.1_ASM3029657v1_genomic.fna",
      "fileType": "GENOMIC_NUCLEOTIDE_FASTA"
    }
  ]
},{
  "accession": "GCF_030296975.1",
  "files": [
    {
      "filePath": "GCF_030296975.1/GCF_030296975.1_ASM3029697v1_genomic.fna",
      "fileType": "GENOMIC_NUCLEOTIDE_FASTA"
    }
  ]
},{
  "accession": "GCF_030407825.1",
  "files": [
    {
      "filePath": "GCF_030407825.1/GCF_030407825.1_ASM3040782v1_genomic.fna",
      "fileType": "GENOMIC_NUCLEOTIDE_FASTA"
    }
  ]
},{
  "accession": "GCF_030409415.1",
  "files": [
    {
      "filePath": "GCF_030409415.1/GCF_030409415.1_ASM3040941v1_genomic.fna",
      "fileType": "GENOMIC_NUCLEOTIDE_FASTA"
    }
  ]
},{
  "accession": "GCF_030433435.1",
  "files": [
    {
      "filePath": "GCF_030433435.1/GCF_030433435.1_ASM3043343v1_genomic.fna",
      "fileType": "GENOMIC_NUCLEOTIDE_FASTA"
    }
  ]
},{
  "accession": "GCF_030444335.1",
  "files": [
    {
      "filePath": "GCF_030444335.1/GCF_030444335.1_ASM3044433v1_genomic.fna",
      "fileType": "GENOMIC_NUCLEOTIDE_FASTA"
    }
  ]
},{
  "accession": "GCF_030506305.1",
  "files": [
    {
      "filePath": "GCF_030506305.1/GCF_030506305.1_ASM3050630v1_genomic.fna",
      "fileType": "GENOMIC_NUCLEOTIDE_FASTA"
    }
  ]
},{
  "accession": "GCF_030622045.1",
  "files": [
    {
      "filePath": "GCF_030622045.1/GCF_030622045.1_ASM3062204v1_genomic.fna",
      "fileType": "GENOMIC_NUCLEOTIDE_FASTA"
    }
  ]
},{
  "accession": "GCF_030685395.1",
  "files": [
    {
      "filePath": "GCF_030685395.1/GCF_030685395.1_ASM3068539v1_genomic.fna",
      "fileType": "GENOMIC_NUCLEOTIDE_FASTA"
    }
  ]
},{
  "accession": "GCF_030812875.1",
  "files": [
    {
      "filePath": "GCF_030812875.1/GCF_030812875.1_ASM3081287v1_genomic.fna",
      "fileType": "GENOMIC_NUCLEOTIDE_FASTA"
    }
  ]
},{
  "accession": "GCF_030814435.1",
  "files": [
    {
      "filePath": "GCF_030814435.1/GCF_030814435.1_ASM3081443v1_genomic.fna",
      "fileType": "GENOMIC_NUCLEOTIDE_FASTA"
    }
  ]
},{
  "accession": "GCF_030814475.1",
  "files": [
    {
      "filePath": "GCF_030814475.1/GCF_030814475.1_ASM3081447v1_genomic.fna",
      "fileType": "GENOMIC_NUCLEOTIDE_FASTA"
    }
  ]
},{
  "accession": "GCF_030814955.1",
  "files": [
    {
      "filePath": "GCF_030814955.1/GCF_030814955.1_ASM3081495v1_genomic.fna",
      "fileType": "GENOMIC_NUCLEOTIDE_FASTA"
    }
  ]
},{
  "accession": "GCF_030815085.1",
  "files": [
    {
      "filePath": "GCF_030815085.1/GCF_030815085.1_ASM3081508v1_genomic.fna",
      "fileType": "GENOMIC_NUCLEOTIDE_FASTA"
    }
  ]
},{
  "accession": "GCF_030817885.1",
  "files": [
    {
      "filePath": "GCF_030817885.1/GCF_030817885.1_ASM3081788v1_genomic.fna",
      "fileType": "GENOMIC_NUCLEOTIDE_FASTA"
    }
  ]
},{
  "accession": "GCF_031456815.1",
  "files": [
    {
      "filePath": "GCF_031456815.1/GCF_031456815.1_ASM3145681v1_genomic.fna",
      "fileType": "GENOMIC_NUCLEOTIDE_FASTA"
    }
  ]
},{
  "accession": "GCF_032395985.1",
  "files": [
    {
      "filePath": "GCF_032395985.1/GCF_032395985.1_ASM3239598v1_genomic.fna",
      "fileType": "GENOMIC_NUCLEOTIDE_FASTA"
    }
  ]
},{
  "accession": "GCF_032464635.1",
  "files": [
    {
      "filePath": "GCF_032464635.1/GCF_032464635.1_ASM3246463v1_genomic.fna",
      "fileType": "GENOMIC_NUCLEOTIDE_FASTA"
    }
  ]
},{
  "accession": "GCF_032678505.1",
  "files": [
    {
      "filePath": "GCF_032678505.1/GCF_032678505.1_ASM3267850v1_genomic.fna",
      "fileType": "GENOMIC_NUCLEOTIDE_FASTA"
    }
  ]
},{
  "accession": "GCF_033949425.1",
  "files": [
    {
      "filePath": "GCF_033949425.1/GCF_033949425.1_ASM3394942v1_genomic.fna",
      "fileType": "GENOMIC_NUCLEOTIDE_FASTA"
    }
  ]
},{
  "accession": "GCF_034049535.1",
  "files": [
    {
      "filePath": "GCF_034049535.1/GCF_034049535.1_ASM3404953v1_genomic.fna",
      "fileType": "GENOMIC_NUCLEOTIDE_FASTA"
    }
  ]
},{
  "accession": "GCF_034173145.1",
  "files": [
    {
      "filePath": "GCF_034173145.1/GCF_034173145.1_ASM3417314v1_genomic.fna",
      "fileType": "GENOMIC_NUCLEOTIDE_FASTA"
    }
  ]
},{
  "accession": "GCF_034259205.1",
  "files": [
    {
      "filePath": "GCF_034259205.1/GCF_034259205.1_ASM3425920v1_genomic.fna",
      "fileType": "GENOMIC_NUCLEOTIDE_FASTA"
    }
  ]
},{
  "accession": "GCF_034375205.1",
  "files": [
    {
      "filePath": "GCF_034375205.1/GCF_034375205.1_ASM3437520v1_genomic.fna",
      "fileType": "GENOMIC_NUCLEOTIDE_FASTA"
    }
  ]
},{
  "accession": "GCF_034531395.1",
  "files": [
    {
      "filePath": "GCF_034531395.1/GCF_034531395.1_ASM3453139v1_genomic.fna",
      "fileType": "GENOMIC_NUCLEOTIDE_FASTA"
    }
  ]
},{
  "accession": "GCF_036244895.1",
  "files": [
    {
      "filePath": "GCF_036244895.1/GCF_036244895.1_ASM3624489v1_genomic.fna",
      "fileType": "GENOMIC_NUCLEOTIDE_FASTA"
    }
  ]
},{
  "accession": "GCF_036421995.1",
  "files": [
    {
      "filePath": "GCF_036421995.1/GCF_036421995.1_ASM3642199v1_genomic.fna",
      "fileType": "GENOMIC_NUCLEOTIDE_FASTA"
    }
  ]
},{
  "accession": "GCF_036422035.1",
  "files": [
    {
      "filePath": "GCF_036422035.1/GCF_036422035.1_ASM3642203v1_genomic.fna",
      "fileType": "GENOMIC_NUCLEOTIDE_FASTA"
    }
  ]
},{
  "accession": "GCF_036492425.1",
  "files": [
    {
      "filePath": "GCF_036492425.1/GCF_036492425.1_ASM3649242v1_genomic.fna",
      "fileType": "GENOMIC_NUCLEOTIDE_FASTA"
    }
  ]
},{
  "accession": "GCF_036840555.1",
  "files": [
    {
      "filePath": "GCF_036840555.1/GCF_036840555.1_ASM3684055v1_genomic.fna",
      "fileType": "GENOMIC_NUCLEOTIDE_FASTA"
    }
  ]
},{
  "accession": "GCF_036964325.1",
  "files": [
    {
      "filePath": "GCF_036964325.1/GCF_036964325.1_ASM3696432v1_genomic.fna",
      "fileType": "GENOMIC_NUCLEOTIDE_FASTA"
    }
  ]
},{
  "accession": "GCF_037044555.1",
  "files": [
    {
      "filePath": "GCF_037044555.1/GCF_037044555.1_ASM3704455v1_genomic.fna",
      "fileType": "GENOMIC_NUCLEOTIDE_FASTA"
    }
  ]
},{
  "accession": "GCF_900005615.1",
  "files": [
    {
      "filePath": "GCF_900005615.1/GCF_900005615.1_JCM7685_genomic.fna",
      "fileType": "GENOMIC_NUCLEOTIDE_FASTA"
    }
  ]
},{
  "accession": "GCF_900009265.2",
  "files": [
    {
      "filePath": "GCF_900009265.2/GCF_900009265.2_PCC_9631_PRJEB10994_v2_genomic.fna",
      "fileType": "GENOMIC_NUCLEOTIDE_FASTA"
    }
  ]
},{
  "accession": "GCF_900010725.2",
  "files": [
    {
      "filePath": "GCF_900010725.2/GCF_900010725.2_PCC_8927_PRJEB10992_v2_genomic.fna",
      "fileType": "GENOMIC_NUCLEOTIDE_FASTA"
    }
  ]
},{
  "accession": "GCF_900015005.1",
  "files": [
    {
      "filePath": "GCF_900015005.1/GCF_900015005.1_Lactobacillus_oligofermentans_LMG_22743_genome_genomic.fna",
      "fileType": "GENOMIC_NUCLEOTIDE_FASTA"
    }
  ]
},{
  "accession": "GCF_900095795.1",
  "files": [
    {
      "filePath": "GCF_900095795.1/GCF_900095795.1_E5A_genomic.fna",
      "fileType": "GENOMIC_NUCLEOTIDE_FASTA"
    }
  ]
},{
  "accession": "GCF_900096765.1",
  "files": [
    {
      "filePath": "GCF_900096765.1/GCF_900096765.1_PPGSP_Eae1_chr_genomic.fna",
      "fileType": "GENOMIC_NUCLEOTIDE_FASTA"
    }
  ]
},{
  "accession": "GCF_900096905.1",
  "files": [
    {
      "filePath": "GCF_900096905.1/GCF_900096905.1_IMG-taxon_2671180221_annotated_assembly_genomic.fna",
      "fileType": "GENOMIC_NUCLEOTIDE_FASTA"
    }
  ]
},{
  "accession": "GCF_900099555.1",
  "files": [
    {
      "filePath": "GCF_900099555.1/GCF_900099555.1_PRJEB15654_genomic.fna",
      "fileType": "GENOMIC_NUCLEOTIDE_FASTA"
    }
  ]
},{
  "accession": "GCF_900100555.1",
  "files": [
    {
      "filePath": "GCF_900100555.1/GCF_900100555.1_IMG-taxon_2642422525_annotated_assembly_genomic.fna",
      "fileType": "GENOMIC_NUCLEOTIDE_FASTA"
    }
  ]
},{
  "accession": "GCF_900100565.1",
  "files": [
    {
      "filePath": "GCF_900100565.1/GCF_900100565.1_IMG-taxon_2615840636_annotated_assembly_genomic.fna",
      "fileType": "GENOMIC_NUCLEOTIDE_FASTA"
    }
  ]
},{
  "accession": "GCF_900100665.1",
  "files": [
    {
      "filePath": "GCF_900100665.1/GCF_900100665.1_IMG-taxon_2617270882_annotated_assembly_genomic.fna",
      "fileType": "GENOMIC_NUCLEOTIDE_FASTA"
    }
  ]
},{
  "accession": "GCF_900100705.1",
  "files": [
    {
      "filePath": "GCF_900100705.1/GCF_900100705.1_IMG-taxon_2675903222_annotated_assembly_genomic.fna",
      "fileType": "GENOMIC_NUCLEOTIDE_FASTA"
    }
  ]
},{
  "accession": "GCF_900101435.1",
  "files": [
    {
      "filePath": "GCF_900101435.1/GCF_900101435.1_IMG-taxon_2622736512_annotated_assembly_genomic.fna",
      "fileType": "GENOMIC_NUCLEOTIDE_FASTA"
    }
  ]
},{
  "accession": "GCF_900101795.1",
  "files": [
    {
      "filePath": "GCF_900101795.1/GCF_900101795.1_IMG-taxon_2693429822_annotated_assembly_genomic.fna",
      "fileType": "GENOMIC_NUCLEOTIDE_FASTA"
    }
  ]
},{
  "accession": "GCF_900101835.1",
  "files": [
    {
      "filePath": "GCF_900101835.1/GCF_900101835.1_IMG-taxon_2634166305_annotated_assembly_genomic.fna",
      "fileType": "GENOMIC_NUCLEOTIDE_FASTA"
    }
  ]
},{
  "accession": "GCF_900101865.1",
  "files": [
    {
      "filePath": "GCF_900101865.1/GCF_900101865.1_IMG-taxon_2675903152_annotated_assembly_genomic.fna",
      "fileType": "GENOMIC_NUCLEOTIDE_FASTA"
    }
  ]
},{
  "accession": "GCF_900102505.1",
  "files": [
    {
      "filePath": "GCF_900102505.1/GCF_900102505.1_IMG-taxon_2596583549_annotated_assembly_genomic.fna",
      "fileType": "GENOMIC_NUCLEOTIDE_FASTA"
    }
  ]
},{
  "accession": "GCF_900102625.1",
  "files": [
    {
      "filePath": "GCF_900102625.1/GCF_900102625.1_IMG-taxon_2615840716_annotated_assembly_genomic.fna",
      "fileType": "GENOMIC_NUCLEOTIDE_FASTA"
    }
  ]
},{
  "accession": "GCF_900102885.1",
  "files": [
    {
      "filePath": "GCF_900102885.1/GCF_900102885.1_IMG-taxon_2617270907_annotated_assembly_genomic.fna",
      "fileType": "GENOMIC_NUCLEOTIDE_FASTA"
    }
  ]
},{
  "accession": "GCF_900103515.1",
  "files": [
    {
      "filePath": "GCF_900103515.1/GCF_900103515.1_IMG-taxon_2622736436_annotated_assembly_genomic.fna",
      "fileType": "GENOMIC_NUCLEOTIDE_FASTA"
    }
  ]
},{
  "accession": "GCF_900103665.1",
  "files": [
    {
      "filePath": "GCF_900103665.1/GCF_900103665.1_IMG-taxon_2675903693_annotated_assembly_genomic.fna",
      "fileType": "GENOMIC_NUCLEOTIDE_FASTA"
    }
  ]
},{
  "accession": "GCF_900104515.1",
  "files": [
    {
      "filePath": "GCF_900104515.1/GCF_900104515.1_IMG-taxon_2634166355_annotated_assembly_genomic.fna",
      "fileType": "GENOMIC_NUCLEOTIDE_FASTA"
    }
  ]
},{
  "accession": "GCF_900104525.1",
  "files": [
    {
      "filePath": "GCF_900104525.1/GCF_900104525.1_IMG-taxon_2634166372_annotated_assembly_genomic.fna",
      "fileType": "GENOMIC_NUCLEOTIDE_FASTA"
    }
  ]
},{
  "accession": "GCF_900105025.1",
  "files": [
    {
      "filePath": "GCF_900105025.1/GCF_900105025.1_IMG-taxon_2636416177_annotated_assembly_genomic.fna",
      "fileType": "GENOMIC_NUCLEOTIDE_FASTA"
    }
  ]
},{
  "accession": "GCF_900105445.1",
  "files": [
    {
      "filePath": "GCF_900105445.1/GCF_900105445.1_IMG-taxon_2634166844_annotated_assembly_genomic.fna",
      "fileType": "GENOMIC_NUCLEOTIDE_FASTA"
    }
  ]
},{
  "accession": "GCF_900106515.1",
  "files": [
    {
      "filePath": "GCF_900106515.1/GCF_900106515.1_PRJEB16530_genomic.fna",
      "fileType": "GENOMIC_NUCLEOTIDE_FASTA"
    }
  ]
},{
  "accession": "GCF_900107535.1",
  "files": [
    {
      "filePath": "GCF_900107535.1/GCF_900107535.1_IMG-taxon_2693429882_annotated_assembly_genomic.fna",
      "fileType": "GENOMIC_NUCLEOTIDE_FASTA"
    }
  ]
},{
  "accession": "GCF_900108405.1",
  "files": [
    {
      "filePath": "GCF_900108405.1/GCF_900108405.1_IMG-taxon_2617270733_annotated_assembly_genomic.fna",
      "fileType": "GENOMIC_NUCLEOTIDE_FASTA"
    }
  ]
},{
  "accession": "GCF_900109365.1",
  "files": [
    {
      "filePath": "GCF_900109365.1/GCF_900109365.1_IMG-taxon_2671180226_annotated_assembly_genomic.fna",
      "fileType": "GENOMIC_NUCLEOTIDE_FASTA"
    }
  ]
},{
  "accession": "GCF_900111155.1",
  "files": [
    {
      "filePath": "GCF_900111155.1/GCF_900111155.1_IMG-taxon_2622736586_annotated_assembly_genomic.fna",
      "fileType": "GENOMIC_NUCLEOTIDE_FASTA"
    }
  ]
},{
  "accession": "GCF_900111375.1",
  "files": [
    {
      "filePath": "GCF_900111375.1/GCF_900111375.1_IMG-taxon_2671180066_annotated_assembly_genomic.fna",
      "fileType": "GENOMIC_NUCLEOTIDE_FASTA"
    }
  ]
},{
  "accession": "GCF_900111675.1",
  "files": [
    {
      "filePath": "GCF_900111675.1/GCF_900111675.1_IMG-taxon_2634166318_annotated_assembly_genomic.fna",
      "fileType": "GENOMIC_NUCLEOTIDE_FASTA"
    }
  ]
},{
  "accession": "GCF_900111785.1",
  "files": [
    {
      "filePath": "GCF_900111785.1/GCF_900111785.1_IMG-taxon_2617270913_annotated_assembly_genomic.fna",
      "fileType": "GENOMIC_NUCLEOTIDE_FASTA"
    }
  ]
},{
  "accession": "GCF_900111865.1",
  "files": [
    {
      "filePath": "GCF_900111865.1/GCF_900111865.1_IMG-taxon_2654588109_annotated_assembly_genomic.fna",
      "fileType": "GENOMIC_NUCLEOTIDE_FASTA"
    }
  ]
},{
  "accession": "GCF_900112315.1",
  "files": [
    {
      "filePath": "GCF_900112315.1/GCF_900112315.1_IMG-taxon_2675903219_annotated_assembly_genomic.fna",
      "fileType": "GENOMIC_NUCLEOTIDE_FASTA"
    }
  ]
},{
  "accession": "GCF_900112675.1",
  "files": [
    {
      "filePath": "GCF_900112675.1/GCF_900112675.1_IMG-taxon_2634166315_annotated_assembly_genomic.fna",
      "fileType": "GENOMIC_NUCLEOTIDE_FASTA"
    }
  ]
},{
  "accession": "GCF_900113035.1",
  "files": [
    {
      "filePath": "GCF_900113035.1/GCF_900113035.1_IMG-taxon_2634166330_annotated_assembly_genomic.fna",
      "fileType": "GENOMIC_NUCLEOTIDE_FASTA"
    }
  ]
},{
  "accession": "GCF_900113175.1",
  "files": [
    {
      "filePath": "GCF_900113175.1/GCF_900113175.1_IMG-taxon_2615840724_annotated_assembly_genomic.fna",
      "fileType": "GENOMIC_NUCLEOTIDE_FASTA"
    }
  ]
},{
  "accession": "GCF_900113285.1",
  "files": [
    {
      "filePath": "GCF_900113285.1/GCF_900113285.1_IMG-taxon_2671180224_annotated_assembly_genomic.fna",
      "fileType": "GENOMIC_NUCLEOTIDE_FASTA"
    }
  ]
},{
  "accession": "GCF_900113525.1",
  "files": [
    {
      "filePath": "GCF_900113525.1/GCF_900113525.1_IMG-taxon_2634166297_annotated_assembly_genomic.fna",
      "fileType": "GENOMIC_NUCLEOTIDE_FASTA"
    }
  ]
},{
  "accession": "GCF_900113665.1",
  "files": [
    {
      "filePath": "GCF_900113665.1/GCF_900113665.1_IMG-taxon_2675903691_annotated_assembly_genomic.fna",
      "fileType": "GENOMIC_NUCLEOTIDE_FASTA"
    }
  ]
},{
  "accession": "GCF_900113675.1",
  "files": [
    {
      "filePath": "GCF_900113675.1/GCF_900113675.1_IMG-taxon_2634166901_annotated_assembly_genomic.fna",
      "fileType": "GENOMIC_NUCLEOTIDE_FASTA"
    }
  ]
},{
  "accession": "GCF_900114615.1",
  "files": [
    {
      "filePath": "GCF_900114615.1/GCF_900114615.1_IMG-taxon_2636416028_annotated_assembly_genomic.fna",
      "fileType": "GENOMIC_NUCLEOTIDE_FASTA"
    }
  ]
},{
  "accession": "GCF_900114935.1",
  "files": [
    {
      "filePath": "GCF_900114935.1/GCF_900114935.1_IMG-taxon_2651870105_annotated_assembly_genomic.fna",
      "fileType": "GENOMIC_NUCLEOTIDE_FASTA"
    }
  ]
},{
  "accession": "GCF_900115755.1",
  "files": [
    {
      "filePath": "GCF_900115755.1/GCF_900115755.1_IMG-taxon_2693429887_annotated_assembly_genomic.fna",
      "fileType": "GENOMIC_NUCLEOTIDE_FASTA"
    }
  ]
},{
  "accession": "GCF_900128895.1",
  "files": [
    {
      "filePath": "GCF_900128895.1/GCF_900128895.1_IMG-taxon_2582580503_annotated_assembly_genomic.fna",
      "fileType": "GENOMIC_NUCLEOTIDE_FASTA"
    }
  ]
},{
  "accession": "GCF_900129215.1",
  "files": [
    {
      "filePath": "GCF_900129215.1/GCF_900129215.1_IMG-taxon_2622736434_annotated_assembly_genomic.fna",
      "fileType": "GENOMIC_NUCLEOTIDE_FASTA"
    }
  ]
},{
  "accession": "GCF_900129885.1",
  "files": [
    {
      "filePath": "GCF_900129885.1/GCF_900129885.1_IMG-taxon_2617270875_annotated_assembly_genomic.fna",
      "fileType": "GENOMIC_NUCLEOTIDE_FASTA"
    }
  ]
},{
  "accession": "GCF_900141895.1",
  "files": [
    {
      "filePath": "GCF_900141895.1/GCF_900141895.1_IMG-taxon_2585427596_annotated_assembly_genomic.fna",
      "fileType": "GENOMIC_NUCLEOTIDE_FASTA"
    }
  ]
},{
  "accession": "GCF_900142245.1",
  "files": [
    {
      "filePath": "GCF_900142245.1/GCF_900142245.1_IMG-taxon_2585428176_annotated_assembly_genomic.fna",
      "fileType": "GENOMIC_NUCLEOTIDE_FASTA"
    }
  ]
},{
  "accession": "GCF_900142875.1",
  "files": [
    {
      "filePath": "GCF_900142875.1/GCF_900142875.1_IMG-taxon_2695420926_annotated_assembly_genomic.fna",
      "fileType": "GENOMIC_NUCLEOTIDE_FASTA"
    }
  ]
},{
  "accession": "GCF_900143685.1",
  "files": [
    {
      "filePath": "GCF_900143685.1/GCF_900143685.1_PRJEB18025_genomic.fna",
      "fileType": "GENOMIC_NUCLEOTIDE_FASTA"
    }
  ]
},{
  "accession": "GCF_900156255.1",
  "files": [
    {
      "filePath": "GCF_900156255.1/GCF_900156255.1_IMG-taxon_2681812813_annotated_assembly_genomic.fna",
      "fileType": "GENOMIC_NUCLEOTIDE_FASTA"
    }
  ]
},{
  "accession": "GCF_900156345.1",
  "files": [
    {
      "filePath": "GCF_900156345.1/GCF_900156345.1_IMG-taxon_2681812890_annotated_assembly_genomic.fna",
      "fileType": "GENOMIC_NUCLEOTIDE_FASTA"
    }
  ]
},{
  "accession": "GCF_900156415.1",
  "files": [
    {
      "filePath": "GCF_900156415.1/GCF_900156415.1_IMG-taxon_2681812905_annotated_assembly_genomic.fna",
      "fileType": "GENOMIC_NUCLEOTIDE_FASTA"
    }
  ]
},{
  "accession": "GCF_900156525.1",
  "files": [
    {
      "filePath": "GCF_900156525.1/GCF_900156525.1_IMG-taxon_2681812934_annotated_assembly_genomic.fna",
      "fileType": "GENOMIC_NUCLEOTIDE_FASTA"
    }
  ]
},{
  "accession": "GCF_900166965.1",
  "files": [
    {
      "filePath": "GCF_900166965.1/GCF_900166965.1_P.piscicola_NCCB100098T_SPAdes_Prokka_EMBL_genomic.fna",
      "fileType": "GENOMIC_NUCLEOTIDE_FASTA"
    }
  ]
},{
  "accession": "GCF_900167125.1",
  "files": [
    {
      "filePath": "GCF_900167125.1/GCF_900167125.1_IMG-taxon_2568526008_annotated_assembly_genomic.fna",
      "fileType": "GENOMIC_NUCLEOTIDE_FASTA"
    }
  ]
},{
  "accession": "GCF_900167175.1",
  "files": [
    {
      "filePath": "GCF_900167175.1/GCF_900167175.1_IMG-taxon_2708742383_annotated_assembly_genomic.fna",
      "fileType": "GENOMIC_NUCLEOTIDE_FASTA"
    }
  ]
},{
  "accession": "GCF_900167335.1",
  "files": [
    {
      "filePath": "GCF_900167335.1/GCF_900167335.1_IMG-taxon_2585428141_annotated_assembly_genomic.fna",
      "fileType": "GENOMIC_NUCLEOTIDE_FASTA"
    }
  ]
},{
  "accession": "GCF_900168055.1",
  "files": [
    {
      "filePath": "GCF_900168055.1/GCF_900168055.1_IMG-taxon_2595698205_annotated_assembly_genomic.fna",
      "fileType": "GENOMIC_NUCLEOTIDE_FASTA"
    }
  ]
},{
  "accession": "GCF_900169485.1",
  "files": [
    {
      "filePath": "GCF_900169485.1/GCF_900169485.1_PRJEB19959_genomic.fna",
      "fileType": "GENOMIC_NUCLEOTIDE_FASTA"
    }
  ]
},{
  "accession": "GCF_900174585.1",
  "files": [
    {
      "filePath": "GCF_900174585.1/GCF_900174585.1_ASM90017458v1_genomic.fna",
      "fileType": "GENOMIC_NUCLEOTIDE_FASTA"
    }
  ]
},{
  "accession": "GCF_900176405.1",
  "files": [
    {
      "filePath": "GCF_900176405.1/GCF_900176405.1_IMG-taxon_2708742530_annotated_assembly_genomic.fna",
      "fileType": "GENOMIC_NUCLEOTIDE_FASTA"
    }
  ]
},{
  "accession": "GCF_900176505.1",
  "files": [
    {
      "filePath": "GCF_900176505.1/GCF_900176505.1_IMG-taxon_2622736511_annotated_assembly_genomic.fna",
      "fileType": "GENOMIC_NUCLEOTIDE_FASTA"
    }
  ]
},{
  "accession": "GCF_900176535.1",
  "files": [
    {
      "filePath": "GCF_900176535.1/GCF_900176535.1_IMG-taxon_2622736459_annotated_assembly_genomic.fna",
      "fileType": "GENOMIC_NUCLEOTIDE_FASTA"
    }
  ]
},{
  "accession": "GCF_900176575.1",
  "files": [
    {
      "filePath": "GCF_900176575.1/GCF_900176575.1_PRJEB20355_genomic.fna",
      "fileType": "GENOMIC_NUCLEOTIDE_FASTA"
    }
  ]
},{
  "accession": "GCF_900176605.1",
  "files": [
    {
      "filePath": "GCF_900176605.1/GCF_900176605.1_PRJEB20366_genomic.fna",
      "fileType": "GENOMIC_NUCLEOTIDE_FASTA"
    }
  ]
},{
  "accession": "GCF_900177725.1",
  "files": [
    {
      "filePath": "GCF_900177725.1/GCF_900177725.1_IMG-taxon_2708742529_annotated_assembly_genomic.fna",
      "fileType": "GENOMIC_NUCLEOTIDE_FASTA"
    }
  ]
},{
  "accession": "GCF_900182595.1",
  "files": [
    {
      "filePath": "GCF_900182595.1/GCF_900182595.1_IMG-taxon_2724679782_annotated_assembly_genomic.fna",
      "fileType": "GENOMIC_NUCLEOTIDE_FASTA"
    }
  ]
},{
  "accession": "GCF_900182695.1",
  "files": [
    {
      "filePath": "GCF_900182695.1/GCF_900182695.1_IMG-taxon_2724679710_annotated_assembly_genomic.fna",
      "fileType": "GENOMIC_NUCLEOTIDE_FASTA"
    }
  ]
},{
  "accession": "GCF_900185565.1",
  "files": [
    {
      "filePath": "GCF_900185565.1/GCF_900185565.1_P.aquimaris_CECT9191_Spades_Prokka_EMBL_genomic.fna",
      "fileType": "GENOMIC_NUCLEOTIDE_FASTA"
    }
  ]
},{
  "accession": "GCF_900185615.1",
  "files": [
    {
      "filePath": "GCF_900185615.1/GCF_900185615.1_P.malacitana_CECT9190T_SPAdes_Prokka_EMBL_genomic.fna",
      "fileType": "GENOMIC_NUCLEOTIDE_FASTA"
    }
  ]
},{
  "accession": "GCF_900185625.1",
  "files": [
    {
      "filePath": "GCF_900185625.1/GCF_900185625.1_P.andalusiensis_CECT9192T_SPAdes_Prokka_EMBL_genomic.fna",
      "fileType": "GENOMIC_NUCLEOTIDE_FASTA"
    }
  ]
},{
  "accession": "GCF_900186835.1",
  "files": [
    {
      "filePath": "GCF_900186835.1/GCF_900186835.1_49950_F01_genomic.fna",
      "fileType": "GENOMIC_NUCLEOTIDE_FASTA"
    }
  ]
},{
  "accession": "GCF_900187875.1",
  "files": [
    {
      "filePath": "GCF_900187875.1/GCF_900187875.1_IMG-taxon_2710264786_annotated_assembly_genomic.fna",
      "fileType": "GENOMIC_NUCLEOTIDE_FASTA"
    }
  ]
},{
  "accession": "GCF_900188175.1",
  "files": [
    {
      "filePath": "GCF_900188175.1/GCF_900188175.1_IMG-taxon_2706794922_annotated_assembly_genomic.fna",
      "fileType": "GENOMIC_NUCLEOTIDE_FASTA"
    }
  ]
},{
  "accession": "GCF_900188295.1",
  "files": [
    {
      "filePath": "GCF_900188295.1/GCF_900188295.1_IMG-taxon_2724679705_annotated_assembly_genomic.fna",
      "fileType": "GENOMIC_NUCLEOTIDE_FASTA"
    }
  ]
},{
  "accession": "GCF_900205755.1",
  "files": [
    {
      "filePath": "GCF_900205755.1/GCF_900205755.1_IMG-taxon_2710724120_annotated_assembly_genomic.fna",
      "fileType": "GENOMIC_NUCLEOTIDE_FASTA"
    }
  ]
},{
  "accession": "GCF_900215335.1",
  "files": [
    {
      "filePath": "GCF_900215335.1/GCF_900215335.1_IMG-taxon_2721755864_annotated_assembly_genomic.fna",
      "fileType": "GENOMIC_NUCLEOTIDE_FASTA"
    }
  ]
},{
  "accession": "GCF_900215515.1",
  "files": [
    {
      "filePath": "GCF_900215515.1/GCF_900215515.1_IMG-taxon_2728369220_annotated_assembly_genomic.fna",
      "fileType": "GENOMIC_NUCLEOTIDE_FASTA"
    }
  ]
},{
  "accession": "GCF_900217755.1",
  "files": [
    {
      "filePath": "GCF_900217755.1/GCF_900217755.1_IMG-taxon_2740891828_annotated_assembly_genomic.fna",
      "fileType": "GENOMIC_NUCLEOTIDE_FASTA"
    }
  ]
},{
  "accession": "GCF_900240845.1",
  "files": [
    {
      "filePath": "GCF_900240845.1/GCF_900240845.1_PRJEB23097_genomic.fna",
      "fileType": "GENOMIC_NUCLEOTIDE_FASTA"
    }
  ]
},{
  "accession": "GCF_900302495.1",
  "files": [
    {
      "filePath": "GCF_900302495.1/GCF_900302495.1_P.insulaeCECT8812_Spades_Prokka_genomic.fna",
      "fileType": "GENOMIC_NUCLEOTIDE_FASTA"
    }
  ]
},{
  "accession": "GCF_900454665.1",
  "files": [
    {
      "filePath": "GCF_900454665.1/GCF_900454665.1_51765_G01_genomic.fna",
      "fileType": "GENOMIC_NUCLEOTIDE_FASTA"
    }
  ]
},{
  "accession": "GCF_900454705.1",
  "files": [
    {
      "filePath": "GCF_900454705.1/GCF_900454705.1_50465_G01_genomic.fna",
      "fileType": "GENOMIC_NUCLEOTIDE_FASTA"
    }
  ]
},{
  "accession": "GCF_900454715.1",
  "files": [
    {
      "filePath": "GCF_900454715.1/GCF_900454715.1_52700_C01_genomic.fna",
      "fileType": "GENOMIC_NUCLEOTIDE_FASTA"
    }
  ]
},{
  "accession": "GCF_900454895.1",
  "files": [
    {
      "filePath": "GCF_900454895.1/GCF_900454895.1_51184_D02_genomic.fna",
      "fileType": "GENOMIC_NUCLEOTIDE_FASTA"
    }
  ]
},{
  "accession": "GCF_900538055.1",
  "files": [
    {
      "filePath": "GCF_900538055.1/GCF_900538055.1_ERZ1024078_genomic.fna",
      "fileType": "GENOMIC_NUCLEOTIDE_FASTA"
    }
  ]
},{
  "accession": "GCF_900538275.1",
  "files": [
    {
      "filePath": "GCF_900538275.1/GCF_900538275.1_PRJNA448822_chromosome_genomic.fna",
      "fileType": "GENOMIC_NUCLEOTIDE_FASTA"
    }
  ]
},{
  "accession": "GCF_900564155.1",
  "files": [
    {
      "filePath": "GCF_900564155.1/GCF_900564155.1_PRJEB26455_genomic.fna",
      "fileType": "GENOMIC_NUCLEOTIDE_FASTA"
    }
  ]
},{
  "accession": "GCF_900606115.1",
  "files": [
    {
      "filePath": "GCF_900606115.1/GCF_900606115.1_CIP111626_genomic.fna",
      "fileType": "GENOMIC_NUCLEOTIDE_FASTA"
    }
  ]
},{
  "accession": "GCF_900631945.1",
  "files": [
    {
      "filePath": "GCF_900631945.1/GCF_900631945.1_aCIP1116241.1_genomic.fna",
      "fileType": "GENOMIC_NUCLEOTIDE_FASTA"
    }
  ]
},{
  "accession": "GCF_900638585.1",
  "files": [
    {
      "filePath": "GCF_900638585.1/GCF_900638585.1_57845_G01_genomic.fna",
      "fileType": "GENOMIC_NUCLEOTIDE_FASTA"
    }
  ]
},{
  "accession": "GCF_900683745.1",
  "files": [
    {
      "filePath": "GCF_900683745.1/GCF_900683745.1_Paraprevotella_xylaniphila_82A6_genomic.fna",
      "fileType": "GENOMIC_NUCLEOTIDE_FASTA"
    }
  ]
},{
  "accession": "GCF_900890425.1",
  "files": [
    {
      "filePath": "GCF_900890425.1/GCF_900890425.1_Pontiella_desulfatans_F1_draft_genome_genomic.fna",
      "fileType": "GENOMIC_NUCLEOTIDE_FASTA"
    }
  ]
},{
  "accession": "GCF_900890705.1",
  "files": [
    {
      "filePath": "GCF_900890705.1/GCF_900890705.1_Pontiella_sulfatireligans_F21_T_draft_genome_genomic.fna",
      "fileType": "GENOMIC_NUCLEOTIDE_FASTA"
    }
  ]
},{
  "accession": "GCF_901447155.2",
  "files": [
    {
      "filePath": "GCF_901447155.2/GCF_901447155.2_PRJEB32391_genomic.fna",
      "fileType": "GENOMIC_NUCLEOTIDE_FASTA"
    }
  ]
},{
  "accession": "GCF_902374375.1",
  "files": [
    {
      "filePath": "GCF_902374375.1/GCF_902374375.1_MGYG-HGUT-01364_genomic.fna",
      "fileType": "GENOMIC_NUCLEOTIDE_FASTA"
    }
  ]
},{
  "accession": "GCF_902374985.1",
  "files": [
    {
      "filePath": "GCF_902374985.1/GCF_902374985.1_MGYG-HGUT-01426_genomic.fna",
      "fileType": "GENOMIC_NUCLEOTIDE_FASTA"
    }
  ]
},{
  "accession": "GCF_902375955.1",
  "files": [
    {
      "filePath": "GCF_902375955.1/GCF_902375955.1_MGYG-HGUT-01532_genomic.fna",
      "fileType": "GENOMIC_NUCLEOTIDE_FASTA"
    }
  ]
},{
  "accession": "GCF_902387545.1",
  "files": [
    {
      "filePath": "GCF_902387545.1/GCF_902387545.1_UHGG_MGYG-HGUT-02478_genomic.fna",
      "fileType": "GENOMIC_NUCLEOTIDE_FASTA"
    }
  ]
},{
  "accession": "GCF_902388125.1",
  "files": [
    {
      "filePath": "GCF_902388125.1/GCF_902388125.1_UHGG_MGYG-HGUT-02540_genomic.fna",
      "fileType": "GENOMIC_NUCLEOTIDE_FASTA"
    }
  ]
},{
  "accession": "GCF_902859805.1",
  "files": [
    {
      "filePath": "GCF_902859805.1/GCF_902859805.1_LMG_24238_genomic.fna",
      "fileType": "GENOMIC_NUCLEOTIDE_FASTA"
    }
  ]
},{
  "accession": "GCF_902859875.1",
  "files": [
    {
      "filePath": "GCF_902859875.1/GCF_902859875.1_LMG_29739_genomic.fna",
      "fileType": "GENOMIC_NUCLEOTIDE_FASTA"
    }
  ]
},{
  "accession": "GCF_902859895.1",
  "files": [
    {
      "filePath": "GCF_902859895.1/GCF_902859895.1_LMG_28138_genomic.fna",
      "fileType": "GENOMIC_NUCLEOTIDE_FASTA"
    }
  ]
},{
  "accession": "GCF_902859915.1",
  "files": [
    {
      "filePath": "GCF_902859915.1/GCF_902859915.1_LMG_28614_genomic.fna",
      "fileType": "GENOMIC_NUCLEOTIDE_FASTA"
    }
  ]
},{
  "accession": "GCF_903166585.1",
  "files": [
    {
      "filePath": "GCF_903166585.1/GCF_903166585.1_Q2390_genomic.fna",
      "fileType": "GENOMIC_NUCLEOTIDE_FASTA"
    }
  ]
},{
  "accession": "GCF_903166595.1",
  "files": [
    {
      "filePath": "GCF_903166595.1/GCF_903166595.1_Q1613_genomic.fna",
      "fileType": "GENOMIC_NUCLEOTIDE_FASTA"
    }
  ]
},{
  "accession": "GCF_903819165.1",
  "files": [
    {
      "filePath": "GCF_903819165.1/GCF_903819165.1_1804121828_genomic.fna",
      "fileType": "GENOMIC_NUCLEOTIDE_FASTA"
    }
  ]
},{
  "accession": "GCF_903994035.1",
  "files": [
    {
      "filePath": "GCF_903994035.1/GCF_903994035.1_CIP107946_genomic.fna",
      "fileType": "GENOMIC_NUCLEOTIDE_FASTA"
    }
  ]
},{
  "accession": "GCF_904830935.1",
  "files": [
    {
      "filePath": "GCF_904830935.1/GCF_904830935.1_P._agardhii_No.976_genomic.fna",
      "fileType": "GENOMIC_NUCLEOTIDE_FASTA"
    }
  ]
},{
  "accession": "GCF_904830955.1",
  "files": [
    {
      "filePath": "GCF_904830955.1/GCF_904830955.1_P._tepida_PCC9214_genomic.fna",
      "fileType": "GENOMIC_NUCLEOTIDE_FASTA"
    }
  ]
},{
  "accession": "GCF_907165195.1",
  "files": [
    {
      "filePath": "GCF_907165195.1/GCF_907165195.1_Cryomorphaceae_CECT30217_genomic.fna",
      "fileType": "GENOMIC_NUCLEOTIDE_FASTA"
    }
  ]
},{
  "accession": "GCF_918814575.1",
  "files": [
    {
      "filePath": "GCF_918814575.1/GCF_918814575.1_ASM91881457v1_genomic.fna",
      "fileType": "GENOMIC_NUCLEOTIDE_FASTA"
    }
  ]
},{
  "accession": "GCF_918814755.1",
  "files": [
    {
      "filePath": "GCF_918814755.1/GCF_918814755.1_ASM91881475v1_genomic.fna",
      "fileType": "GENOMIC_NUCLEOTIDE_FASTA"
    }
  ]
},{
  "accession": "GCF_943169685.1",
  "files": [
    {
      "filePath": "GCF_943169685.1/GCF_943169685.1_Porphyromonas_sp._bobii-EMRHCC_6C_genomic.fna",
      "fileType": "GENOMIC_NUCLEOTIDE_FASTA"
    }
  ]
},{
  "accession": "GCF_943169845.1",
  "files": [
    {
      "filePath": "GCF_943169845.1/GCF_943169845.1_ASM94316984v1_genomic.fna",
      "fileType": "GENOMIC_NUCLEOTIDE_FASTA"
    }
  ]
},{
  "accession": "GCF_943193055.1",
  "files": [
    {
      "filePath": "GCF_943193055.1/GCF_943193055.1_Parasutterella_sp_nov_DSM108034_genomic.fna",
      "fileType": "GENOMIC_NUCLEOTIDE_FASTA"
    }
  ]
},{
  "accession": "GCF_947494915.1",
  "files": [
    {
      "filePath": "GCF_947494915.1/GCF_947494915.1_3-2146-J.fasta_genomic.fna",
      "fileType": "GENOMIC_NUCLEOTIDE_FASTA"
    }
  ]
},{
  "accession": "GCF_963693435.1",
  "files": [
    {
      "filePath": "GCF_963693435.1/GCF_963693435.1_Pasteurella_atlantica_F6K1_genomic.fna",
      "fileType": "GENOMIC_NUCLEOTIDE_FASTA"
    }
  ]
},{
  "accession": "GCF_963889965.1",
  "files": [
    {
      "filePath": "GCF_963889965.1/GCF_963889965.1_ena-yuan-GCF_014230145.1_genomic.fna",
      "fileType": "GENOMIC_NUCLEOTIDE_FASTA"
    }
  ]
},{
  "accession": "GCF_963892975.1",
  "files": [
    {
      "filePath": "GCF_963892975.1/GCF_963892975.1_ena-yuan-GCF_018448885.1_genomic.fna",
      "fileType": "GENOMIC_NUCLEOTIDE_FASTA"
    }
  ]
},{
  "accession": "GCF_963892985.1",
  "files": [
    {
      "filePath": "GCF_963892985.1/GCF_963892985.1_ena-yuan-GCF_018448965.1_genomic.fna",
      "fileType": "GENOMIC_NUCLEOTIDE_FASTA"
    }
  ]
},{
  "accession": "GCF_000006765.1",
  "files": [
    {
      "filePath": "GCF_000006765.1/GCF_000006765.1_ASM676v1_genomic.fna",
      "fileType": "GENOMIC_NUCLEOTIDE_FASTA"
    }
  ]
},{
  "accession": "GCF_000007805.1",
  "files": [
    {
      "filePath": "GCF_000007805.1/GCF_000007805.1_ASM780v1_genomic.fna",
      "fileType": "GENOMIC_NUCLEOTIDE_FASTA"
    }
  ]
},{
  "accession": "GCF_000010505.1",
  "files": [
    {
      "filePath": "GCF_000010505.1/GCF_000010505.1_ASM1050v1_genomic.fna",
      "fileType": "GENOMIC_NUCLEOTIDE_FASTA"
    }
  ]
},{
  "accession": "GCF_000012305.1",
  "files": [
    {
      "filePath": "GCF_000012305.1/GCF_000012305.1_ASM1230v1_genomic.fna",
      "fileType": "GENOMIC_NUCLEOTIDE_FASTA"
    }
  ]
},{
  "accession": "GCF_000015285.1",
  "files": [
    {
      "filePath": "GCF_000015285.1/GCF_000015285.1_ASM1528v1_genomic.fna",
      "fileType": "GENOMIC_NUCLEOTIDE_FASTA"
    }
  ]
},{
  "accession": "GCF_000015665.1",
  "files": [
    {
      "filePath": "GCF_000015665.1/GCF_000015665.1_ASM1566v1_genomic.fna",
      "fileType": "GENOMIC_NUCLEOTIDE_FASTA"
    }
  ]
},{
  "accession": "GCF_000017865.1",
  "files": [
    {
      "filePath": "GCF_000017865.1/GCF_000017865.1_ASM1786v1_genomic.fna",
      "fileType": "GENOMIC_NUCLEOTIDE_FASTA"
    }
  ]
},{
  "accession": "GCF_000020625.1",
  "files": [
    {
      "filePath": "GCF_000020625.1/GCF_000020625.1_ASM2062v1_genomic.fna",
      "fileType": "GENOMIC_NUCLEOTIDE_FASTA"
    }
  ]
},{
  "accession": "GCF_000022025.1",
  "files": [
    {
      "filePath": "GCF_000022025.1/GCF_000022025.1_ASM2202v1_genomic.fna",
      "fileType": "GENOMIC_NUCLEOTIDE_FASTA"
    }
  ]
},{
  "accession": "GCF_000026085.1",
  "files": [
    {
      "filePath": "GCF_000026085.1/GCF_000026085.1_ASM2608v1_genomic.fna",
      "fileType": "GENOMIC_NUCLEOTIDE_FASTA"
    }
  ]
},{
  "accession": "GCF_000026105.1",
  "files": [
    {
      "filePath": "GCF_000026105.1/GCF_000026105.1_ASM2610v1_genomic.fna",
      "fileType": "GENOMIC_NUCLEOTIDE_FASTA"
    }
  ]
},{
  "accession": "GCF_000069965.1",
  "files": [
    {
      "filePath": "GCF_000069965.1/GCF_000069965.1_ASM6996v1_genomic.fna",
      "fileType": "GENOMIC_NUCLEOTIDE_FASTA"
    }
  ]
},{
  "accession": "GCF_000144405.1",
  "files": [
    {
      "filePath": "GCF_000144405.1/GCF_000144405.1_ASM14440v1_genomic.fna",
      "fileType": "GENOMIC_NUCLEOTIDE_FASTA"
    }
  ]
},{
  "accession": "GCF_000145945.2",
  "files": [
    {
      "filePath": "GCF_000145945.2/GCF_000145945.2_ASM14594v2_genomic.fna",
      "fileType": "GENOMIC_NUCLEOTIDE_FASTA"
    }
  ]
},{
  "accession": "GCF_000152725.1",
  "files": [
    {
      "filePath": "GCF_000152725.1/GCF_000152725.1_ASM15272v1_genomic.fna",
      "fileType": "GENOMIC_NUCLEOTIDE_FASTA"
    }
  ]
},{
  "accession": "GCF_000153485.2",
  "files": [
    {
      "filePath": "GCF_000153485.2/GCF_000153485.2_ASM15348v2_genomic.fna",
      "fileType": "GENOMIC_NUCLEOTIDE_FASTA"
    }
  ]
},{
  "accession": "GCF_000156995.2",
  "files": [
    {
      "filePath": "GCF_000156995.2/GCF_000156995.2_ASM15699v2_genomic.fna",
      "fileType": "GENOMIC_NUCLEOTIDE_FASTA"
    }
  ]
},{
  "accession": "GCF_000164635.1",
  "files": [
    {
      "filePath": "GCF_000164635.1/GCF_000164635.1_ASM16463v1_genomic.fna",
      "fileType": "GENOMIC_NUCLEOTIDE_FASTA"
    }
  ]
},{
  "accession": "GCF_000166135.1",
  "files": [
    {
      "filePath": "GCF_000166135.1/GCF_000166135.1_ASM16613v1_genomic.fna",
      "fileType": "GENOMIC_NUCLEOTIDE_FASTA"
    }
  ]
},{
  "accession": "GCF_000169255.2",
  "files": [
    {
      "filePath": "GCF_000169255.2/GCF_000169255.2_ASM16925v2_genomic.fna",
      "fileType": "GENOMIC_NUCLEOTIDE_FASTA"
    }
  ]
},{
  "accession": "GCF_000174355.1",
  "files": [
    {
      "filePath": "GCF_000174355.1/GCF_000174355.1_ASM17435v1_genomic.fna",
      "fileType": "GENOMIC_NUCLEOTIDE_FASTA"
    }
  ]
},{
  "accession": "GCF_000176915.2",
  "files": [
    {
      "filePath": "GCF_000176915.2/GCF_000176915.2_ASM17691v2_genomic.fna",
      "fileType": "GENOMIC_NUCLEOTIDE_FASTA"
    }
  ]
},{
  "accession": "GCF_000177355.1",
  "files": [
    {
      "filePath": "GCF_000177355.1/GCF_000177355.1_ASM17735v1_genomic.fna",
      "fileType": "GENOMIC_NUCLEOTIDE_FASTA"
    }
  ]
},{
  "accession": "GCF_000185505.1",
  "files": [
    {
      "filePath": "GCF_000185505.1/GCF_000185505.1_ASM18550v1_genomic.fna",
      "fileType": "GENOMIC_NUCLEOTIDE_FASTA"
    }
  ]
},{
  "accession": "GCF_000189295.2",
  "files": [
    {
      "filePath": "GCF_000189295.2/GCF_000189295.2_ASM18929v2_genomic.fna",
      "fileType": "GENOMIC_NUCLEOTIDE_FASTA"
    }
  ]
},{
  "accession": "GCF_000190735.1",
  "files": [
    {
      "filePath": "GCF_000190735.1/GCF_000190735.1_ASM19073v2_genomic.fna",
      "fileType": "GENOMIC_NUCLEOTIDE_FASTA"
    }
  ]
},{
  "accession": "GCF_000196675.2",
  "files": [
    {
      "filePath": "GCF_000196675.2/GCF_000196675.2_ASM19667v2_genomic.fna",
      "fileType": "GENOMIC_NUCLEOTIDE_FASTA"
    }
  ]
},{
  "accession": "GCF_000217815.1",
  "files": [
    {
      "filePath": "GCF_000217815.1/GCF_000217815.1_ASM21781v1_genomic.fna",
      "fileType": "GENOMIC_NUCLEOTIDE_FASTA"
    }
  ]
},{
  "accession": "GCF_000233915.3",
  "files": [
    {
      "filePath": "GCF_000233915.3/GCF_000233915.3_ASM23391v4_genomic.fna",
      "fileType": "GENOMIC_NUCLEOTIDE_FASTA"
    }
  ]
},{
  "accession": "GCF_000235425.2",
  "files": [
    {
      "filePath": "GCF_000235425.2/GCF_000235425.2_ASM23542v3_genomic.fna",
      "fileType": "GENOMIC_NUCLEOTIDE_FASTA"
    }
  ]
},{
  "accession": "GCF_000238255.3",
  "files": [
    {
      "filePath": "GCF_000238255.3/GCF_000238255.3_ASM23825v4_genomic.fna",
      "fileType": "GENOMIC_NUCLEOTIDE_FASTA"
    }
  ]
},{
  "accession": "GCF_000238275.3",
  "files": [
    {
      "filePath": "GCF_000238275.3/GCF_000238275.3_Pund_v2.0_genomic.fna",
      "fileType": "GENOMIC_NUCLEOTIDE_FASTA"
    }
  ]
},{
  "accession": "GCF_000238295.3",
  "files": [
    {
      "filePath": "GCF_000238295.3/GCF_000238295.3_ASM23829v4_genomic.fna",
      "fileType": "GENOMIC_NUCLEOTIDE_FASTA"
    }
  ]
},{
  "accession": "GCF_000238375.3",
  "files": [
    {
      "filePath": "GCF_000238375.3/GCF_000238375.3_ASM23837v4_genomic.fna",
      "fileType": "GENOMIC_NUCLEOTIDE_FASTA"
    }
  ]
},{
  "accession": "GCF_000238395.3",
  "files": [
    {
      "filePath": "GCF_000238395.3/GCF_000238395.3_ASM23839v4_genomic.fna",
      "fileType": "GENOMIC_NUCLEOTIDE_FASTA"
    }
  ]
},{
  "accession": "GCF_000242335.1",
  "files": [
    {
      "filePath": "GCF_000242335.1/GCF_000242335.1_ASM24233v3_genomic.fna",
      "fileType": "GENOMIC_NUCLEOTIDE_FASTA"
    }
  ]
},{
  "accession": "GCF_000243035.1",
  "files": [
    {
      "filePath": "GCF_000243035.1/GCF_000243035.1_Prev_mica_F0438_V1_genomic.fna",
      "fileType": "GENOMIC_NUCLEOTIDE_FASTA"
    }
  ]
},{
  "accession": "GCF_000262545.1",
  "files": [
    {
      "filePath": "GCF_000262545.1/GCF_000262545.1_ASM26254v1_genomic.fna",
      "fileType": "GENOMIC_NUCLEOTIDE_FASTA"
    }
  ]
},{
  "accession": "GCF_000263675.1",
  "files": [
    {
      "filePath": "GCF_000263675.1/GCF_000263675.1_ASM26367v2_genomic.fna",
      "fileType": "GENOMIC_NUCLEOTIDE_FASTA"
    }
  ]
},{
  "accession": "GCF_000297075.2",
  "files": [
    {
      "filePath": "GCF_000297075.2/GCF_000297075.2_Ppseudo_final_genomic.fna",
      "fileType": "GENOMIC_NUCLEOTIDE_FASTA"
    }
  ]
},{
  "accession": "GCF_000312305.1",
  "files": [
    {
      "filePath": "GCF_000312305.1/GCF_000312305.1_ASM31230v1_genomic.fna",
      "fileType": "GENOMIC_NUCLEOTIDE_FASTA"
    }
  ]
},{
  "accession": "GCF_000314855.2",
  "files": [
    {
      "filePath": "GCF_000314855.2/GCF_000314855.2_ASM31485v2_genomic.fna",
      "fileType": "GENOMIC_NUCLEOTIDE_FASTA"
    }
  ]
},{
  "accession": "GCF_000314895.2",
  "files": [
    {
      "filePath": "GCF_000314895.2/GCF_000314895.2_ASM31489v2_genomic.fna",
      "fileType": "GENOMIC_NUCLEOTIDE_FASTA"
    }
  ]
},{
  "accession": "GCF_000318215.2",
  "files": [
    {
      "filePath": "GCF_000318215.2/GCF_000318215.2_ASM31821v2_genomic.fna",
      "fileType": "GENOMIC_NUCLEOTIDE_FASTA"
    }
  ]
},{
  "accession": "GCF_000319305.2",
  "files": [
    {
      "filePath": "GCF_000319305.2/GCF_000319305.2_ASM31930v2_genomic.fna",
      "fileType": "GENOMIC_NUCLEOTIDE_FASTA"
    }
  ]
},{
  "accession": "GCF_000332215.1",
  "files": [
    {
      "filePath": "GCF_000332215.1/GCF_000332215.1_ASM33221v1_genomic.fna",
      "fileType": "GENOMIC_NUCLEOTIDE_FASTA"
    }
  ]
},{
  "accession": "GCF_000332315.1",
  "files": [
    {
      "filePath": "GCF_000332315.1/GCF_000332315.1_ASM33231v1_genomic.fna",
      "fileType": "GENOMIC_NUCLEOTIDE_FASTA"
    }
  ]
},{
  "accession": "GCF_000341895.1",
  "files": [
    {
      "filePath": "GCF_000341895.1/GCF_000341895.1_ASM34189v1_genomic.fna",
      "fileType": "GENOMIC_NUCLEOTIDE_FASTA"
    }
  ]
},{
  "accession": "GCF_000348725.1",
  "files": [
    {
      "filePath": "GCF_000348725.1/GCF_000348725.1_ASM34872v1_genomic.fna",
      "fileType": "GENOMIC_NUCLEOTIDE_FASTA"
    }
  ]
},{
  "accession": "GCF_000355905.1",
  "files": [
    {
      "filePath": "GCF_000355905.1/GCF_000355905.1_Pgondw1.0_genomic.fna",
      "fileType": "GENOMIC_NUCLEOTIDE_FASTA"
    }
  ]
},{
  "accession": "GCF_000378765.1",
  "files": [
    {
      "filePath": "GCF_000378765.1/GCF_000378765.1_ASM37876v1_genomic.fna",
      "fileType": "GENOMIC_NUCLEOTIDE_FASTA"
    }
  ]
},{
  "accession": "GCF_000379945.1",
  "files": [
    {
      "filePath": "GCF_000379945.1/GCF_000379945.1_ASM37994v1_genomic.fna",
      "fileType": "GENOMIC_NUCLEOTIDE_FASTA"
    }
  ]
},{
  "accession": "GCF_000380985.1",
  "files": [
    {
      "filePath": "GCF_000380985.1/GCF_000380985.1_ASM38098v1_genomic.fna",
      "fileType": "GENOMIC_NUCLEOTIDE_FASTA"
    }
  ]
},{
  "accession": "GCF_000381065.1",
  "files": [
    {
      "filePath": "GCF_000381065.1/GCF_000381065.1_ASM38106v1_genomic.fna",
      "fileType": "GENOMIC_NUCLEOTIDE_FASTA"
    }
  ]
},{
  "accession": "GCF_000381745.1",
  "files": [
    {
      "filePath": "GCF_000381745.1/GCF_000381745.1_ASM38174v1_genomic.fna",
      "fileType": "GENOMIC_NUCLEOTIDE_FASTA"
    }
  ]
},{
  "accession": "GCF_000411175.1",
  "files": [
    {
      "filePath": "GCF_000411175.1/GCF_000411175.1_Prop_lymp_ACS-093-V-SCH5_V1_genomic.fna",
      "fileType": "GENOMIC_NUCLEOTIDE_FASTA"
    }
  ]
},{
  "accession": "GCF_000412675.1",
  "files": [
    {
      "filePath": "GCF_000412675.1/GCF_000412675.1_ASM41267v1_genomic.fna",
      "fileType": "GENOMIC_NUCLEOTIDE_FASTA"
    }
  ]
},{
  "accession": "GCF_000420245.1",
  "files": [
    {
      "filePath": "GCF_000420245.1/GCF_000420245.1_ASM42024v1_genomic.fna",
      "fileType": "GENOMIC_NUCLEOTIDE_FASTA"
    }
  ]
},{
  "accession": "GCF_000420745.1",
  "files": [
    {
      "filePath": "GCF_000420745.1/GCF_000420745.1_ASM42074v1_genomic.fna",
      "fileType": "GENOMIC_NUCLEOTIDE_FASTA"
    }
  ]
},{
  "accession": "GCF_000423165.1",
  "files": [
    {
      "filePath": "GCF_000423165.1/GCF_000423165.1_ASM42316v1_genomic.fna",
      "fileType": "GENOMIC_NUCLEOTIDE_FASTA"
    }
  ]
},{
  "accession": "GCF_000423465.1",
  "files": [
    {
      "filePath": "GCF_000423465.1/GCF_000423465.1_ASM42346v1_genomic.fna",
      "fileType": "GENOMIC_NUCLEOTIDE_FASTA"
    }
  ]
},{
  "accession": "GCF_000423505.1",
  "files": [
    {
      "filePath": "GCF_000423505.1/GCF_000423505.1_ASM42350v1_genomic.fna",
      "fileType": "GENOMIC_NUCLEOTIDE_FASTA"
    }
  ]
},{
  "accession": "GCF_000423525.1",
  "files": [
    {
      "filePath": "GCF_000423525.1/GCF_000423525.1_ASM42352v1_genomic.fna",
      "fileType": "GENOMIC_NUCLEOTIDE_FASTA"
    }
  ]
},{
  "accession": "GCF_000423545.1",
  "files": [
    {
      "filePath": "GCF_000423545.1/GCF_000423545.1_ASM42354v1_genomic.fna",
      "fileType": "GENOMIC_NUCLEOTIDE_FASTA"
    }
  ]
},{
  "accession": "GCF_000423625.1",
  "files": [
    {
      "filePath": "GCF_000423625.1/GCF_000423625.1_ASM42362v1_genomic.fna",
      "fileType": "GENOMIC_NUCLEOTIDE_FASTA"
    }
  ]
},{
  "accession": "GCF_000425305.1",
  "files": [
    {
      "filePath": "GCF_000425305.1/GCF_000425305.1_ASM42530v1_genomic.fna",
      "fileType": "GENOMIC_NUCLEOTIDE_FASTA"
    }
  ]
},{
  "accession": "GCF_000425385.1",
  "files": [
    {
      "filePath": "GCF_000425385.1/GCF_000425385.1_ASM42538v1_genomic.fna",
      "fileType": "GENOMIC_NUCLEOTIDE_FASTA"
    }
  ]
},{
  "accession": "GCF_000425745.1",
  "files": [
    {
      "filePath": "GCF_000425745.1/GCF_000425745.1_ASM42574v1_genomic.fna",
      "fileType": "GENOMIC_NUCLEOTIDE_FASTA"
    }
  ]
},{
  "accession": "GCF_000425785.1",
  "files": [
    {
      "filePath": "GCF_000425785.1/GCF_000425785.1_ASM42578v1_genomic.fna",
      "fileType": "GENOMIC_NUCLEOTIDE_FASTA"
    }
  ]
},{
  "accession": "GCF_000425805.1",
  "files": [
    {
      "filePath": "GCF_000425805.1/GCF_000425805.1_ASM42580v1_genomic.fna",
      "fileType": "GENOMIC_NUCLEOTIDE_FASTA"
    }
  ]
},{
  "accession": "GCF_000426625.1",
  "files": [
    {
      "filePath": "GCF_000426625.1/GCF_000426625.1_ASM42662v1_genomic.fna",
      "fileType": "GENOMIC_NUCLEOTIDE_FASTA"
    }
  ]
},{
  "accession": "GCF_000428725.1",
  "files": [
    {
      "filePath": "GCF_000428725.1/GCF_000428725.1_ASM42872v1_genomic.fna",
      "fileType": "GENOMIC_NUCLEOTIDE_FASTA"
    }
  ]
},{
  "accession": "GCF_000429025.1",
  "files": [
    {
      "filePath": "GCF_000429025.1/GCF_000429025.1_ASM42902v1_genomic.fna",
      "fileType": "GENOMIC_NUCLEOTIDE_FASTA"
    }
  ]
},{
  "accession": "GCF_000429365.1",
  "files": [
    {
      "filePath": "GCF_000429365.1/GCF_000429365.1_ASM42936v1_genomic.fna",
      "fileType": "GENOMIC_NUCLEOTIDE_FASTA"
    }
  ]
},{
  "accession": "GCF_000430525.1",
  "files": [
    {
      "filePath": "GCF_000430525.1/GCF_000430525.1_ASM43052v1_genomic.fna",
      "fileType": "GENOMIC_NUCLEOTIDE_FASTA"
    }
  ]
},{
  "accession": "GCF_000452845.1",
  "files": [
    {
      "filePath": "GCF_000452845.1/GCF_000452845.1_CC1416_092313_2.0_genomic.fna",
      "fileType": "GENOMIC_NUCLEOTIDE_FASTA"
    }
  ]
},{
  "accession": "GCF_000471625.1",
  "files": [
    {
      "filePath": "GCF_000471625.1/GCF_000471625.1_PsAq1.0_genomic.fna",
      "fileType": "GENOMIC_NUCLEOTIDE_FASTA"
    }
  ]
},{
  "accession": "GCF_000473205.1",
  "files": [
    {
      "filePath": "GCF_000473205.1/GCF_000473205.1_ASM47320v1_genomic.fna",
      "fileType": "GENOMIC_NUCLEOTIDE_FASTA"
    }
  ]
},{
  "accession": "GCF_000482365.1",
  "files": [
    {
      "filePath": "GCF_000482365.1/GCF_000482365.1_ASM48236v1_genomic.fna",
      "fileType": "GENOMIC_NUCLEOTIDE_FASTA"
    }
  ]
},{
  "accession": "GCF_000482725.1",
  "files": [
    {
      "filePath": "GCF_000482725.1/GCF_000482725.1_ASM48272v1_genomic.fna",
      "fileType": "GENOMIC_NUCLEOTIDE_FASTA"
    }
  ]
},{
  "accession": "GCF_000498575.2",
  "files": [
    {
      "filePath": "GCF_000498575.2/GCF_000498575.2_MS-3_genomic.fna",
      "fileType": "GENOMIC_NUCLEOTIDE_FASTA"
    }
  ]
},{
  "accession": "GCF_000504085.1",
  "files": [
    {
      "filePath": "GCF_000504085.1/GCF_000504085.1_ASM50408v1_genomic.fna",
      "fileType": "GENOMIC_NUCLEOTIDE_FASTA"
    }
  ]
},{
  "accession": "GCF_000504105.1",
  "files": [
    {
      "filePath": "GCF_000504105.1/GCF_000504105.1_ASM50410v1_genomic.fna",
      "fileType": "GENOMIC_NUCLEOTIDE_FASTA"
    }
  ]
},{
  "accession": "GCF_000513835.1",
  "files": [
    {
      "filePath": "GCF_000513835.1/GCF_000513835.1_ASM51383v1_genomic.fna",
      "fileType": "GENOMIC_NUCLEOTIDE_FASTA"
    }
  ]
},{
  "accession": "GCF_000515355.1",
  "files": [
    {
      "filePath": "GCF_000515355.1/GCF_000515355.1_ASM51535v1_genomic.fna",
      "fileType": "GENOMIC_NUCLEOTIDE_FASTA"
    }
  ]
},{
  "accession": "GCF_000517305.1",
  "files": [
    {
      "filePath": "GCF_000517305.1/GCF_000517305.1_ASM51730v1_genomic.fna",
      "fileType": "GENOMIC_NUCLEOTIDE_FASTA"
    }
  ]
},{
  "accession": "GCF_000613945.1",
  "files": [
    {
      "filePath": "GCF_000613945.1/GCF_000613945.1_ASM61394v1_genomic.fna",
      "fileType": "GENOMIC_NUCLEOTIDE_FASTA"
    }
  ]
},{
  "accession": "GCF_000614065.1",
  "files": [
    {
      "filePath": "GCF_000614065.1/GCF_000614065.1_ASM61406v1_genomic.fna",
      "fileType": "GENOMIC_NUCLEOTIDE_FASTA"
    }
  ]
},{
  "accession": "GCF_000620785.1",
  "files": [
    {
      "filePath": "GCF_000620785.1/GCF_000620785.1_ASM62078v1_genomic.fna",
      "fileType": "GENOMIC_NUCLEOTIDE_FASTA"
    }
  ]
},{
  "accession": "GCF_000688295.1",
  "files": [
    {
      "filePath": "GCF_000688295.1/GCF_000688295.1_ASM68829v1_genomic.fna",
      "fileType": "GENOMIC_NUCLEOTIDE_FASTA"
    }
  ]
},{
  "accession": "GCF_000688455.1",
  "files": [
    {
      "filePath": "GCF_000688455.1/GCF_000688455.1_ASM68845v1_genomic.fna",
      "fileType": "GENOMIC_NUCLEOTIDE_FASTA"
    }
  ]
},{
  "accession": "GCF_000696345.2",
  "files": [
    {
      "filePath": "GCF_000696345.2/GCF_000696345.2_ASM69634v2_genomic.fna",
      "fileType": "GENOMIC_NUCLEOTIDE_FASTA"
    }
  ]
},{
  "accession": "GCF_000701905.1",
  "files": [
    {
      "filePath": "GCF_000701905.1/GCF_000701905.1_ASM70190v1_genomic.fna",
      "fileType": "GENOMIC_NUCLEOTIDE_FASTA"
    }
  ]
},{
  "accession": "GCF_000705355.1",
  "files": [
    {
      "filePath": "GCF_000705355.1/GCF_000705355.1_SOAPdenovo_for_version_1.05_of_Rhizobium_marinus_MGL06_genomic.fna",
      "fileType": "GENOMIC_NUCLEOTIDE_FASTA"
    }
  ]
},{
  "accession": "GCF_000730585.1",
  "files": [
    {
      "filePath": "GCF_000730585.1/GCF_000730585.1_ASM73058v1_genomic.fna",
      "fileType": "GENOMIC_NUCLEOTIDE_FASTA"
    }
  ]
},{
  "accession": "GCF_000730645.1",
  "files": [
    {
      "filePath": "GCF_000730645.1/GCF_000730645.1_ASM73064v1_genomic.fna",
      "fileType": "GENOMIC_NUCLEOTIDE_FASTA"
    }
  ]
},{
  "accession": "GCF_000731675.1",
  "files": [
    {
      "filePath": "GCF_000731675.1/GCF_000731675.1_ASM73167v1_genomic.fna",
      "fileType": "GENOMIC_NUCLEOTIDE_FASTA"
    }
  ]
},{
  "accession": "GCF_000733715.2",
  "files": [
    {
      "filePath": "GCF_000733715.2/GCF_000733715.2_ASM73371v2_genomic.fna",
      "fileType": "GENOMIC_NUCLEOTIDE_FASTA"
    }
  ]
},{
  "accession": "GCF_000738775.1",
  "files": [
    {
      "filePath": "GCF_000738775.1/GCF_000738775.1_ASM73877v1_genomic.fna",
      "fileType": "GENOMIC_NUCLEOTIDE_FASTA"
    }
  ]
},{
  "accession": "GCF_000744735.1",
  "files": [
    {
      "filePath": "GCF_000744735.1/GCF_000744735.1_ASM74473v1_genomic.fna",
      "fileType": "GENOMIC_NUCLEOTIDE_FASTA"
    }
  ]
},{
  "accession": "GCF_000753735.1",
  "files": [
    {
      "filePath": "GCF_000753735.1/GCF_000753735.1_ASM75373v1_genomic.fna",
      "fileType": "GENOMIC_NUCLEOTIDE_FASTA"
    }
  ]
},{
  "accession": "GCF_000754995.1",
  "files": [
    {
      "filePath": "GCF_000754995.1/GCF_000754995.1_PVA_genomic.fna",
      "fileType": "GENOMIC_NUCLEOTIDE_FASTA"
    }
  ]
},{
  "accession": "GCF_000759445.1",
  "files": [
    {
      "filePath": "GCF_000759445.1/GCF_000759445.1_ASM75944v1_genomic.fna",
      "fileType": "GENOMIC_NUCLEOTIDE_FASTA"
    }
  ]
},{
  "accession": "GCF_000761155.1",
  "files": [
    {
      "filePath": "GCF_000761155.1/GCF_000761155.1_ASM76115v1_genomic.fna",
      "fileType": "GENOMIC_NUCLEOTIDE_FASTA"
    }
  ]
},{
  "accession": "GCF_000764025.1",
  "files": [
    {
      "filePath": "GCF_000764025.1/GCF_000764025.1_ASM76402v1_genomic.fna",
      "fileType": "GENOMIC_NUCLEOTIDE_FASTA"
    }
  ]
},{
  "accession": "GCF_000765945.1",
  "files": [
    {
      "filePath": "GCF_000765945.1/GCF_000765945.1_ASM76594v1_genomic.fna",
      "fileType": "GENOMIC_NUCLEOTIDE_FASTA"
    }
  ]
},{
  "accession": "GCF_000765975.1",
  "files": [
    {
      "filePath": "GCF_000765975.1/GCF_000765975.1_ASM76597v1_genomic.fna",
      "fileType": "GENOMIC_NUCLEOTIDE_FASTA"
    }
  ]
},{
  "accession": "GCF_000769135.1",
  "files": [
    {
      "filePath": "GCF_000769135.1/GCF_000769135.1_ASM76913v1_genomic.fna",
      "fileType": "GENOMIC_NUCLEOTIDE_FASTA"
    }
  ]
},{
  "accession": "GCF_000788395.1",
  "files": [
    {
      "filePath": "GCF_000788395.1/GCF_000788395.1_ASM78839v1_genomic.fna",
      "fileType": "GENOMIC_NUCLEOTIDE_FASTA"
    }
  ]
},{
  "accession": "GCF_000797465.1",
  "files": [
    {
      "filePath": "GCF_000797465.1/GCF_000797465.1_ASM79746v1_genomic.fna",
      "fileType": "GENOMIC_NUCLEOTIDE_FASTA"
    }
  ]
},{
  "accession": "GCF_000806415.1",
  "files": [
    {
      "filePath": "GCF_000806415.1/GCF_000806415.1_ASM80641v1_genomic.fna",
      "fileType": "GENOMIC_NUCLEOTIDE_FASTA"
    }
  ]
},{
  "accession": "GCF_000826105.1",
  "files": [
    {
      "filePath": "GCF_000826105.1/GCF_000826105.1_Pseudomonas_massiliensis_CB1_genomic.fna",
      "fileType": "GENOMIC_NUCLEOTIDE_FASTA"
    }
  ]
},{
  "accession": "GCF_000826655.1",
  "files": [
    {
      "filePath": "GCF_000826655.1/GCF_000826655.1_ASM82665v1_genomic.fna",
      "fileType": "GENOMIC_NUCLEOTIDE_FASTA"
    }
  ]
},{
  "accession": "GCF_000833995.1",
  "files": [
    {
      "filePath": "GCF_000833995.1/GCF_000833995.1_ASM83399v1_genomic.fna",
      "fileType": "GENOMIC_NUCLEOTIDE_FASTA"
    }
  ]
},{
  "accession": "GCF_000934565.1",
  "files": [
    {
      "filePath": "GCF_000934565.1/GCF_000934565.1_ASM93456v1_genomic.fna",
      "fileType": "GENOMIC_NUCLEOTIDE_FASTA"
    }
  ]
},{
  "accession": "GCF_000939975.1",
  "files": [
    {
      "filePath": "GCF_000939975.1/GCF_000939975.1_PRJEB5504_assembly_1_genomic.fna",
      "fileType": "GENOMIC_NUCLEOTIDE_FASTA"
    }
  ]
},{
  "accession": "GCF_000950575.1",
  "files": [
    {
      "filePath": "GCF_000950575.1/GCF_000950575.1_ASM95057v1_genomic.fna",
      "fileType": "GENOMIC_NUCLEOTIDE_FASTA"
    }
  ]
},{
  "accession": "GCF_000967425.1",
  "files": [
    {
      "filePath": "GCF_000967425.1/GCF_000967425.1_ASM96742v1_genomic.fna",
      "fileType": "GENOMIC_NUCLEOTIDE_FASTA"
    }
  ]
},{
  "accession": "GCF_000967625.1",
  "files": [
    {
      "filePath": "GCF_000967625.1/GCF_000967625.1_S3137_genomic.fna",
      "fileType": "GENOMIC_NUCLEOTIDE_FASTA"
    }
  ]
},{
  "accession": "GCF_000972175.1",
  "files": [
    {
      "filePath": "GCF_000972175.1/GCF_000972175.1_CLC6_0_3_genomic.fna",
      "fileType": "GENOMIC_NUCLEOTIDE_FASTA"
    }
  ]
},{
  "accession": "GCF_001017755.1",
  "files": [
    {
      "filePath": "GCF_001017755.1/GCF_001017755.1_ASM101775v1_genomic.fna",
      "fileType": "GENOMIC_NUCLEOTIDE_FASTA"
    }
  ]
},{
  "accession": "GCF_001043025.1",
  "files": [
    {
      "filePath": "GCF_001043025.1/GCF_001043025.1_MG221_genomic.fna",
      "fileType": "GENOMIC_NUCLEOTIDE_FASTA"
    }
  ]
},{
  "accession": "GCF_001046895.1",
  "files": [
    {
      "filePath": "GCF_001046895.1/GCF_001046895.1_ASM104689v1_genomic.fna",
      "fileType": "GENOMIC_NUCLEOTIDE_FASTA"
    }
  ]
},{
  "accession": "GCF_001050345.1",
  "files": [
    {
      "filePath": "GCF_001050345.1/GCF_001050345.1_ASM105034v1_genomic.fna",
      "fileType": "GENOMIC_NUCLEOTIDE_FASTA"
    }
  ]
},{
  "accession": "GCF_001186195.1",
  "files": [
    {
      "filePath": "GCF_001186195.1/GCF_001186195.1_ASM118619v1_genomic.fna",
      "fileType": "GENOMIC_NUCLEOTIDE_FASTA"
    }
  ]
},{
  "accession": "GCF_001202025.1",
  "files": [
    {
      "filePath": "GCF_001202025.1/GCF_001202025.1_ASM120202v1_genomic.fna",
      "fileType": "GENOMIC_NUCLEOTIDE_FASTA"
    }
  ]
},{
  "accession": "GCF_001202035.1",
  "files": [
    {
      "filePath": "GCF_001202035.1/GCF_001202035.1_ASM120203v1_genomic.fna",
      "fileType": "GENOMIC_NUCLEOTIDE_FASTA"
    }
  ]
},{
  "accession": "GCF_001205715.1",
  "files": [
    {
      "filePath": "GCF_001205715.1/GCF_001205715.1_ASM120571v1_genomic.fna",
      "fileType": "GENOMIC_NUCLEOTIDE_FASTA"
    }
  ]
},{
  "accession": "GCF_001262015.1",
  "files": [
    {
      "filePath": "GCF_001262015.1/GCF_001262015.1_ASM126201v1_genomic.fna",
      "fileType": "GENOMIC_NUCLEOTIDE_FASTA"
    }
  ]
},{
  "accession": "GCF_001262605.1",
  "files": [
    {
      "filePath": "GCF_001262605.1/GCF_001262605.1_ASM126260v1_genomic.fna",
      "fileType": "GENOMIC_NUCLEOTIDE_FASTA"
    }
  ]
},{
  "accession": "GCF_001274935.1",
  "files": [
    {
      "filePath": "GCF_001274935.1/GCF_001274935.1_ASM127493v1_genomic.fna",
      "fileType": "GENOMIC_NUCLEOTIDE_FASTA"
    }
  ]
},{
  "accession": "GCF_001294575.1",
  "files": [
    {
      "filePath": "GCF_001294575.1/GCF_001294575.1_ASM129457v1_genomic.fna",
      "fileType": "GENOMIC_NUCLEOTIDE_FASTA"
    }
  ]
},{
  "accession": "GCF_001298525.1",
  "files": [
    {
      "filePath": "GCF_001298525.1/GCF_001298525.1_ASM129852v1_genomic.fna",
      "fileType": "GENOMIC_NUCLEOTIDE_FASTA"
    }
  ]
},{
  "accession": "GCF_001305515.1",
  "files": [
    {
      "filePath": "GCF_001305515.1/GCF_001305515.1_ASM130551v1_genomic.fna",
      "fileType": "GENOMIC_NUCLEOTIDE_FASTA"
    }
  ]
},{
  "accession": "GCF_001310225.1",
  "files": [
    {
      "filePath": "GCF_001310225.1/GCF_001310225.1_ASM131022v1_genomic.fna",
      "fileType": "GENOMIC_NUCLEOTIDE_FASTA"
    }
  ]
},{
  "accession": "GCF_001400515.1",
  "files": [
    {
      "filePath": "GCF_001400515.1/GCF_001400515.1_PmlICMP6289_genomic.fna",
      "fileType": "GENOMIC_NUCLEOTIDE_FASTA"
    }
  ]
},{
  "accession": "GCF_001400735.1",
  "files": [
    {
      "filePath": "GCF_001400735.1/GCF_001400735.1_PcaICMP2855_genomic.fna",
      "fileType": "GENOMIC_NUCLEOTIDE_FASTA"
    }
  ]
},{
  "accession": "GCF_001411475.1",
  "files": [
    {
      "filePath": "GCF_001411475.1/GCF_001411475.1_ASM141147v1_genomic.fna",
      "fileType": "GENOMIC_NUCLEOTIDE_FASTA"
    }
  ]
},{
  "accession": "GCF_001418345.1",
  "files": [
    {
      "filePath": "GCF_001418345.1/GCF_001418345.1_ASM141834v1_genomic.fna",
      "fileType": "GENOMIC_NUCLEOTIDE_FASTA"
    }
  ]
},{
  "accession": "GCF_001431405.1",
  "files": [
    {
      "filePath": "GCF_001431405.1/GCF_001431405.1_ASM143140v1_genomic.fna",
      "fileType": "GENOMIC_NUCLEOTIDE_FASTA"
    }
  ]
},{
  "accession": "GCF_001439685.1",
  "files": [
    {
      "filePath": "GCF_001439685.1/GCF_001439685.1_G8685_genomic.fna",
      "fileType": "GENOMIC_NUCLEOTIDE_FASTA"
    }
  ]
},{
  "accession": "GCF_001439735.1",
  "files": [
    {
      "filePath": "GCF_001439735.1/GCF_001439735.1_mG273_genomic.fna",
      "fileType": "GENOMIC_NUCLEOTIDE_FASTA"
    }
  ]
},{
  "accession": "GCF_001444405.1",
  "files": [
    {
      "filePath": "GCF_001444405.1/GCF_001444405.1_ASM144440v1_genomic.fna",
      "fileType": "GENOMIC_NUCLEOTIDE_FASTA"
    }
  ]
},{
  "accession": "GCF_001444425.1",
  "files": [
    {
      "filePath": "GCF_001444425.1/GCF_001444425.1_ASM144442v1_genomic.fna",
      "fileType": "GENOMIC_NUCLEOTIDE_FASTA"
    }
  ]
},{
  "accession": "GCF_001444505.1",
  "files": [
    {
      "filePath": "GCF_001444505.1/GCF_001444505.1_ASM144450v1_genomic.fna",
      "fileType": "GENOMIC_NUCLEOTIDE_FASTA"
    }
  ]
},{
  "accession": "GCF_001457025.1",
  "files": [
    {
      "filePath": "GCF_001457025.1/GCF_001457025.1_ASM145702v1_genomic.fna",
      "fileType": "GENOMIC_NUCLEOTIDE_FASTA"
    }
  ]
},{
  "accession": "GCF_001457055.1",
  "files": [
    {
      "filePath": "GCF_001457055.1/GCF_001457055.1_ASM145705v1_genomic.fna",
      "fileType": "GENOMIC_NUCLEOTIDE_FASTA"
    }
  ]
},{
  "accession": "GCF_001482405.1",
  "files": [
    {
      "filePath": "GCF_001482405.1/GCF_001482405.1_ASM148240v1_genomic.fna",
      "fileType": "GENOMIC_NUCLEOTIDE_FASTA"
    }
  ]
},{
  "accession": "GCF_001543125.1",
  "files": [
    {
      "filePath": "GCF_001543125.1/GCF_001543125.1_ASM154312v1_genomic.fna",
      "fileType": "GENOMIC_NUCLEOTIDE_FASTA"
    }
  ]
},{
  "accession": "GCF_001550135.1",
  "files": [
    {
      "filePath": "GCF_001550135.1/GCF_001550135.1_ASM155013v1_genomic.fna",
      "fileType": "GENOMIC_NUCLEOTIDE_FASTA"
    }
  ]
},{
  "accession": "GCF_001550155.1",
  "files": [
    {
      "filePath": "GCF_001550155.1/GCF_001550155.1_ASM155015v1_genomic.fna",
      "fileType": "GENOMIC_NUCLEOTIDE_FASTA"
    }
  ]
},{
  "accession": "GCF_001559795.1",
  "files": [
    {
      "filePath": "GCF_001559795.1/GCF_001559795.1_ASM155979v1_genomic.fna",
      "fileType": "GENOMIC_NUCLEOTIDE_FASTA"
    }
  ]
},{
  "accession": "GCF_001561995.1",
  "files": [
    {
      "filePath": "GCF_001561995.1/GCF_001561995.1_ASM156199v1_genomic.fna",
      "fileType": "GENOMIC_NUCLEOTIDE_FASTA"
    }
  ]
},{
  "accession": "GCF_001562055.1",
  "files": [
    {
      "filePath": "GCF_001562055.1/GCF_001562055.1_ASM156205v1_genomic.fna",
      "fileType": "GENOMIC_NUCLEOTIDE_FASTA"
    }
  ]
},{
  "accession": "GCF_001586155.1",
  "files": [
    {
      "filePath": "GCF_001586155.1/GCF_001586155.1_ASM158615v1_genomic.fna",
      "fileType": "GENOMIC_NUCLEOTIDE_FASTA"
    }
  ]
},{
  "accession": "GCF_001594225.2",
  "files": [
    {
      "filePath": "GCF_001594225.2/GCF_001594225.2_ASM159422v2_genomic.fna",
      "fileType": "GENOMIC_NUCLEOTIDE_FASTA"
    }
  ]
},{
  "accession": "GCF_001596795.1",
  "files": [
    {
      "filePath": "GCF_001596795.1/GCF_001596795.1_ASM159679v1_genomic.fna",
      "fileType": "GENOMIC_NUCLEOTIDE_FASTA"
    }
  ]
},{
  "accession": "GCF_001596815.1",
  "files": [
    {
      "filePath": "GCF_001596815.1/GCF_001596815.1_ASM159681v1_genomic.fna",
      "fileType": "GENOMIC_NUCLEOTIDE_FASTA"
    }
  ]
},{
  "accession": "GCF_001597285.1",
  "files": [
    {
      "filePath": "GCF_001597285.1/GCF_001597285.1_ASM159728v1_genomic.fna",
      "fileType": "GENOMIC_NUCLEOTIDE_FASTA"
    }
  ]
},{
  "accession": "GCF_001606025.1",
  "files": [
    {
      "filePath": "GCF_001606025.1/GCF_001606025.1_ASM160602v1_genomic.fna",
      "fileType": "GENOMIC_NUCLEOTIDE_FASTA"
    }
  ]
},{
  "accession": "GCF_001612705.2",
  "files": [
    {
      "filePath": "GCF_001612705.2/GCF_001612705.2_ASM161270v2_genomic.fna",
      "fileType": "GENOMIC_NUCLEOTIDE_FASTA"
    }
  ]
},{
  "accession": "GCF_001641615.1",
  "files": [
    {
      "filePath": "GCF_001641615.1/GCF_001641615.1_ASM164161v1_genomic.fna",
      "fileType": "GENOMIC_NUCLEOTIDE_FASTA"
    }
  ]
},{
  "accession": "GCF_001653135.1",
  "files": [
    {
      "filePath": "GCF_001653135.1/GCF_001653135.1_ASM165313v1_genomic.fna",
      "fileType": "GENOMIC_NUCLEOTIDE_FASTA"
    }
  ]
},{
  "accession": "GCF_001654855.1",
  "files": [
    {
      "filePath": "GCF_001654855.1/GCF_001654855.1_Cmy19692_DRAFTv1_genomic.fna",
      "fileType": "GENOMIC_NUCLEOTIDE_FASTA"
    }
  ]
},{
  "accession": "GCF_001661075.1",
  "files": [
    {
      "filePath": "GCF_001661075.1/GCF_001661075.1_ASM166107v1_genomic.fna",
      "fileType": "GENOMIC_NUCLEOTIDE_FASTA"
    }
  ]
},{
  "accession": "GCF_001679645.1",
  "files": [
    {
      "filePath": "GCF_001679645.1/GCF_001679645.1_ASM167964v1_genomic.fna",
      "fileType": "GENOMIC_NUCLEOTIDE_FASTA"
    }
  ]
},{
  "accession": "GCF_001683355.1",
  "files": [
    {
      "filePath": "GCF_001683355.1/GCF_001683355.1_ASM168335v1_genomic.fna",
      "fileType": "GENOMIC_NUCLEOTIDE_FASTA"
    }
  ]
},{
  "accession": "GCF_001695625.1",
  "files": [
    {
      "filePath": "GCF_001695625.1/GCF_001695625.1_ASM169562v1_genomic.fna",
      "fileType": "GENOMIC_NUCLEOTIDE_FASTA"
    }
  ]
},{
  "accession": "GCF_001702265.1",
  "files": [
    {
      "filePath": "GCF_001702265.1/GCF_001702265.1_ASM170226v1_genomic.fna",
      "fileType": "GENOMIC_NUCLEOTIDE_FASTA"
    }
  ]
},{
  "accession": "GCF_001704875.1",
  "files": [
    {
      "filePath": "GCF_001704875.1/GCF_001704875.1_ASM170487v1_genomic.fna",
      "fileType": "GENOMIC_NUCLEOTIDE_FASTA"
    }
  ]
},{
  "accession": "GCF_001708425.1",
  "files": [
    {
      "filePath": "GCF_001708425.1/GCF_001708425.1_ASM170842v1_genomic.fna",
      "fileType": "GENOMIC_NUCLEOTIDE_FASTA"
    }
  ]
},{
  "accession": "GCF_001708485.1",
  "files": [
    {
      "filePath": "GCF_001708485.1/GCF_001708485.1_ASM170848v1_genomic.fna",
      "fileType": "GENOMIC_NUCLEOTIDE_FASTA"
    }
  ]
},{
  "accession": "GCF_001748265.1",
  "files": [
    {
      "filePath": "GCF_001748265.1/GCF_001748265.1_ASM174826v1_genomic.fna",
      "fileType": "GENOMIC_NUCLEOTIDE_FASTA"
    }
  ]
},{
  "accession": "GCF_001758195.1",
  "files": [
    {
      "filePath": "GCF_001758195.1/GCF_001758195.1_ASM175819v1_genomic.fna",
      "fileType": "GENOMIC_NUCLEOTIDE_FASTA"
    }
  ]
},{
  "accession": "GCF_001854475.1",
  "files": [
    {
      "filePath": "GCF_001854475.1/GCF_001854475.1_ASM185447v1_genomic.fna",
      "fileType": "GENOMIC_NUCLEOTIDE_FASTA"
    }
  ]
},{
  "accession": "GCF_001854605.1",
  "files": [
    {
      "filePath": "GCF_001854605.1/GCF_001854605.1_ASM185460v1_genomic.fna",
      "fileType": "GENOMIC_NUCLEOTIDE_FASTA"
    }
  ]
},{
  "accession": "GCF_001874525.1",
  "files": [
    {
      "filePath": "GCF_001874525.1/GCF_001874525.1_ASM187452v1_genomic.fna",
      "fileType": "GENOMIC_NUCLEOTIDE_FASTA"
    }
  ]
},{
  "accession": "GCF_001874645.1",
  "files": [
    {
      "filePath": "GCF_001874645.1/GCF_001874645.1_ASM187464v1_genomic.fna",
      "fileType": "GENOMIC_NUCLEOTIDE_FASTA"
    }
  ]
},{
  "accession": "GCF_001907205.1",
  "files": [
    {
      "filePath": "GCF_001907205.1/GCF_001907205.1_ASM190720v1_genomic.fna",
      "fileType": "GENOMIC_NUCLEOTIDE_FASTA"
    }
  ]
},{
  "accession": "GCF_001953955.1",
  "files": [
    {
      "filePath": "GCF_001953955.1/GCF_001953955.1_ASM195395v1_genomic.fna",
      "fileType": "GENOMIC_NUCLEOTIDE_FASTA"
    }
  ]
},{
  "accession": "GCF_001956695.1",
  "files": [
    {
      "filePath": "GCF_001956695.1/GCF_001956695.1_ASM195669v1_genomic.fna",
      "fileType": "GENOMIC_NUCLEOTIDE_FASTA"
    }
  ]
},{
  "accession": "GCF_001982615.1",
  "files": [
    {
      "filePath": "GCF_001982615.1/GCF_001982615.1_ASM198261v1_genomic.fna",
      "fileType": "GENOMIC_NUCLEOTIDE_FASTA"
    }
  ]
},{
  "accession": "GCF_001983105.1",
  "files": [
    {
      "filePath": "GCF_001983105.1/GCF_001983105.1_ASM198310v1_genomic.fna",
      "fileType": "GENOMIC_NUCLEOTIDE_FASTA"
    }
  ]
},{
  "accession": "GCF_001991015.1",
  "files": [
    {
      "filePath": "GCF_001991015.1/GCF_001991015.1_ASM199101v1_genomic.fna",
      "fileType": "GENOMIC_NUCLEOTIDE_FASTA"
    }
  ]
},{
  "accession": "GCF_001999225.1",
  "files": [
    {
      "filePath": "GCF_001999225.1/GCF_001999225.1_ASM199922v1_genomic.fna",
      "fileType": "GENOMIC_NUCLEOTIDE_FASTA"
    }
  ]
},{
  "accession": "GCF_002000085.1",
  "files": [
    {
      "filePath": "GCF_002000085.1/GCF_002000085.1_ASM200008v1_genomic.fna",
      "fileType": "GENOMIC_NUCLEOTIDE_FASTA"
    }
  ]
},{
  "accession": "GCF_002019595.1",
  "files": [
    {
      "filePath": "GCF_002019595.1/GCF_002019595.1_ASM201959v1_genomic.fna",
      "fileType": "GENOMIC_NUCLEOTIDE_FASTA"
    }
  ]
},{
  "accession": "GCF_002028325.1",
  "files": [
    {
      "filePath": "GCF_002028325.1/GCF_002028325.1_ASM202832v1_genomic.fna",
      "fileType": "GENOMIC_NUCLEOTIDE_FASTA"
    }
  ]
},{
  "accession": "GCF_002075885.1",
  "files": [
    {
      "filePath": "GCF_002075885.1/GCF_002075885.1_ASM207588v1_genomic.fna",
      "fileType": "GENOMIC_NUCLEOTIDE_FASTA"
    }
  ]
},{
  "accession": "GCF_002087235.1",
  "files": [
    {
      "filePath": "GCF_002087235.1/GCF_002087235.1_ASM208723v1_genomic.fna",
      "fileType": "GENOMIC_NUCLEOTIDE_FASTA"
    }
  ]
},{
  "accession": "GCF_002087335.1",
  "files": [
    {
      "filePath": "GCF_002087335.1/GCF_002087335.1_ASM208733v1_genomic.fna",
      "fileType": "GENOMIC_NUCLEOTIDE_FASTA"
    }
  ]
},{
  "accession": "GCF_002091575.1",
  "files": [
    {
      "filePath": "GCF_002091575.1/GCF_002091575.1_ASM209157v1_genomic.fna",
      "fileType": "GENOMIC_NUCLEOTIDE_FASTA"
    }
  ]
},{
  "accession": "GCF_002091635.1",
  "files": [
    {
      "filePath": "GCF_002091635.1/GCF_002091635.1_ASM209163v1_genomic.fna",
      "fileType": "GENOMIC_NUCLEOTIDE_FASTA"
    }
  ]
},{
  "accession": "GCF_002119765.1",
  "files": [
    {
      "filePath": "GCF_002119765.1/GCF_002119765.1_ASM211976v1_genomic.fna",
      "fileType": "GENOMIC_NUCLEOTIDE_FASTA"
    }
  ]
},{
  "accession": "GCF_002156545.1",
  "files": [
    {
      "filePath": "GCF_002156545.1/GCF_002156545.1_ASM215654v1_genomic.fna",
      "fileType": "GENOMIC_NUCLEOTIDE_FASTA"
    }
  ]
},{
  "accession": "GCF_002158995.1",
  "files": [
    {
      "filePath": "GCF_002158995.1/GCF_002158995.1_ASM215899v1_genomic.fna",
      "fileType": "GENOMIC_NUCLEOTIDE_FASTA"
    }
  ]
},{
  "accession": "GCF_002208765.2",
  "files": [
    {
      "filePath": "GCF_002208765.2/GCF_002208765.2_ASM220876v2_genomic.fna",
      "fileType": "GENOMIC_NUCLEOTIDE_FASTA"
    }
  ]
},{
  "accession": "GCF_002221505.1",
  "files": [
    {
      "filePath": "GCF_002221505.1/GCF_002221505.1_ASM222150v1_genomic.fna",
      "fileType": "GENOMIC_NUCLEOTIDE_FASTA"
    }
  ]
},{
  "accession": "GCF_002221525.1",
  "files": [
    {
      "filePath": "GCF_002221525.1/GCF_002221525.1_ASM222152v1_genomic.fna",
      "fileType": "GENOMIC_NUCLEOTIDE_FASTA"
    }
  ]
},{
  "accession": "GCF_002240355.1",
  "files": [
    {
      "filePath": "GCF_002240355.1/GCF_002240355.1_ASM224035v1_genomic.fna",
      "fileType": "GENOMIC_NUCLEOTIDE_FASTA"
    }
  ]
},{
  "accession": "GCF_002259605.1",
  "files": [
    {
      "filePath": "GCF_002259605.1/GCF_002259605.1_ASM225960v1_genomic.fna",
      "fileType": "GENOMIC_NUCLEOTIDE_FASTA"
    }
  ]
},{
  "accession": "GCF_002307495.1",
  "files": [
    {
      "filePath": "GCF_002307495.1/GCF_002307495.1_ASM230749v1_genomic.fna",
      "fileType": "GENOMIC_NUCLEOTIDE_FASTA"
    }
  ]
},{
  "accession": "GCF_002310795.1",
  "files": [
    {
      "filePath": "GCF_002310795.1/GCF_002310795.1_ASM231079v1_genomic.fna",
      "fileType": "GENOMIC_NUCLEOTIDE_FASTA"
    }
  ]
},{
  "accession": "GCF_002310835.1",
  "files": [
    {
      "filePath": "GCF_002310835.1/GCF_002310835.1_ASM231083v1_genomic.fna",
      "fileType": "GENOMIC_NUCLEOTIDE_FASTA"
    }
  ]
},{
  "accession": "GCF_002355475.1",
  "files": [
    {
      "filePath": "GCF_002355475.1/GCF_002355475.1_ASM235547v1_genomic.fna",
      "fileType": "GENOMIC_NUCLEOTIDE_FASTA"
    }
  ]
},{
  "accession": "GCF_002356535.2",
  "files": [
    {
      "filePath": "GCF_002356535.2/GCF_002356535.2_ASM235653v2_genomic.fna",
      "fileType": "GENOMIC_NUCLEOTIDE_FASTA"
    }
  ]
},{
  "accession": "GCF_002358085.1",
  "files": [
    {
      "filePath": "GCF_002358085.1/GCF_002358085.1_ASM235808v1_genomic.fna",
      "fileType": "GENOMIC_NUCLEOTIDE_FASTA"
    }
  ]
},{
  "accession": "GCF_002393505.1",
  "files": [
    {
      "filePath": "GCF_002393505.1/GCF_002393505.1_ASM239350v1_genomic.fna",
      "fileType": "GENOMIC_NUCLEOTIDE_FASTA"
    }
  ]
},{
  "accession": "GCF_002563675.1",
  "files": [
    {
      "filePath": "GCF_002563675.1/GCF_002563675.1_ASM256367v1_genomic.fna",
      "fileType": "GENOMIC_NUCLEOTIDE_FASTA"
    }
  ]
},{
  "accession": "GCF_002607735.1",
  "files": [
    {
      "filePath": "GCF_002607735.1/GCF_002607735.1_ASM260773v1_genomic.fna",
      "fileType": "GENOMIC_NUCLEOTIDE_FASTA"
    }
  ]
},{
  "accession": "GCF_002631185.1",
  "files": [
    {
      "filePath": "GCF_002631185.1/GCF_002631185.1_ASM263118v1_genomic.fna",
      "fileType": "GENOMIC_NUCLEOTIDE_FASTA"
    }
  ]
},{
  "accession": "GCF_002688605.1",
  "files": [
    {
      "filePath": "GCF_002688605.1/GCF_002688605.1_ASM268860v1_genomic.fna",
      "fileType": "GENOMIC_NUCLEOTIDE_FASTA"
    }
  ]
},{
  "accession": "GCF_002736065.1",
  "files": [
    {
      "filePath": "GCF_002736065.1/GCF_002736065.1_ASM273606v1_genomic.fna",
      "fileType": "GENOMIC_NUCLEOTIDE_FASTA"
    }
  ]
},{
  "accession": "GCF_002777965.1",
  "files": [
    {
      "filePath": "GCF_002777965.1/GCF_002777965.1_ASM277796v1_genomic.fna",
      "fileType": "GENOMIC_NUCLEOTIDE_FASTA"
    }
  ]
},{
  "accession": "GCF_002786295.1",
  "files": [
    {
      "filePath": "GCF_002786295.1/GCF_002786295.1_L23705_abyss-scaffolds_k62_38_genomic.fna",
      "fileType": "GENOMIC_NUCLEOTIDE_FASTA"
    }
  ]
},{
  "accession": "GCF_002786325.1",
  "files": [
    {
      "filePath": "GCF_002786325.1/GCF_002786325.1_157.Hcov.spades_scaffolds_517_genomic.fna",
      "fileType": "GENOMIC_NUCLEOTIDE_FASTA"
    }
  ]
},{
  "accession": "GCF_002797875.1",
  "files": [
    {
      "filePath": "GCF_002797875.1/GCF_002797875.1_ASM279787v1_genomic.fna",
      "fileType": "GENOMIC_NUCLEOTIDE_FASTA"
    }
  ]
},{
  "accession": "GCF_002813375.1",
  "files": [
    {
      "filePath": "GCF_002813375.1/GCF_002813375.1_ASM281337v1_genomic.fna",
      "fileType": "GENOMIC_NUCLEOTIDE_FASTA"
    }
  ]
},{
  "accession": "GCF_002813445.1",
  "files": [
    {
      "filePath": "GCF_002813445.1/GCF_002813445.1_ASM281344v1_genomic.fna",
      "fileType": "GENOMIC_NUCLEOTIDE_FASTA"
    }
  ]
},{
  "accession": "GCF_002813455.1",
  "files": [
    {
      "filePath": "GCF_002813455.1/GCF_002813455.1_ASM281345v1_genomic.fna",
      "fileType": "GENOMIC_NUCLEOTIDE_FASTA"
    }
  ]
},{
  "accession": "GCF_002835605.1",
  "files": [
    {
      "filePath": "GCF_002835605.1/GCF_002835605.1_ASM283560v1_genomic.fna",
      "fileType": "GENOMIC_NUCLEOTIDE_FASTA"
    }
  ]
},{
  "accession": "GCF_002849795.1",
  "files": [
    {
      "filePath": "GCF_002849795.1/GCF_002849795.1_ASM284979v1_genomic.fna",
      "fileType": "GENOMIC_NUCLEOTIDE_FASTA"
    }
  ]
},{
  "accession": "GCF_002866825.1",
  "files": [
    {
      "filePath": "GCF_002866825.1/GCF_002866825.1_ASM286682v1_genomic.fna",
      "fileType": "GENOMIC_NUCLEOTIDE_FASTA"
    }
  ]
},{
  "accession": "GCF_002872475.1",
  "files": [
    {
      "filePath": "GCF_002872475.1/GCF_002872475.1_ASM287247v1_genomic.fna",
      "fileType": "GENOMIC_NUCLEOTIDE_FASTA"
    }
  ]
},{
  "accession": "GCF_002879715.1",
  "files": [
    {
      "filePath": "GCF_002879715.1/GCF_002879715.1_ASM287971v1_genomic.fna",
      "fileType": "GENOMIC_NUCLEOTIDE_FASTA"
    }
  ]
},{
  "accession": "GCF_002900965.1",
  "files": [
    {
      "filePath": "GCF_002900965.1/GCF_002900965.1_ASM290096v1_genomic.fna",
      "fileType": "GENOMIC_NUCLEOTIDE_FASTA"
    }
  ]
},{
  "accession": "GCF_002906155.1",
  "files": [
    {
      "filePath": "GCF_002906155.1/GCF_002906155.1_ASM290615v1_genomic.fna",
      "fileType": "GENOMIC_NUCLEOTIDE_FASTA"
    }
  ]
},{
  "accession": "GCF_002934665.1",
  "files": [
    {
      "filePath": "GCF_002934665.1/GCF_002934665.1_ASM293466v1_genomic.fna",
      "fileType": "GENOMIC_NUCLEOTIDE_FASTA"
    }
  ]
},{
  "accession": "GCF_002934685.1",
  "files": [
    {
      "filePath": "GCF_002934685.1/GCF_002934685.1_ASM293468v1_genomic.fna",
      "fileType": "GENOMIC_NUCLEOTIDE_FASTA"
    }
  ]
},{
  "accession": "GCF_002946355.1",
  "files": [
    {
      "filePath": "GCF_002946355.1/GCF_002946355.1_ASM294635v1_genomic.fna",
      "fileType": "GENOMIC_NUCLEOTIDE_FASTA"
    }
  ]
},{
  "accession": "GCF_003001955.1",
  "files": [
    {
      "filePath": "GCF_003001955.1/GCF_003001955.1_ASM300195v1_genomic.fna",
      "fileType": "GENOMIC_NUCLEOTIDE_FASTA"
    }
  ]
},{
  "accession": "GCF_003002065.1",
  "files": [
    {
      "filePath": "GCF_003002065.1/GCF_003002065.1_ASM300206v1_genomic.fna",
      "fileType": "GENOMIC_NUCLEOTIDE_FASTA"
    }
  ]
},{
  "accession": "GCF_003013675.1",
  "files": [
    {
      "filePath": "GCF_003013675.1/GCF_003013675.1_ASM301367v1_genomic.fna",
      "fileType": "GENOMIC_NUCLEOTIDE_FASTA"
    }
  ]
},{
  "accession": "GCF_003025345.2",
  "files": [
    {
      "filePath": "GCF_003025345.2/GCF_003025345.2_ASM302534v2_genomic.fna",
      "fileType": "GENOMIC_NUCLEOTIDE_FASTA"
    }
  ]
},{
  "accession": "GCF_003028855.1",
  "files": [
    {
      "filePath": "GCF_003028855.1/GCF_003028855.1_ASM302885v1_genomic.fna",
      "fileType": "GENOMIC_NUCLEOTIDE_FASTA"
    }
  ]
},{
  "accession": "GCF_003033885.1",
  "files": [
    {
      "filePath": "GCF_003033885.1/GCF_003033885.1_ASM303388v1_genomic.fna",
      "fileType": "GENOMIC_NUCLEOTIDE_FASTA"
    }
  ]
},{
  "accession": "GCF_003034845.1",
  "files": [
    {
      "filePath": "GCF_003034845.1/GCF_003034845.1_ASM303484v1_genomic.fna",
      "fileType": "GENOMIC_NUCLEOTIDE_FASTA"
    }
  ]
},{
  "accession": "GCF_003052585.1",
  "files": [
    {
      "filePath": "GCF_003052585.1/GCF_003052585.1_ASM305258v1_genomic.fna",
      "fileType": "GENOMIC_NUCLEOTIDE_FASTA"
    }
  ]
},{
  "accession": "GCF_003052605.1",
  "files": [
    {
      "filePath": "GCF_003052605.1/GCF_003052605.1_ASM305260v1_genomic.fna",
      "fileType": "GENOMIC_NUCLEOTIDE_FASTA"
    }
  ]
},{
  "accession": "GCF_003096695.1",
  "files": [
    {
      "filePath": "GCF_003096695.1/GCF_003096695.1_ASM309669v1_genomic.fna",
      "fileType": "GENOMIC_NUCLEOTIDE_FASTA"
    }
  ]
},{
  "accession": "GCF_003116135.1",
  "files": [
    {
      "filePath": "GCF_003116135.1/GCF_003116135.1_ASM311613v1_genomic.fna",
      "fileType": "GENOMIC_NUCLEOTIDE_FASTA"
    }
  ]
},{
  "accession": "GCF_003131185.1",
  "files": [
    {
      "filePath": "GCF_003131185.1/GCF_003131185.1_ASM313118v1_genomic.fna",
      "fileType": "GENOMIC_NUCLEOTIDE_FASTA"
    }
  ]
},{
  "accession": "GCF_003144405.1",
  "files": [
    {
      "filePath": "GCF_003144405.1/GCF_003144405.1_ASM314440v1_genomic.fna",
      "fileType": "GENOMIC_NUCLEOTIDE_FASTA"
    }
  ]
},{
  "accession": "GCF_003148475.1",
  "files": [
    {
      "filePath": "GCF_003148475.1/GCF_003148475.1_ASM314847v1_genomic.fna",
      "fileType": "GENOMIC_NUCLEOTIDE_FASTA"
    }
  ]
},{
  "accession": "GCF_003148585.1",
  "files": [
    {
      "filePath": "GCF_003148585.1/GCF_003148585.1_ASM314858v1_genomic.fna",
      "fileType": "GENOMIC_NUCLEOTIDE_FASTA"
    }
  ]
},{
  "accession": "GCF_003182595.1",
  "files": [
    {
      "filePath": "GCF_003182595.1/GCF_003182595.1_ASM318259v1_genomic.fna",
      "fileType": "GENOMIC_NUCLEOTIDE_FASTA"
    }
  ]
},{
  "accession": "GCF_003201975.1",
  "files": [
    {
      "filePath": "GCF_003201975.1/GCF_003201975.1_ASM320197v1_genomic.fna",
      "fileType": "GENOMIC_NUCLEOTIDE_FASTA"
    }
  ]
},{
  "accession": "GCF_003202235.1",
  "files": [
    {
      "filePath": "GCF_003202235.1/GCF_003202235.1_ASM320223v1_genomic.fna",
      "fileType": "GENOMIC_NUCLEOTIDE_FASTA"
    }
  ]
},{
  "accession": "GCF_003202285.1",
  "files": [
    {
      "filePath": "GCF_003202285.1/GCF_003202285.1_ASM320228v1_genomic.fna",
      "fileType": "GENOMIC_NUCLEOTIDE_FASTA"
    }
  ]
},{
  "accession": "GCF_003204135.1",
  "files": [
    {
      "filePath": "GCF_003204135.1/GCF_003204135.1_ASM320413v1_genomic.fna",
      "fileType": "GENOMIC_NUCLEOTIDE_FASTA"
    }
  ]
},{
  "accession": "GCF_003217155.1",
  "files": [
    {
      "filePath": "GCF_003217155.1/GCF_003217155.1_ASM321715v1_genomic.fna",
      "fileType": "GENOMIC_NUCLEOTIDE_FASTA"
    }
  ]
},{
  "accession": "GCF_003217255.1",
  "files": [
    {
      "filePath": "GCF_003217255.1/GCF_003217255.1_ASM321725v1_genomic.fna",
      "fileType": "GENOMIC_NUCLEOTIDE_FASTA"
    }
  ]
},{
  "accession": "GCF_003231275.1",
  "files": [
    {
      "filePath": "GCF_003231275.1/GCF_003231275.1_ASM323127v1_genomic.fna",
      "fileType": "GENOMIC_NUCLEOTIDE_FASTA"
    }
  ]
},{
  "accession": "GCF_003254155.1",
  "files": [
    {
      "filePath": "GCF_003254155.1/GCF_003254155.1_ASM325415v1_genomic.fna",
      "fileType": "GENOMIC_NUCLEOTIDE_FASTA"
    }
  ]
},{
  "accession": "GCF_003265305.2",
  "files": [
    {
      "filePath": "GCF_003265305.2/GCF_003265305.2_ASM326530v2_genomic.fna",
      "fileType": "GENOMIC_NUCLEOTIDE_FASTA"
    }
  ]
},{
  "accession": "GCF_003269955.1",
  "files": [
    {
      "filePath": "GCF_003269955.1/GCF_003269955.1_ASM326995v1_genomic.fna",
      "fileType": "GENOMIC_NUCLEOTIDE_FASTA"
    }
  ]
},{
  "accession": "GCF_003286915.1",
  "files": [
    {
      "filePath": "GCF_003286915.1/GCF_003286915.1_ASM328691v1_genomic.fna",
      "fileType": "GENOMIC_NUCLEOTIDE_FASTA"
    }
  ]
},{
  "accession": "GCF_003290025.1",
  "files": [
    {
      "filePath": "GCF_003290025.1/GCF_003290025.1_ASM329002v1_genomic.fna",
      "fileType": "GENOMIC_NUCLEOTIDE_FASTA"
    }
  ]
},{
  "accession": "GCF_003313245.1",
  "files": [
    {
      "filePath": "GCF_003313245.1/GCF_003313245.1_ASM331324v1_genomic.fna",
      "fileType": "GENOMIC_NUCLEOTIDE_FASTA"
    }
  ]
},{
  "accession": "GCF_003314995.1",
  "files": [
    {
      "filePath": "GCF_003314995.1/GCF_003314995.1_ASM331499v1_genomic.fna",
      "fileType": "GENOMIC_NUCLEOTIDE_FASTA"
    }
  ]
},{
  "accession": "GCF_003337555.1",
  "files": [
    {
      "filePath": "GCF_003337555.1/GCF_003337555.1_ASM333755v1_genomic.fna",
      "fileType": "GENOMIC_NUCLEOTIDE_FASTA"
    }
  ]
},{
  "accession": "GCF_003345255.1",
  "files": [
    {
      "filePath": "GCF_003345255.1/GCF_003345255.1_ASM334525v1_genomic.fna",
      "fileType": "GENOMIC_NUCLEOTIDE_FASTA"
    }
  ]
},{
  "accession": "GCF_003350005.1",
  "files": [
    {
      "filePath": "GCF_003350005.1/GCF_003350005.1_ASM335000v1_genomic.fna",
      "fileType": "GENOMIC_NUCLEOTIDE_FASTA"
    }
  ]
},{
  "accession": "GCF_003350475.1",
  "files": [
    {
      "filePath": "GCF_003350475.1/GCF_003350475.1_ASM335047v1_genomic.fna",
      "fileType": "GENOMIC_NUCLEOTIDE_FASTA"
    }
  ]
},{
  "accession": "GCF_003352185.1",
  "files": [
    {
      "filePath": "GCF_003352185.1/GCF_003352185.1_ASM335218v1_genomic.fna",
      "fileType": "GENOMIC_NUCLEOTIDE_FASTA"
    }
  ]
},{
  "accession": "GCF_003367395.1",
  "files": [
    {
      "filePath": "GCF_003367395.1/GCF_003367395.1_ASM336739v1_genomic.fna",
      "fileType": "GENOMIC_NUCLEOTIDE_FASTA"
    }
  ]
},{
  "accession": "GCF_003391055.1",
  "files": [
    {
      "filePath": "GCF_003391055.1/GCF_003391055.1_ASM339105v1_genomic.fna",
      "fileType": "GENOMIC_NUCLEOTIDE_FASTA"
    }
  ]
},{
  "accession": "GCF_003391255.1",
  "files": [
    {
      "filePath": "GCF_003391255.1/GCF_003391255.1_ASM339125v1_genomic.fna",
      "fileType": "GENOMIC_NUCLEOTIDE_FASTA"
    }
  ]
},{
  "accession": "GCF_003443995.1",
  "files": [
    {
      "filePath": "GCF_003443995.1/GCF_003443995.1_ASM344399v1_genomic.fna",
      "fileType": "GENOMIC_NUCLEOTIDE_FASTA"
    }
  ]
},{
  "accession": "GCF_003515105.1",
  "files": [
    {
      "filePath": "GCF_003515105.1/GCF_003515105.1_ASM351510v1_genomic.fna",
      "fileType": "GENOMIC_NUCLEOTIDE_FASTA"
    }
  ]
},{
  "accession": "GCF_003544895.1",
  "files": [
    {
      "filePath": "GCF_003544895.1/GCF_003544895.1_ASM354489v1_genomic.fna",
      "fileType": "GENOMIC_NUCLEOTIDE_FASTA"
    }
  ]
},{
  "accession": "GCF_003568825.1",
  "files": [
    {
      "filePath": "GCF_003568825.1/GCF_003568825.1_ASM356882v1_genomic.fna",
      "fileType": "GENOMIC_NUCLEOTIDE_FASTA"
    }
  ]
},{
  "accession": "GCF_003574475.2",
  "files": [
    {
      "filePath": "GCF_003574475.2/GCF_003574475.2_ASM357447v2_genomic.fna",
      "fileType": "GENOMIC_NUCLEOTIDE_FASTA"
    }
  ]
},{
  "accession": "GCF_003575965.1",
  "files": [
    {
      "filePath": "GCF_003575965.1/GCF_003575965.1_ASM357596v1_genomic.fna",
      "fileType": "GENOMIC_NUCLEOTIDE_FASTA"
    }
  ]
},{
  "accession": "GCF_003585925.1",
  "files": [
    {
      "filePath": "GCF_003585925.1/GCF_003585925.1_ASM358592v1_genomic.fna",
      "fileType": "GENOMIC_NUCLEOTIDE_FASTA"
    }
  ]
},{
  "accession": "GCF_003585935.1",
  "files": [
    {
      "filePath": "GCF_003585935.1/GCF_003585935.1_ASM358593v1_genomic.fna",
      "fileType": "GENOMIC_NUCLEOTIDE_FASTA"
    }
  ]
},{
  "accession": "GCF_003585965.1",
  "files": [
    {
      "filePath": "GCF_003585965.1/GCF_003585965.1_ASM358596v1_genomic.fna",
      "fileType": "GENOMIC_NUCLEOTIDE_FASTA"
    }
  ]
},{
  "accession": "GCF_003586265.1",
  "files": [
    {
      "filePath": "GCF_003586265.1/GCF_003586265.1_ASM358626v1_genomic.fna",
      "fileType": "GENOMIC_NUCLEOTIDE_FASTA"
    }
  ]
},{
  "accession": "GCF_003590145.2",
  "files": [
    {
      "filePath": "GCF_003590145.2/GCF_003590145.2_ASM359014v2_genomic.fna",
      "fileType": "GENOMIC_NUCLEOTIDE_FASTA"
    }
  ]
},{
  "accession": "GCF_003591235.1",
  "files": [
    {
      "filePath": "GCF_003591235.1/GCF_003591235.1_ASM359123v1_genomic.fna",
      "fileType": "GENOMIC_NUCLEOTIDE_FASTA"
    }
  ]
},{
  "accession": "GCF_003595175.1",
  "files": [
    {
      "filePath": "GCF_003595175.1/GCF_003595175.1_ASM359517v1_genomic.fna",
      "fileType": "GENOMIC_NUCLEOTIDE_FASTA"
    }
  ]
},{
  "accession": "GCF_003596405.1",
  "files": [
    {
      "filePath": "GCF_003596405.1/GCF_003596405.1_ASM359640v1_genomic.fna",
      "fileType": "GENOMIC_NUCLEOTIDE_FASTA"
    }
  ]
},{
  "accession": "GCF_003600795.1",
  "files": [
    {
      "filePath": "GCF_003600795.1/GCF_003600795.1_ASM360079v1_genomic.fna",
      "fileType": "GENOMIC_NUCLEOTIDE_FASTA"
    }
  ]
},{
  "accession": "GCF_003604215.1",
  "files": [
    {
      "filePath": "GCF_003604215.1/GCF_003604215.1_ASM360421v1_genomic.fna",
      "fileType": "GENOMIC_NUCLEOTIDE_FASTA"
    }
  ]
},{
  "accession": "GCF_003627075.1",
  "files": [
    {
      "filePath": "GCF_003627075.1/GCF_003627075.1_ASM362707v1_genomic.fna",
      "fileType": "GENOMIC_NUCLEOTIDE_FASTA"
    }
  ]
},{
  "accession": "GCF_003667345.1",
  "files": [
    {
      "filePath": "GCF_003667345.1/GCF_003667345.1_ASM366734v1_genomic.fna",
      "fileType": "GENOMIC_NUCLEOTIDE_FASTA"
    }
  ]
},{
  "accession": "GCF_003668795.1",
  "files": [
    {
      "filePath": "GCF_003668795.1/GCF_003668795.1_ASM366879v1_genomic.fna",
      "fileType": "GENOMIC_NUCLEOTIDE_FASTA"
    }
  ]
},{
  "accession": "GCF_003671975.1",
  "files": [
    {
      "filePath": "GCF_003671975.1/GCF_003671975.1_ASM367197v1_genomic.fna",
      "fileType": "GENOMIC_NUCLEOTIDE_FASTA"
    }
  ]
},{
  "accession": "GCF_003696315.1",
  "files": [
    {
      "filePath": "GCF_003696315.1/GCF_003696315.1_ASM369631v1_genomic.fna",
      "fileType": "GENOMIC_NUCLEOTIDE_FASTA"
    }
  ]
},{
  "accession": "GCF_003696345.1",
  "files": [
    {
      "filePath": "GCF_003696345.1/GCF_003696345.1_ASM369634v1_genomic.fna",
      "fileType": "GENOMIC_NUCLEOTIDE_FASTA"
    }
  ]
},{
  "accession": "GCF_003730115.1",
  "files": [
    {
      "filePath": "GCF_003730115.1/GCF_003730115.1_ASM373011v1_genomic.fna",
      "fileType": "GENOMIC_NUCLEOTIDE_FASTA"
    }
  ]
},{
  "accession": "GCF_003751265.1",
  "files": [
    {
      "filePath": "GCF_003751265.1/GCF_003751265.1_ASM375126v1_genomic.fna",
      "fileType": "GENOMIC_NUCLEOTIDE_FASTA"
    }
  ]
},{
  "accession": "GCF_003797945.1",
  "files": [
    {
      "filePath": "GCF_003797945.1/GCF_003797945.1_ASM379794v1_genomic.fna",
      "fileType": "GENOMIC_NUCLEOTIDE_FASTA"
    }
  ]
},{
  "accession": "GCF_003798325.1",
  "files": [
    {
      "filePath": "GCF_003798325.1/GCF_003798325.1_ASM379832v1_genomic.fna",
      "fileType": "GENOMIC_NUCLEOTIDE_FASTA"
    }
  ]
},{
  "accession": "GCF_003850565.1",
  "files": [
    {
      "filePath": "GCF_003850565.1/GCF_003850565.1_ASM385056v1_genomic.fna",
      "fileType": "GENOMIC_NUCLEOTIDE_FASTA"
    }
  ]
},{
  "accession": "GCF_003851555.1",
  "files": [
    {
      "filePath": "GCF_003851555.1/GCF_003851555.1_ASM385155v1_genomic.fna",
      "fileType": "GENOMIC_NUCLEOTIDE_FASTA"
    }
  ]
},{
  "accession": "GCF_003852045.1",
  "files": [
    {
      "filePath": "GCF_003852045.1/GCF_003852045.1_ASM385204v1_genomic.fna",
      "fileType": "GENOMIC_NUCLEOTIDE_FASTA"
    }
  ]
},{
  "accession": "GCF_003934165.1",
  "files": [
    {
      "filePath": "GCF_003934165.1/GCF_003934165.1_ASM393416v1_genomic.fna",
      "fileType": "GENOMIC_NUCLEOTIDE_FASTA"
    }
  ]
},{
  "accession": "GCF_003935525.1",
  "files": [
    {
      "filePath": "GCF_003935525.1/GCF_003935525.1_ASM393552v1_genomic.fna",
      "fileType": "GENOMIC_NUCLEOTIDE_FASTA"
    }
  ]
},{
  "accession": "GCF_003940825.1",
  "files": [
    {
      "filePath": "GCF_003940825.1/GCF_003940825.1_ASM394082v1_genomic.fna",
      "fileType": "GENOMIC_NUCLEOTIDE_FASTA"
    }
  ]
},{
  "accession": "GCF_003945385.1",
  "files": [
    {
      "filePath": "GCF_003945385.1/GCF_003945385.1_ASM394538v1_genomic.fna",
      "fileType": "GENOMIC_NUCLEOTIDE_FASTA"
    }
  ]
},{
  "accession": "GCF_003977605.1",
  "files": [
    {
      "filePath": "GCF_003977605.1/GCF_003977605.1_ASM397760v1_genomic.fna",
      "fileType": "GENOMIC_NUCLEOTIDE_FASTA"
    }
  ]
},{
  "accession": "GCF_003987045.1",
  "files": [
    {
      "filePath": "GCF_003987045.1/GCF_003987045.1_ASM398704v1_genomic.fna",
      "fileType": "GENOMIC_NUCLEOTIDE_FASTA"
    }
  ]
},{
  "accession": "GCF_003987065.1",
  "files": [
    {
      "filePath": "GCF_003987065.1/GCF_003987065.1_ASM398706v1_genomic.fna",
      "fileType": "GENOMIC_NUCLEOTIDE_FASTA"
    }
  ]
},{
  "accession": "GCF_003987105.1",
  "files": [
    {
      "filePath": "GCF_003987105.1/GCF_003987105.1_ASM398710v1_genomic.fna",
      "fileType": "GENOMIC_NUCLEOTIDE_FASTA"
    }
  ]
},{
  "accession": "GCF_003987215.1",
  "files": [
    {
      "filePath": "GCF_003987215.1/GCF_003987215.1_ASM398721v1_genomic.fna",
      "fileType": "GENOMIC_NUCLEOTIDE_FASTA"
    }
  ]
},{
  "accession": "GCF_003987225.1",
  "files": [
    {
      "filePath": "GCF_003987225.1/GCF_003987225.1_ASM398722v1_genomic.fna",
      "fileType": "GENOMIC_NUCLEOTIDE_FASTA"
    }
  ]
},{
  "accession": "GCF_003987355.1",
  "files": [
    {
      "filePath": "GCF_003987355.1/GCF_003987355.1_ASM398735v1_genomic.fna",
      "fileType": "GENOMIC_NUCLEOTIDE_FASTA"
    }
  ]
},{
  "accession": "GCF_003987395.1",
  "files": [
    {
      "filePath": "GCF_003987395.1/GCF_003987395.1_ASM398739v1_genomic.fna",
      "fileType": "GENOMIC_NUCLEOTIDE_FASTA"
    }
  ]
},{
  "accession": "GCF_003987405.1",
  "files": [
    {
      "filePath": "GCF_003987405.1/GCF_003987405.1_ASM398740v1_genomic.fna",
      "fileType": "GENOMIC_NUCLEOTIDE_FASTA"
    }
  ]
},{
  "accession": "GCF_003987435.1",
  "files": [
    {
      "filePath": "GCF_003987435.1/GCF_003987435.1_ASM398743v1_genomic.fna",
      "fileType": "GENOMIC_NUCLEOTIDE_FASTA"
    }
  ]
},{
  "accession": "GCF_003991355.1",
  "files": [
    {
      "filePath": "GCF_003991355.1/GCF_003991355.1_ASM399135v1_genomic.fna",
      "fileType": "GENOMIC_NUCLEOTIDE_FASTA"
    }
  ]
},{
  "accession": "GCF_003999375.1",
  "files": [
    {
      "filePath": "GCF_003999375.1/GCF_003999375.1_ASM399937v1_genomic.fna",
      "fileType": "GENOMIC_NUCLEOTIDE_FASTA"
    }
  ]
},{
  "accession": "GCF_004010055.1",
  "files": [
    {
      "filePath": "GCF_004010055.1/GCF_004010055.1_ASM401005v1_genomic.fna",
      "fileType": "GENOMIC_NUCLEOTIDE_FASTA"
    }
  ]
},{
  "accession": "GCF_004011865.1",
  "files": [
    {
      "filePath": "GCF_004011865.1/GCF_004011865.1_ASM401186v1_genomic.fna",
      "fileType": "GENOMIC_NUCLEOTIDE_FASTA"
    }
  ]
},{
  "accession": "GCF_004025325.1",
  "files": [
    {
      "filePath": "GCF_004025325.1/GCF_004025325.1_ASM402532v1_genomic.fna",
      "fileType": "GENOMIC_NUCLEOTIDE_FASTA"
    }
  ]
},{
  "accession": "GCF_004116975.1",
  "files": [
    {
      "filePath": "GCF_004116975.1/GCF_004116975.1_ASM411697v1_genomic.fna",
      "fileType": "GENOMIC_NUCLEOTIDE_FASTA"
    }
  ]
},{
  "accession": "GCF_004122095.1",
  "files": [
    {
      "filePath": "GCF_004122095.1/GCF_004122095.1_ASM412209v1_genomic.fna",
      "fileType": "GENOMIC_NUCLEOTIDE_FASTA"
    }
  ]
},{
  "accession": "GCF_004126535.1",
  "files": [
    {
      "filePath": "GCF_004126535.1/GCF_004126535.1_ASM412653v1_genomic.fna",
      "fileType": "GENOMIC_NUCLEOTIDE_FASTA"
    }
  ]
},{
  "accession": "GCF_004168365.1",
  "files": [
    {
      "filePath": "GCF_004168365.1/GCF_004168365.1_ASM416836v1_genomic.fna",
      "fileType": "GENOMIC_NUCLEOTIDE_FASTA"
    }
  ]
},{
  "accession": "GCF_004209755.1",
  "files": [
    {
      "filePath": "GCF_004209755.1/GCF_004209755.1_ASM420975v1_genomic.fna",
      "fileType": "GENOMIC_NUCLEOTIDE_FASTA"
    }
  ]
},{
  "accession": "GCF_004214835.1",
  "files": [
    {
      "filePath": "GCF_004214835.1/GCF_004214835.1_ASM421483v1_genomic.fna",
      "fileType": "GENOMIC_NUCLEOTIDE_FASTA"
    }
  ]
},{
  "accession": "GCF_004214895.1",
  "files": [
    {
      "filePath": "GCF_004214895.1/GCF_004214895.1_ASM421489v1_genomic.fna",
      "fileType": "GENOMIC_NUCLEOTIDE_FASTA"
    }
  ]
},{
  "accession": "GCF_004217185.1",
  "files": [
    {
      "filePath": "GCF_004217185.1/GCF_004217185.1_ASM421718v1_genomic.fna",
      "fileType": "GENOMIC_NUCLEOTIDE_FASTA"
    }
  ]
},{
  "accession": "GCF_004284595.1",
  "files": [
    {
      "filePath": "GCF_004284595.1/GCF_004284595.1_ASM428459v1_genomic.fna",
      "fileType": "GENOMIC_NUCLEOTIDE_FASTA"
    }
  ]
},{
  "accession": "GCF_004291315.1",
  "files": [
    {
      "filePath": "GCF_004291315.1/GCF_004291315.1_ASM429131v1_genomic.fna",
      "fileType": "GENOMIC_NUCLEOTIDE_FASTA"
    }
  ]
},{
  "accession": "GCF_004322755.1",
  "files": [
    {
      "filePath": "GCF_004322755.1/GCF_004322755.1_ASM432275v1_genomic.fna",
      "fileType": "GENOMIC_NUCLEOTIDE_FASTA"
    }
  ]
},{
  "accession": "GCF_004324755.1",
  "files": [
    {
      "filePath": "GCF_004324755.1/GCF_004324755.1_ASM432475v1_genomic.fna",
      "fileType": "GENOMIC_NUCLEOTIDE_FASTA"
    }
  ]
},{
  "accession": "GCF_004327275.1",
  "files": [
    {
      "filePath": "GCF_004327275.1/GCF_004327275.1_ASM432727v1_genomic.fna",
      "fileType": "GENOMIC_NUCLEOTIDE_FASTA"
    }
  ]
},{
  "accession": "GCF_004327355.1",
  "files": [
    {
      "filePath": "GCF_004327355.1/GCF_004327355.1_ASM432735v1_genomic.fna",
      "fileType": "GENOMIC_NUCLEOTIDE_FASTA"
    }
  ]
},{
  "accession": "GCF_004328865.1",
  "files": [
    {
      "filePath": "GCF_004328865.1/GCF_004328865.1_ASM432886v1_genomic.fna",
      "fileType": "GENOMIC_NUCLEOTIDE_FASTA"
    }
  ]
},{
  "accession": "GCF_004335015.1",
  "files": [
    {
      "filePath": "GCF_004335015.1/GCF_004335015.1_ASM433501v1_genomic.fna",
      "fileType": "GENOMIC_NUCLEOTIDE_FASTA"
    }
  ]
},{
  "accession": "GCF_004339565.1",
  "files": [
    {
      "filePath": "GCF_004339565.1/GCF_004339565.1_ASM433956v1_genomic.fna",
      "fileType": "GENOMIC_NUCLEOTIDE_FASTA"
    }
  ]
},{
  "accession": "GCF_004342065.1",
  "files": [
    {
      "filePath": "GCF_004342065.1/GCF_004342065.1_ASM434206v1_genomic.fna",
      "fileType": "GENOMIC_NUCLEOTIDE_FASTA"
    }
  ]
},{
  "accession": "GCF_004343305.1",
  "files": [
    {
      "filePath": "GCF_004343305.1/GCF_004343305.1_ASM434330v1_genomic.fna",
      "fileType": "GENOMIC_NUCLEOTIDE_FASTA"
    }
  ]
},{
  "accession": "GCF_004346105.1",
  "files": [
    {
      "filePath": "GCF_004346105.1/GCF_004346105.1_ASM434610v1_genomic.fna",
      "fileType": "GENOMIC_NUCLEOTIDE_FASTA"
    }
  ]
},{
  "accession": "GCF_004347775.1",
  "files": [
    {
      "filePath": "GCF_004347775.1/GCF_004347775.1_ASM434777v1_genomic.fna",
      "fileType": "GENOMIC_NUCLEOTIDE_FASTA"
    }
  ]
},{
  "accession": "GCF_004354915.1",
  "files": [
    {
      "filePath": "GCF_004354915.1/GCF_004354915.1_ASM435491v1_genomic.fna",
      "fileType": "GENOMIC_NUCLEOTIDE_FASTA"
    }
  ]
},{
  "accession": "GCF_004364345.1",
  "files": [
    {
      "filePath": "GCF_004364345.1/GCF_004364345.1_ASM436434v1_genomic.fna",
      "fileType": "GENOMIC_NUCLEOTIDE_FASTA"
    }
  ]
},{
  "accession": "GCF_004365595.1",
  "files": [
    {
      "filePath": "GCF_004365595.1/GCF_004365595.1_ASM436559v1_genomic.fna",
      "fileType": "GENOMIC_NUCLEOTIDE_FASTA"
    }
  ]
},{
  "accession": "GCF_004421005.1",
  "files": [
    {
      "filePath": "GCF_004421005.1/GCF_004421005.1_ASM442100v1_genomic.fna",
      "fileType": "GENOMIC_NUCLEOTIDE_FASTA"
    }
  ]
},{
  "accession": "GCF_004682045.1",
  "files": [
    {
      "filePath": "GCF_004682045.1/GCF_004682045.1_ASM468204v1_genomic.fna",
      "fileType": "GENOMIC_NUCLEOTIDE_FASTA"
    }
  ]
},{
  "accession": "GCF_004682055.1",
  "files": [
    {
      "filePath": "GCF_004682055.1/GCF_004682055.1_ASM468205v1_genomic.fna",
      "fileType": "GENOMIC_NUCLEOTIDE_FASTA"
    }
  ]
},{
  "accession": "GCF_004745575.1",
  "files": [
    {
      "filePath": "GCF_004745575.1/GCF_004745575.1_ASM474557v1_genomic.fna",
      "fileType": "GENOMIC_NUCLEOTIDE_FASTA"
    }
  ]
},{
  "accession": "GCF_004786035.1",
  "files": [
    {
      "filePath": "GCF_004786035.1/GCF_004786035.1_ASM478603v1_genomic.fna",
      "fileType": "GENOMIC_NUCLEOTIDE_FASTA"
    }
  ]
},{
  "accession": "GCF_004801295.1",
  "files": [
    {
      "filePath": "GCF_004801295.1/GCF_004801295.1_ASM480129v1_genomic.fna",
      "fileType": "GENOMIC_NUCLEOTIDE_FASTA"
    }
  ]
},{
  "accession": "GCF_004801305.1",
  "files": [
    {
      "filePath": "GCF_004801305.1/GCF_004801305.1_ASM480130v1_genomic.fna",
      "fileType": "GENOMIC_NUCLEOTIDE_FASTA"
    }
  ]
},{
  "accession": "GCF_004920405.1",
  "files": [
    {
      "filePath": "GCF_004920405.1/GCF_004920405.1_ASM492040v1_genomic.fna",
      "fileType": "GENOMIC_NUCLEOTIDE_FASTA"
    }
  ]
},{
  "accession": "GCF_004959925.1",
  "files": [
    {
      "filePath": "GCF_004959925.1/GCF_004959925.1_ASM495992v1_genomic.fna",
      "fileType": "GENOMIC_NUCLEOTIDE_FASTA"
    }
  ]
},{
  "accession": "GCF_005146945.1",
  "files": [
    {
      "filePath": "GCF_005146945.1/GCF_005146945.1_ASM514694v1_genomic.fna",
      "fileType": "GENOMIC_NUCLEOTIDE_FASTA"
    }
  ]
},{
  "accession": "GCF_005234135.1",
  "files": [
    {
      "filePath": "GCF_005234135.1/GCF_005234135.1_ASM523413v1_genomic.fna",
      "fileType": "GENOMIC_NUCLEOTIDE_FASTA"
    }
  ]
},{
  "accession": "GCF_005250605.1",
  "files": [
    {
      "filePath": "GCF_005250605.1/GCF_005250605.1_ASM525060v1_genomic.fna",
      "fileType": "GENOMIC_NUCLEOTIDE_FASTA"
    }
  ]
},{
  "accession": "GCF_005280315.1",
  "files": [
    {
      "filePath": "GCF_005280315.1/GCF_005280315.1_ASM528031v1_genomic.fna",
      "fileType": "GENOMIC_NUCLEOTIDE_FASTA"
    }
  ]
},{
  "accession": "GCF_005434945.1",
  "files": [
    {
      "filePath": "GCF_005434945.1/GCF_005434945.1_ASM543494v1_genomic.fna",
      "fileType": "GENOMIC_NUCLEOTIDE_FASTA"
    }
  ]
},{
  "accession": "GCF_005747095.1",
  "files": [
    {
      "filePath": "GCF_005747095.1/GCF_005747095.1_ASM574709v1_genomic.fna",
      "fileType": "GENOMIC_NUCLEOTIDE_FASTA"
    }
  ]
},{
  "accession": "GCF_005877035.1",
  "files": [
    {
      "filePath": "GCF_005877035.1/GCF_005877035.1_ASM587703v1_genomic.fna",
      "fileType": "GENOMIC_NUCLEOTIDE_FASTA"
    }
  ]
},{
  "accession": "GCF_005877905.1",
  "files": [
    {
      "filePath": "GCF_005877905.1/GCF_005877905.1_ASM587790v1_genomic.fna",
      "fileType": "GENOMIC_NUCLEOTIDE_FASTA"
    }
  ]
},{
  "accession": "GCF_005886105.2",
  "files": [
    {
      "filePath": "GCF_005886105.2/GCF_005886105.2_ASM588610v2_genomic.fna",
      "fileType": "GENOMIC_NUCLEOTIDE_FASTA"
    }
  ]
},{
  "accession": "GCF_006265245.1",
  "files": [
    {
      "filePath": "GCF_006265245.1/GCF_006265245.1_ASM626524v1_genomic.fna",
      "fileType": "GENOMIC_NUCLEOTIDE_FASTA"
    }
  ]
},{
  "accession": "GCF_006494475.1",
  "files": [
    {
      "filePath": "GCF_006494475.1/GCF_006494475.1_ASM649447v1_genomic.fna",
      "fileType": "GENOMIC_NUCLEOTIDE_FASTA"
    }
  ]
},{
  "accession": "GCF_006539565.1",
  "files": [
    {
      "filePath": "GCF_006539565.1/GCF_006539565.1_ASM653956v1_genomic.fna",
      "fileType": "GENOMIC_NUCLEOTIDE_FASTA"
    }
  ]
},{
  "accession": "GCF_006539585.1",
  "files": [
    {
      "filePath": "GCF_006539585.1/GCF_006539585.1_ASM653958v1_genomic.fna",
      "fileType": "GENOMIC_NUCLEOTIDE_FASTA"
    }
  ]
},{
  "accession": "GCF_006704145.1",
  "files": [
    {
      "filePath": "GCF_006704145.1/GCF_006704145.1_ASM670414v1_genomic.fna",
      "fileType": "GENOMIC_NUCLEOTIDE_FASTA"
    }
  ]
},{
  "accession": "GCF_006716235.1",
  "files": [
    {
      "filePath": "GCF_006716235.1/GCF_006716235.1_ASM671623v1_genomic.fna",
      "fileType": "GENOMIC_NUCLEOTIDE_FASTA"
    }
  ]
},{
  "accession": "GCF_006716445.1",
  "files": [
    {
      "filePath": "GCF_006716445.1/GCF_006716445.1_ASM671644v1_genomic.fna",
      "fileType": "GENOMIC_NUCLEOTIDE_FASTA"
    }
  ]
},{
  "accession": "GCF_006717045.1",
  "files": [
    {
      "filePath": "GCF_006717045.1/GCF_006717045.1_ASM671704v1_genomic.fna",
      "fileType": "GENOMIC_NUCLEOTIDE_FASTA"
    }
  ]
},{
  "accession": "GCF_006861775.1",
  "files": [
    {
      "filePath": "GCF_006861775.1/GCF_006861775.1_ASM686177v1_genomic.fna",
      "fileType": "GENOMIC_NUCLEOTIDE_FASTA"
    }
  ]
},{
  "accession": "GCF_006861795.1",
  "files": [
    {
      "filePath": "GCF_006861795.1/GCF_006861795.1_ASM686179v1_genomic.fna",
      "fileType": "GENOMIC_NUCLEOTIDE_FASTA"
    }
  ]
},{
  "accession": "GCF_006861825.1",
  "files": [
    {
      "filePath": "GCF_006861825.1/GCF_006861825.1_ASM686182v1_genomic.fna",
      "fileType": "GENOMIC_NUCLEOTIDE_FASTA"
    }
  ]
},{
  "accession": "GCF_007109405.1",
  "files": [
    {
      "filePath": "GCF_007109405.1/GCF_007109405.1_ASM710940v1_genomic.fna",
      "fileType": "GENOMIC_NUCLEOTIDE_FASTA"
    }
  ]
},{
  "accession": "GCF_007665635.1",
  "files": [
    {
      "filePath": "GCF_007665635.1/GCF_007665635.1_ASM766563v1_genomic.fna",
      "fileType": "GENOMIC_NUCLEOTIDE_FASTA"
    }
  ]
},{
  "accession": "GCF_007829565.1",
  "files": [
    {
      "filePath": "GCF_007829565.1/GCF_007829565.1_ASM782956v1_genomic.fna",
      "fileType": "GENOMIC_NUCLEOTIDE_FASTA"
    }
  ]
},{
  "accession": "GCF_007830155.1",
  "files": [
    {
      "filePath": "GCF_007830155.1/GCF_007830155.1_ASM783015v1_genomic.fna",
      "fileType": "GENOMIC_NUCLEOTIDE_FASTA"
    }
  ]
},{
  "accession": "GCF_007830455.1",
  "files": [
    {
      "filePath": "GCF_007830455.1/GCF_007830455.1_ASM783045v1_genomic.fna",
      "fileType": "GENOMIC_NUCLEOTIDE_FASTA"
    }
  ]
},{
  "accession": "GCF_007858365.1",
  "files": [
    {
      "filePath": "GCF_007858365.1/GCF_007858365.1_ASM785836v1_genomic.fna",
      "fileType": "GENOMIC_NUCLEOTIDE_FASTA"
    }
  ]
},{
  "accession": "GCF_007859765.1",
  "files": [
    {
      "filePath": "GCF_007859765.1/GCF_007859765.1_ASM785976v1_genomic.fna",
      "fileType": "GENOMIC_NUCLEOTIDE_FASTA"
    }
  ]
},{
  "accession": "GCF_007859935.1",
  "files": [
    {
      "filePath": "GCF_007859935.1/GCF_007859935.1_ASM785993v1_genomic.fna",
      "fileType": "GENOMIC_NUCLEOTIDE_FASTA"
    }
  ]
},{
  "accession": "GCF_007859945.1",
  "files": [
    {
      "filePath": "GCF_007859945.1/GCF_007859945.1_ASM785994v1_genomic.fna",
      "fileType": "GENOMIC_NUCLEOTIDE_FASTA"
    }
  ]
},{
  "accession": "GCF_007989085.1",
  "files": [
    {
      "filePath": "GCF_007989085.1/GCF_007989085.1_ASM798908v1_genomic.fna",
      "fileType": "GENOMIC_NUCLEOTIDE_FASTA"
    }
  ]
},{
  "accession": "GCF_007989895.1",
  "files": [
    {
      "filePath": "GCF_007989895.1/GCF_007989895.1_ASM798989v1_genomic.fna",
      "fileType": "GENOMIC_NUCLEOTIDE_FASTA"
    }
  ]
},{
  "accession": "GCF_007990505.1",
  "files": [
    {
      "filePath": "GCF_007990505.1/GCF_007990505.1_ASM799050v1_genomic.fna",
      "fileType": "GENOMIC_NUCLEOTIDE_FASTA"
    }
  ]
},{
  "accession": "GCF_007994075.1",
  "files": [
    {
      "filePath": "GCF_007994075.1/GCF_007994075.1_ASM799407v1_genomic.fna",
      "fileType": "GENOMIC_NUCLEOTIDE_FASTA"
    }
  ]
},{
  "accession": "GCF_007997305.1",
  "files": [
    {
      "filePath": "GCF_007997305.1/GCF_007997305.1_ASM799730v1_genomic.fna",
      "fileType": "GENOMIC_NUCLEOTIDE_FASTA"
    }
  ]
},{
  "accession": "GCF_008016795.1",
  "files": [
    {
      "filePath": "GCF_008016795.1/GCF_008016795.1_ASM801679v1_genomic.fna",
      "fileType": "GENOMIC_NUCLEOTIDE_FASTA"
    }
  ]
},{
  "accession": "GCF_008365275.1",
  "files": [
    {
      "filePath": "GCF_008365275.1/GCF_008365275.1_ASM836527v1_genomic.fna",
      "fileType": "GENOMIC_NUCLEOTIDE_FASTA"
    }
  ]
},{
  "accession": "GCF_008370245.1",
  "files": [
    {
      "filePath": "GCF_008370245.1/GCF_008370245.1_ASM837024v1_genomic.fna",
      "fileType": "GENOMIC_NUCLEOTIDE_FASTA"
    }
  ]
},{
  "accession": "GCF_008370495.1",
  "files": [
    {
      "filePath": "GCF_008370495.1/GCF_008370495.1_ASM837049v1_genomic.fna",
      "fileType": "GENOMIC_NUCLEOTIDE_FASTA"
    }
  ]
},{
  "accession": "GCF_008370715.1",
  "files": [
    {
      "filePath": "GCF_008370715.1/GCF_008370715.1_ASM837071v1_genomic.fna",
      "fileType": "GENOMIC_NUCLEOTIDE_FASTA"
    }
  ]
},{
  "accession": "GCF_008386565.1",
  "files": [
    {
      "filePath": "GCF_008386565.1/GCF_008386565.1_ASM838656v1_genomic.fna",
      "fileType": "GENOMIC_NUCLEOTIDE_FASTA"
    }
  ]
},{
  "accession": "GCF_008638305.1",
  "files": [
    {
      "filePath": "GCF_008638305.1/GCF_008638305.1_ASM863830v1_genomic.fna",
      "fileType": "GENOMIC_NUCLEOTIDE_FASTA"
    }
  ]
},{
  "accession": "GCF_008638345.1",
  "files": [
    {
      "filePath": "GCF_008638345.1/GCF_008638345.1_ASM863834v1_genomic.fna",
      "fileType": "GENOMIC_NUCLEOTIDE_FASTA"
    }
  ]
},{
  "accession": "GCF_008692035.1",
  "files": [
    {
      "filePath": "GCF_008692035.1/GCF_008692035.1_ASM869203v1_genomic.fna",
      "fileType": "GENOMIC_NUCLEOTIDE_FASTA"
    }
  ]
},{
  "accession": "GCF_008693965.1",
  "files": [
    {
      "filePath": "GCF_008693965.1/GCF_008693965.1_ASM869396v1_genomic.fna",
      "fileType": "GENOMIC_NUCLEOTIDE_FASTA"
    }
  ]
},{
  "accession": "GCF_008801715.1",
  "files": [
    {
      "filePath": "GCF_008801715.1/GCF_008801715.1_ASM880171v1_genomic.fna",
      "fileType": "GENOMIC_NUCLEOTIDE_FASTA"
    }
  ]
},{
  "accession": "GCF_008807375.1",
  "files": [
    {
      "filePath": "GCF_008807375.1/GCF_008807375.1_ASM880737v1_genomic.fna",
      "fileType": "GENOMIC_NUCLEOTIDE_FASTA"
    }
  ]
},{
  "accession": "GCF_008830225.1",
  "files": [
    {
      "filePath": "GCF_008830225.1/GCF_008830225.1_ASM883022v1_genomic.fna",
      "fileType": "GENOMIC_NUCLEOTIDE_FASTA"
    }
  ]
},{
  "accession": "GCF_008831075.1",
  "files": [
    {
      "filePath": "GCF_008831075.1/GCF_008831075.1_ASM883107v1_genomic.fna",
      "fileType": "GENOMIC_NUCLEOTIDE_FASTA"
    }
  ]
},{
  "accession": "GCF_008831085.1",
  "files": [
    {
      "filePath": "GCF_008831085.1/GCF_008831085.1_ASM883108v1_genomic.fna",
      "fileType": "GENOMIC_NUCLEOTIDE_FASTA"
    }
  ]
},{
  "accession": "GCF_008831125.1",
  "files": [
    {
      "filePath": "GCF_008831125.1/GCF_008831125.1_ASM883112v1_genomic.fna",
      "fileType": "GENOMIC_NUCLEOTIDE_FASTA"
    }
  ]
},{
  "accession": "GCF_008973485.1",
  "files": [
    {
      "filePath": "GCF_008973485.1/GCF_008973485.1_ASM897348v1_genomic.fna",
      "fileType": "GENOMIC_NUCLEOTIDE_FASTA"
    }
  ]
},{
  "accession": "GCF_009208075.1",
  "files": [
    {
      "filePath": "GCF_009208075.1/GCF_009208075.1_ASM920807v1_genomic.fna",
      "fileType": "GENOMIC_NUCLEOTIDE_FASTA"
    }
  ]
},{
  "accession": "GCF_009296165.1",
  "files": [
    {
      "filePath": "GCF_009296165.1/GCF_009296165.1_ASM929616v1_genomic.fna",
      "fileType": "GENOMIC_NUCLEOTIDE_FASTA"
    }
  ]
},{
  "accession": "GCF_009469695.1",
  "files": [
    {
      "filePath": "GCF_009469695.1/GCF_009469695.1_ASM946969v1_genomic.fna",
      "fileType": "GENOMIC_NUCLEOTIDE_FASTA"
    }
  ]
},{
  "accession": "GCF_009617855.1",
  "files": [
    {
      "filePath": "GCF_009617855.1/GCF_009617855.1_ASM961785v1_genomic.fna",
      "fileType": "GENOMIC_NUCLEOTIDE_FASTA"
    }
  ]
},{
  "accession": "GCF_009617915.1",
  "files": [
    {
      "filePath": "GCF_009617915.1/GCF_009617915.1_ASM961791v1_genomic.fna",
      "fileType": "GENOMIC_NUCLEOTIDE_FASTA"
    }
  ]
},{
  "accession": "GCF_009674485.1",
  "files": [
    {
      "filePath": "GCF_009674485.1/GCF_009674485.1_ASM967448v1_genomic.fna",
      "fileType": "GENOMIC_NUCLEOTIDE_FASTA"
    }
  ]
},{
  "accession": "GCF_009696145.1",
  "files": [
    {
      "filePath": "GCF_009696145.1/GCF_009696145.1_ASM969614v1_genomic.fna",
      "fileType": "GENOMIC_NUCLEOTIDE_FASTA"
    }
  ]
},{
  "accession": "GCF_009707515.1",
  "files": [
    {
      "filePath": "GCF_009707515.1/GCF_009707515.1_ASM970751v1_genomic.fna",
      "fileType": "GENOMIC_NUCLEOTIDE_FASTA"
    }
  ]
},{
  "accession": "GCF_009711345.1",
  "files": [
    {
      "filePath": "GCF_009711345.1/GCF_009711345.1_ASM971134v1_genomic.fna",
      "fileType": "GENOMIC_NUCLEOTIDE_FASTA"
    }
  ]
},{
  "accession": "GCF_009720775.1",
  "files": [
    {
      "filePath": "GCF_009720775.1/GCF_009720775.1_ASM972077v1_genomic.fna",
      "fileType": "GENOMIC_NUCLEOTIDE_FASTA"
    }
  ]
},{
  "accession": "GCF_009720865.1",
  "files": [
    {
      "filePath": "GCF_009720865.1/GCF_009720865.1_ASM972086v1_genomic.fna",
      "fileType": "GENOMIC_NUCLEOTIDE_FASTA"
    }
  ]
},{
  "accession": "GCF_009724245.1",
  "files": [
    {
      "filePath": "GCF_009724245.1/GCF_009724245.1_ASM972424v1_genomic.fna",
      "fileType": "GENOMIC_NUCLEOTIDE_FASTA"
    }
  ]
},{
  "accession": "GCF_009727155.1",
  "files": [
    {
      "filePath": "GCF_009727155.1/GCF_009727155.1_ASM972715v1_genomic.fna",
      "fileType": "GENOMIC_NUCLEOTIDE_FASTA"
    }
  ]
},{
  "accession": "GCF_009728485.1",
  "files": [
    {
      "filePath": "GCF_009728485.1/GCF_009728485.1_ASM972848v1_genomic.fna",
      "fileType": "GENOMIC_NUCLEOTIDE_FASTA"
    }
  ]
},{
  "accession": "GCF_009729555.1",
  "files": [
    {
      "filePath": "GCF_009729555.1/GCF_009729555.1_ASM972955v1_genomic.fna",
      "fileType": "GENOMIC_NUCLEOTIDE_FASTA"
    }
  ]
},{
  "accession": "GCF_009733815.1",
  "files": [
    {
      "filePath": "GCF_009733815.1/GCF_009733815.1_ASM973381v1_genomic.fna",
      "fileType": "GENOMIC_NUCLEOTIDE_FASTA"
    }
  ]
},{
  "accession": "GCF_009733845.1",
  "files": [
    {
      "filePath": "GCF_009733845.1/GCF_009733845.1_ASM973384v1_genomic.fna",
      "fileType": "GENOMIC_NUCLEOTIDE_FASTA"
    }
  ]
},{
  "accession": "GCF_009755645.1",
  "files": [
    {
      "filePath": "GCF_009755645.1/GCF_009755645.1_ASM975564v1_genomic.fna",
      "fileType": "GENOMIC_NUCLEOTIDE_FASTA"
    }
  ]
},{
  "accession": "GCF_009762795.1",
  "files": [
    {
      "filePath": "GCF_009762795.1/GCF_009762795.1_ASM976279v1_genomic.fna",
      "fileType": "GENOMIC_NUCLEOTIDE_FASTA"
    }
  ]
},{
  "accession": "GCF_009763245.1",
  "files": [
    {
      "filePath": "GCF_009763245.1/GCF_009763245.1_ASM976324v1_genomic.fna",
      "fileType": "GENOMIC_NUCLEOTIDE_FASTA"
    }
  ]
},{
  "accession": "GCF_009789075.1",
  "files": [
    {
      "filePath": "GCF_009789075.1/GCF_009789075.1_ASM978907v1_genomic.fna",
      "fileType": "GENOMIC_NUCLEOTIDE_FASTA"
    }
  ]
},{
  "accession": "GCF_009789595.1",
  "files": [
    {
      "filePath": "GCF_009789595.1/GCF_009789595.1_ASM978959v1_genomic.fna",
      "fileType": "GENOMIC_NUCLEOTIDE_FASTA"
    }
  ]
},{
  "accession": "GCF_009827095.1",
  "files": [
    {
      "filePath": "GCF_009827095.1/GCF_009827095.1_ASM982709v1_genomic.fna",
      "fileType": "GENOMIC_NUCLEOTIDE_FASTA"
    }
  ]
},{
  "accession": "GCF_009829925.1",
  "files": [
    {
      "filePath": "GCF_009829925.1/GCF_009829925.1_ASM982992v1_genomic.fna",
      "fileType": "GENOMIC_NUCLEOTIDE_FASTA"
    }
  ]
},{
  "accession": "GCF_009835145.1",
  "files": [
    {
      "filePath": "GCF_009835145.1/GCF_009835145.1_ASM983514v1_genomic.fna",
      "fileType": "GENOMIC_NUCLEOTIDE_FASTA"
    }
  ]
},{
  "accession": "GCF_009857475.1",
  "files": [
    {
      "filePath": "GCF_009857475.1/GCF_009857475.1_ASM985747v1_genomic.fna",
      "fileType": "GENOMIC_NUCLEOTIDE_FASTA"
    }
  ]
},{
  "accession": "GCF_009866965.1",
  "files": [
    {
      "filePath": "GCF_009866965.1/GCF_009866965.1_ASM986696v1_genomic.fna",
      "fileType": "GENOMIC_NUCLEOTIDE_FASTA"
    }
  ]
},{
  "accession": "GCF_009911755.1",
  "files": [
    {
      "filePath": "GCF_009911755.1/GCF_009911755.1_ASM991175v1_genomic.fna",
      "fileType": "GENOMIC_NUCLEOTIDE_FASTA"
    }
  ]
},{
  "accession": "GCF_009911795.1",
  "files": [
    {
      "filePath": "GCF_009911795.1/GCF_009911795.1_ASM991179v1_genomic.fna",
      "fileType": "GENOMIC_NUCLEOTIDE_FASTA"
    }
  ]
},{
  "accession": "GCF_009932335.1",
  "files": [
    {
      "filePath": "GCF_009932335.1/GCF_009932335.1_ASM993233v1_genomic.fna",
      "fileType": "GENOMIC_NUCLEOTIDE_FASTA"
    }
  ]
},{
  "accession": "GCF_009932815.1",
  "files": [
    {
      "filePath": "GCF_009932815.1/GCF_009932815.1_ASM993281v1_genomic.fna",
      "fileType": "GENOMIC_NUCLEOTIDE_FASTA"
    }
  ]
},{
  "accession": "GCF_009935415.1",
  "files": [
    {
      "filePath": "GCF_009935415.1/GCF_009935415.1_ASM993541v1_genomic.fna",
      "fileType": "GENOMIC_NUCLEOTIDE_FASTA"
    }
  ]
},{
  "accession": "GCF_010093135.1",
  "files": [
    {
      "filePath": "GCF_010093135.1/GCF_010093135.1_ASM1009313v1_genomic.fna",
      "fileType": "GENOMIC_NUCLEOTIDE_FASTA"
    }
  ]
},{
  "accession": "GCF_010093185.1",
  "files": [
    {
      "filePath": "GCF_010093185.1/GCF_010093185.1_ASM1009318v1_genomic.fna",
      "fileType": "GENOMIC_NUCLEOTIDE_FASTA"
    }
  ]
},{
  "accession": "GCF_010093225.1",
  "files": [
    {
      "filePath": "GCF_010093225.1/GCF_010093225.1_ASM1009322v1_genomic.fna",
      "fileType": "GENOMIC_NUCLEOTIDE_FASTA"
    }
  ]
},{
  "accession": "GCF_010093235.1",
  "files": [
    {
      "filePath": "GCF_010093235.1/GCF_010093235.1_ASM1009323v1_genomic.fna",
      "fileType": "GENOMIC_NUCLEOTIDE_FASTA"
    }
  ]
},{
  "accession": "GCF_010093305.1",
  "files": [
    {
      "filePath": "GCF_010093305.1/GCF_010093305.1_ASM1009330v1_genomic.fna",
      "fileType": "GENOMIC_NUCLEOTIDE_FASTA"
    }
  ]
},{
  "accession": "GCF_010093345.1",
  "files": [
    {
      "filePath": "GCF_010093345.1/GCF_010093345.1_ASM1009334v1_genomic.fna",
      "fileType": "GENOMIC_NUCLEOTIDE_FASTA"
    }
  ]
},{
  "accession": "GCF_010093445.1",
  "files": [
    {
      "filePath": "GCF_010093445.1/GCF_010093445.1_ASM1009344v1_genomic.fna",
      "fileType": "GENOMIC_NUCLEOTIDE_FASTA"
    }
  ]
},{
  "accession": "GCF_010119615.1",
  "files": [
    {
      "filePath": "GCF_010119615.1/GCF_010119615.1_ASM1011961v1_genomic.fna",
      "fileType": "GENOMIC_NUCLEOTIDE_FASTA"
    }
  ]
},{
  "accession": "GCF_010211745.1",
  "files": [
    {
      "filePath": "GCF_010211745.1/GCF_010211745.1_ASM1021174v1_genomic.fna",
      "fileType": "GENOMIC_NUCLEOTIDE_FASTA"
    }
  ]
},{
  "accession": "GCF_010211755.1",
  "files": [
    {
      "filePath": "GCF_010211755.1/GCF_010211755.1_ASM1021175v1_genomic.fna",
      "fileType": "GENOMIC_NUCLEOTIDE_FASTA"
    }
  ]
},{
  "accession": "GCF_010211765.1",
  "files": [
    {
      "filePath": "GCF_010211765.1/GCF_010211765.1_ASM1021176v1_genomic.fna",
      "fileType": "GENOMIC_NUCLEOTIDE_FASTA"
    }
  ]
},{
  "accession": "GCF_010614805.1",
  "files": [
    {
      "filePath": "GCF_010614805.1/GCF_010614805.1_ASM1061480v1_genomic.fna",
      "fileType": "GENOMIC_NUCLEOTIDE_FASTA"
    }
  ]
},{
  "accession": "GCF_010671725.1",
  "files": [
    {
      "filePath": "GCF_010671725.1/GCF_010671725.1_ASM1067172v1_genomic.fna",
      "fileType": "GENOMIC_NUCLEOTIDE_FASTA"
    }
  ]
},{
  "accession": "GCF_010820555.1",
  "files": [
    {
      "filePath": "GCF_010820555.1/GCF_010820555.1_ASM1082055v1_genomic.fna",
      "fileType": "GENOMIC_NUCLEOTIDE_FASTA"
    }
  ]
},{
  "accession": "GCF_010915705.1",
  "files": [
    {
      "filePath": "GCF_010915705.1/GCF_010915705.1_ASM1091570v1_genomic.fna",
      "fileType": "GENOMIC_NUCLEOTIDE_FASTA"
    }
  ]
},{
  "accession": "GCF_010994165.1",
  "files": [
    {
      "filePath": "GCF_010994165.1/GCF_010994165.1_ASM1099416v1_genomic.fna",
      "fileType": "GENOMIC_NUCLEOTIDE_FASTA"
    }
  ]
},{
  "accession": "GCF_011040435.1",
  "files": [
    {
      "filePath": "GCF_011040435.1/GCF_011040435.1_ASM1104043v1_genomic.fna",
      "fileType": "GENOMIC_NUCLEOTIDE_FASTA"
    }
  ]
},{
  "accession": "GCF_011045835.1",
  "files": [
    {
      "filePath": "GCF_011045835.1/GCF_011045835.1_ASM1104583v1_genomic.fna",
      "fileType": "GENOMIC_NUCLEOTIDE_FASTA"
    }
  ]
},{
  "accession": "GCF_011089875.1",
  "files": [
    {
      "filePath": "GCF_011089875.1/GCF_011089875.1_ASM1108987v1_genomic.fna",
      "fileType": "GENOMIC_NUCLEOTIDE_FASTA"
    }
  ]
},{
  "accession": "GCF_011355085.1",
  "files": [
    {
      "filePath": "GCF_011355085.1/GCF_011355085.1_ASM1135508v1_genomic.fna",
      "fileType": "GENOMIC_NUCLEOTIDE_FASTA"
    }
  ]
},{
  "accession": "GCF_011369485.1",
  "files": [
    {
      "filePath": "GCF_011369485.1/GCF_011369485.1_ASM1136948v1_genomic.fna",
      "fileType": "GENOMIC_NUCLEOTIDE_FASTA"
    }
  ]
},{
  "accession": "GCF_011393335.1",
  "files": [
    {
      "filePath": "GCF_011393335.1/GCF_011393335.1_ASM1139333v1_genomic.fna",
      "fileType": "GENOMIC_NUCLEOTIDE_FASTA"
    }
  ]
},{
  "accession": "GCF_011397855.1",
  "files": [
    {
      "filePath": "GCF_011397855.1/GCF_011397855.1_ASM1139785v1_genomic.fna",
      "fileType": "GENOMIC_NUCLEOTIDE_FASTA"
    }
  ]
},{
  "accession": "GCF_011440395.1",
  "files": [
    {
      "filePath": "GCF_011440395.1/GCF_011440395.1_ASM1144039v1_genomic.fna",
      "fileType": "GENOMIC_NUCLEOTIDE_FASTA"
    }
  ]
},{
  "accession": "GCF_011683955.1",
  "files": [
    {
      "filePath": "GCF_011683955.1/GCF_011683955.1_ASM1168395v1_genomic.fna",
      "fileType": "GENOMIC_NUCLEOTIDE_FASTA"
    }
  ]
},{
  "accession": "GCF_011762225.1",
  "files": [
    {
      "filePath": "GCF_011762225.1/GCF_011762225.1_ASM1176222v1_genomic.fna",
      "fileType": "GENOMIC_NUCLEOTIDE_FASTA"
    }
  ]
},{
  "accession": "GCF_012033695.1",
  "files": [
    {
      "filePath": "GCF_012033695.1/GCF_012033695.1_ASM1203369v1_genomic.fna",
      "fileType": "GENOMIC_NUCLEOTIDE_FASTA"
    }
  ]
},{
  "accession": "GCF_012070395.1",
  "files": [
    {
      "filePath": "GCF_012070395.1/GCF_012070395.1_ASM1207039v1_genomic.fna",
      "fileType": "GENOMIC_NUCLEOTIDE_FASTA"
    }
  ]
},{
  "accession": "GCF_012647205.1",
  "files": [
    {
      "filePath": "GCF_012647205.1/GCF_012647205.1_ASM1264720v1_genomic.fna",
      "fileType": "GENOMIC_NUCLEOTIDE_FASTA"
    }
  ]
},{
  "accession": "GCF_012767755.2",
  "files": [
    {
      "filePath": "GCF_012767755.2/GCF_012767755.2_ASM1276775v2_genomic.fna",
      "fileType": "GENOMIC_NUCLEOTIDE_FASTA"
    }
  ]
},{
  "accession": "GCF_012863495.1",
  "files": [
    {
      "filePath": "GCF_012863495.1/GCF_012863495.1_ASM1286349v1_genomic.fna",
      "fileType": "GENOMIC_NUCLEOTIDE_FASTA"
    }
  ]
},{
  "accession": "GCF_012911875.1",
  "files": [
    {
      "filePath": "GCF_012911875.1/GCF_012911875.1_ASM1291187v1_genomic.fna",
      "fileType": "GENOMIC_NUCLEOTIDE_FASTA"
    }
  ]
},{
  "accession": "GCF_012911925.1",
  "files": [
    {
      "filePath": "GCF_012911925.1/GCF_012911925.1_ASM1291192v1_genomic.fna",
      "fileType": "GENOMIC_NUCLEOTIDE_FASTA"
    }
  ]
},{
  "accession": "GCF_012911935.1",
  "files": [
    {
      "filePath": "GCF_012911935.1/GCF_012911935.1_ASM1291193v1_genomic.fna",
      "fileType": "GENOMIC_NUCLEOTIDE_FASTA"
    }
  ]
},{
  "accession": "GCF_012971725.1",
  "files": [
    {
      "filePath": "GCF_012971725.1/GCF_012971725.1_ASM1297172v1_genomic.fna",
      "fileType": "GENOMIC_NUCLEOTIDE_FASTA"
    }
  ]
},{
  "accession": "GCF_012979275.1",
  "files": [
    {
      "filePath": "GCF_012979275.1/GCF_012979275.1_ASM1297927v1_genomic.fna",
      "fileType": "GENOMIC_NUCLEOTIDE_FASTA"
    }
  ]
},{
  "accession": "GCF_013140855.1",
  "files": [
    {
      "filePath": "GCF_013140855.1/GCF_013140855.1_ASM1314085v1_genomic.fna",
      "fileType": "GENOMIC_NUCLEOTIDE_FASTA"
    }
  ]
},{
  "accession": "GCF_013155125.1",
  "files": [
    {
      "filePath": "GCF_013155125.1/GCF_013155125.1_ASM1315512v1_genomic.fna",
      "fileType": "GENOMIC_NUCLEOTIDE_FASTA"
    }
  ]
},{
  "accession": "GCF_013155295.1",
  "files": [
    {
      "filePath": "GCF_013155295.1/GCF_013155295.1_ASM1315529v1_genomic.fna",
      "fileType": "GENOMIC_NUCLEOTIDE_FASTA"
    }
  ]
},{
  "accession": "GCF_013184545.1",
  "files": [
    {
      "filePath": "GCF_013184545.1/GCF_013184545.1_ASM1318454v1_genomic.fna",
      "fileType": "GENOMIC_NUCLEOTIDE_FASTA"
    }
  ]
},{
  "accession": "GCF_013200955.2",
  "files": [
    {
      "filePath": "GCF_013200955.2/GCF_013200955.2_ASM1320095v2_genomic.fna",
      "fileType": "GENOMIC_NUCLEOTIDE_FASTA"
    }
  ]
},{
  "accession": "GCF_013248965.1",
  "files": [
    {
      "filePath": "GCF_013248965.1/GCF_013248965.1_ASM1324896v1_genomic.fna",
      "fileType": "GENOMIC_NUCLEOTIDE_FASTA"
    }
  ]
},{
  "accession": "GCF_013283835.1",
  "files": [
    {
      "filePath": "GCF_013283835.1/GCF_013283835.1_ASM1328383v1_genomic.fna",
      "fileType": "GENOMIC_NUCLEOTIDE_FASTA"
    }
  ]
},{
  "accession": "GCF_013285305.1",
  "files": [
    {
      "filePath": "GCF_013285305.1/GCF_013285305.1_ASM1328530v1_genomic.fna",
      "fileType": "GENOMIC_NUCLEOTIDE_FASTA"
    }
  ]
},{
  "accession": "GCF_013347125.1",
  "files": [
    {
      "filePath": "GCF_013347125.1/GCF_013347125.1_ASM1334712v1_genomic.fna",
      "fileType": "GENOMIC_NUCLEOTIDE_FASTA"
    }
  ]
},{
  "accession": "GCF_013357945.1",
  "files": [
    {
      "filePath": "GCF_013357945.1/GCF_013357945.1_Pr1685_genomic.fna",
      "fileType": "GENOMIC_NUCLEOTIDE_FASTA"
    }
  ]
},{
  "accession": "GCF_013374995.1",
  "files": [
    {
      "filePath": "GCF_013374995.1/GCF_013374995.1_ASM1337499v1_genomic.fna",
      "fileType": "GENOMIC_NUCLEOTIDE_FASTA"
    }
  ]
},{
  "accession": "GCF_013385965.1",
  "files": [
    {
      "filePath": "GCF_013385965.1/GCF_013385965.1_ASM1338596v1_genomic.fna",
      "fileType": "GENOMIC_NUCLEOTIDE_FASTA"
    }
  ]
},{
  "accession": "GCF_013386115.1",
  "files": [
    {
      "filePath": "GCF_013386115.1/GCF_013386115.1_ASM1338611v1_genomic.fna",
      "fileType": "GENOMIC_NUCLEOTIDE_FASTA"
    }
  ]
},{
  "accession": "GCF_013386885.1",
  "files": [
    {
      "filePath": "GCF_013386885.1/GCF_013386885.1_ASM1338688v1_genomic.fna",
      "fileType": "GENOMIC_NUCLEOTIDE_FASTA"
    }
  ]
},{
  "accession": "GCF_013387025.1",
  "files": [
    {
      "filePath": "GCF_013387025.1/GCF_013387025.1_ASM1338702v1_genomic.fna",
      "fileType": "GENOMIC_NUCLEOTIDE_FASTA"
    }
  ]
},{
  "accession": "GCF_013408295.1",
  "files": [
    {
      "filePath": "GCF_013408295.1/GCF_013408295.1_ASM1340829v1_genomic.fna",
      "fileType": "GENOMIC_NUCLEOTIDE_FASTA"
    }
  ]
},{
  "accession": "GCF_013408715.1",
  "files": [
    {
      "filePath": "GCF_013408715.1/GCF_013408715.1_ASM1340871v1_genomic.fna",
      "fileType": "GENOMIC_NUCLEOTIDE_FASTA"
    }
  ]
},{
  "accession": "GCF_013409125.2",
  "files": [
    {
      "filePath": "GCF_013409125.2/GCF_013409125.2_ASM1340912v2_genomic.fna",
      "fileType": "GENOMIC_NUCLEOTIDE_FASTA"
    }
  ]
},{
  "accession": "GCF_013410545.1",
  "files": [
    {
      "filePath": "GCF_013410545.1/GCF_013410545.1_ASM1341054v1_genomic.fna",
      "fileType": "GENOMIC_NUCLEOTIDE_FASTA"
    }
  ]
},{
  "accession": "GCF_013433315.1",
  "files": [
    {
      "filePath": "GCF_013433315.1/GCF_013433315.1_ASM1343331v1_genomic.fna",
      "fileType": "GENOMIC_NUCLEOTIDE_FASTA"
    }
  ]
},{
  "accession": "GCF_013870575.1",
  "files": [
    {
      "filePath": "GCF_013870575.1/GCF_013870575.1_ASM1387057v1_genomic.fna",
      "fileType": "GENOMIC_NUCLEOTIDE_FASTA"
    }
  ]
},{
  "accession": "GCF_014109765.1",
  "files": [
    {
      "filePath": "GCF_014109765.1/GCF_014109765.1_ASM1410976v1_genomic.fna",
      "fileType": "GENOMIC_NUCLEOTIDE_FASTA"
    }
  ]
},{
  "accession": "GCF_014137995.1",
  "files": [
    {
      "filePath": "GCF_014137995.1/GCF_014137995.1_ASM1413799v1_genomic.fna",
      "fileType": "GENOMIC_NUCLEOTIDE_FASTA"
    }
  ]
},{
  "accession": "GCF_014164785.1",
  "files": [
    {
      "filePath": "GCF_014164785.1/GCF_014164785.1_ASM1416478v1_genomic.fna",
      "fileType": "GENOMIC_NUCLEOTIDE_FASTA"
    }
  ]
},{
  "accession": "GCF_014174475.1",
  "files": [
    {
      "filePath": "GCF_014174475.1/GCF_014174475.1_ASM1417447v1_genomic.fna",
      "fileType": "GENOMIC_NUCLEOTIDE_FASTA"
    }
  ]
},{
  "accession": "GCF_014191605.1",
  "files": [
    {
      "filePath": "GCF_014191605.1/GCF_014191605.1_ASM1419160v1_genomic.fna",
      "fileType": "GENOMIC_NUCLEOTIDE_FASTA"
    }
  ]
},{
  "accession": "GCF_014191875.1",
  "files": [
    {
      "filePath": "GCF_014191875.1/GCF_014191875.1_ASM1419187v1_genomic.fna",
      "fileType": "GENOMIC_NUCLEOTIDE_FASTA"
    }
  ]
},{
  "accession": "GCF_014195435.1",
  "files": [
    {
      "filePath": "GCF_014195435.1/GCF_014195435.1_ASM1419543v1_genomic.fna",
      "fileType": "GENOMIC_NUCLEOTIDE_FASTA"
    }
  ]
},{
  "accession": "GCF_014195635.1",
  "files": [
    {
      "filePath": "GCF_014195635.1/GCF_014195635.1_ASM1419563v1_genomic.fna",
      "fileType": "GENOMIC_NUCLEOTIDE_FASTA"
    }
  ]
},{
  "accession": "GCF_014199915.1",
  "files": [
    {
      "filePath": "GCF_014199915.1/GCF_014199915.1_ASM1419991v1_genomic.fna",
      "fileType": "GENOMIC_NUCLEOTIDE_FASTA"
    }
  ]
},{
  "accession": "GCF_014202435.1",
  "files": [
    {
      "filePath": "GCF_014202435.1/GCF_014202435.1_ASM1420243v1_genomic.fna",
      "fileType": "GENOMIC_NUCLEOTIDE_FASTA"
    }
  ]
},{
  "accession": "GCF_014202975.1",
  "files": [
    {
      "filePath": "GCF_014202975.1/GCF_014202975.1_ASM1420297v1_genomic.fna",
      "fileType": "GENOMIC_NUCLEOTIDE_FASTA"
    }
  ]
},{
  "accession": "GCF_014203045.1",
  "files": [
    {
      "filePath": "GCF_014203045.1/GCF_014203045.1_ASM1420304v1_genomic.fna",
      "fileType": "GENOMIC_NUCLEOTIDE_FASTA"
    }
  ]
},{
  "accession": "GCF_014203095.1",
  "files": [
    {
      "filePath": "GCF_014203095.1/GCF_014203095.1_ASM1420309v1_genomic.fna",
      "fileType": "GENOMIC_NUCLEOTIDE_FASTA"
    }
  ]
},{
  "accession": "GCF_014207695.1",
  "files": [
    {
      "filePath": "GCF_014207695.1/GCF_014207695.1_ASM1420769v1_genomic.fna",
      "fileType": "GENOMIC_NUCLEOTIDE_FASTA"
    }
  ]
},{
  "accession": "GCF_014235185.1",
  "files": [
    {
      "filePath": "GCF_014235185.1/GCF_014235185.1_ASM1423518v1_genomic.fna",
      "fileType": "GENOMIC_NUCLEOTIDE_FASTA"
    }
  ]
},{
  "accession": "GCF_014235765.1",
  "files": [
    {
      "filePath": "GCF_014235765.1/GCF_014235765.1_ASM1423576v1_genomic.fna",
      "fileType": "GENOMIC_NUCLEOTIDE_FASTA"
    }
  ]
},{
  "accession": "GCF_014268275.3",
  "files": [
    {
      "filePath": "GCF_014268275.3/GCF_014268275.3_ASM1426827v3_genomic.fna",
      "fileType": "GENOMIC_NUCLEOTIDE_FASTA"
    }
  ]
},{
  "accession": "GCF_014268375.2",
  "files": [
    {
      "filePath": "GCF_014268375.2/GCF_014268375.2_ASM1426837v2_genomic.fna",
      "fileType": "GENOMIC_NUCLEOTIDE_FASTA"
    }
  ]
},{
  "accession": "GCF_014268445.2",
  "files": [
    {
      "filePath": "GCF_014268445.2/GCF_014268445.2_ASM1426844v2_genomic.fna",
      "fileType": "GENOMIC_NUCLEOTIDE_FASTA"
    }
  ]
},{
  "accession": "GCF_014268455.2",
  "files": [
    {
      "filePath": "GCF_014268455.2/GCF_014268455.2_ASM1426845v2_genomic.fna",
      "fileType": "GENOMIC_NUCLEOTIDE_FASTA"
    }
  ]
},{
  "accession": "GCF_014268485.2",
  "files": [
    {
      "filePath": "GCF_014268485.2/GCF_014268485.2_ASM1426848v2_genomic.fna",
      "fileType": "GENOMIC_NUCLEOTIDE_FASTA"
    }
  ]
},{
  "accession": "GCF_014268495.2",
  "files": [
    {
      "filePath": "GCF_014268495.2/GCF_014268495.2_ASM1426849v2_genomic.fna",
      "fileType": "GENOMIC_NUCLEOTIDE_FASTA"
    }
  ]
},{
  "accession": "GCF_014268505.2",
  "files": [
    {
      "filePath": "GCF_014268505.2/GCF_014268505.2_ASM1426850v2_genomic.fna",
      "fileType": "GENOMIC_NUCLEOTIDE_FASTA"
    }
  ]
},{
  "accession": "GCF_014268585.2",
  "files": [
    {
      "filePath": "GCF_014268585.2/GCF_014268585.2_ASM1426858v2_genomic.fna",
      "fileType": "GENOMIC_NUCLEOTIDE_FASTA"
    }
  ]
},{
  "accession": "GCF_014268595.2",
  "files": [
    {
      "filePath": "GCF_014268595.2/GCF_014268595.2_ASM1426859v2_genomic.fna",
      "fileType": "GENOMIC_NUCLEOTIDE_FASTA"
    }
  ]
},{
  "accession": "GCF_014268615.1",
  "files": [
    {
      "filePath": "GCF_014268615.1/GCF_014268615.1_ASM1426861v1_genomic.fna",
      "fileType": "GENOMIC_NUCLEOTIDE_FASTA"
    }
  ]
},{
  "accession": "GCF_014268655.2",
  "files": [
    {
      "filePath": "GCF_014268655.2/GCF_014268655.2_ASM1426865v2_genomic.fna",
      "fileType": "GENOMIC_NUCLEOTIDE_FASTA"
    }
  ]
},{
  "accession": "GCF_014268695.2",
  "files": [
    {
      "filePath": "GCF_014268695.2/GCF_014268695.2_ASM1426869v2_genomic.fna",
      "fileType": "GENOMIC_NUCLEOTIDE_FASTA"
    }
  ]
},{
  "accession": "GCF_014268745.2",
  "files": [
    {
      "filePath": "GCF_014268745.2/GCF_014268745.2_ASM1426874v2_genomic.fna",
      "fileType": "GENOMIC_NUCLEOTIDE_FASTA"
    }
  ]
},{
  "accession": "GCF_014268755.2",
  "files": [
    {
      "filePath": "GCF_014268755.2/GCF_014268755.2_ASM1426875v2_genomic.fna",
      "fileType": "GENOMIC_NUCLEOTIDE_FASTA"
    }
  ]
},{
  "accession": "GCF_014268805.2",
  "files": [
    {
      "filePath": "GCF_014268805.2/GCF_014268805.2_ASM1426880v2_genomic.fna",
      "fileType": "GENOMIC_NUCLEOTIDE_FASTA"
    }
  ]
},{
  "accession": "GCF_014268815.2",
  "files": [
    {
      "filePath": "GCF_014268815.2/GCF_014268815.2_ASM1426881v2_genomic.fna",
      "fileType": "GENOMIC_NUCLEOTIDE_FASTA"
    }
  ]
},{
  "accession": "GCF_014268885.2",
  "files": [
    {
      "filePath": "GCF_014268885.2/GCF_014268885.2_ASM1426888v2_genomic.fna",
      "fileType": "GENOMIC_NUCLEOTIDE_FASTA"
    }
  ]
},{
  "accession": "GCF_014268935.2",
  "files": [
    {
      "filePath": "GCF_014268935.2/GCF_014268935.2_ASM1426893v2_genomic.fna",
      "fileType": "GENOMIC_NUCLEOTIDE_FASTA"
    }
  ]
},{
  "accession": "GCF_014269025.2",
  "files": [
    {
      "filePath": "GCF_014269025.2/GCF_014269025.2_ASM1426902v2_genomic.fna",
      "fileType": "GENOMIC_NUCLEOTIDE_FASTA"
    }
  ]
},{
  "accession": "GCF_014269185.2",
  "files": [
    {
      "filePath": "GCF_014269185.2/GCF_014269185.2_ASM1426918v2_genomic.fna",
      "fileType": "GENOMIC_NUCLEOTIDE_FASTA"
    }
  ]
},{
  "accession": "GCF_014269225.2",
  "files": [
    {
      "filePath": "GCF_014269225.2/GCF_014269225.2_ASM1426922v2_genomic.fna",
      "fileType": "GENOMIC_NUCLEOTIDE_FASTA"
    }
  ]
},{
  "accession": "GCF_014288125.1",
  "files": [
    {
      "filePath": "GCF_014288125.1/GCF_014288125.1_ASM1428812v1_genomic.fna",
      "fileType": "GENOMIC_NUCLEOTIDE_FASTA"
    }
  ]
},{
  "accession": "GCF_014357575.1",
  "files": [
    {
      "filePath": "GCF_014357575.1/GCF_014357575.1_ASM1435757v1_genomic.fna",
      "fileType": "GENOMIC_NUCLEOTIDE_FASTA"
    }
  ]
},{
  "accession": "GCF_014358015.1",
  "files": [
    {
      "filePath": "GCF_014358015.1/GCF_014358015.1_ASM1435801v1_genomic.fna",
      "fileType": "GENOMIC_NUCLEOTIDE_FASTA"
    }
  ]
},{
  "accession": "GCF_014397415.1",
  "files": [
    {
      "filePath": "GCF_014397415.1/GCF_014397415.1_ASM1439741v1_genomic.fna",
      "fileType": "GENOMIC_NUCLEOTIDE_FASTA"
    }
  ]
},{
  "accession": "GCF_014490445.1",
  "files": [
    {
      "filePath": "GCF_014490445.1/GCF_014490445.1_ASM1449044v1_genomic.fna",
      "fileType": "GENOMIC_NUCLEOTIDE_FASTA"
    }
  ]
},{
  "accession": "GCF_014490485.1",
  "files": [
    {
      "filePath": "GCF_014490485.1/GCF_014490485.1_ASM1449048v1_genomic.fna",
      "fileType": "GENOMIC_NUCLEOTIDE_FASTA"
    }
  ]
},{
  "accession": "GCF_014524625.1",
  "files": [
    {
      "filePath": "GCF_014524625.1/GCF_014524625.1_ASM1452462v1_genomic.fna",
      "fileType": "GENOMIC_NUCLEOTIDE_FASTA"
    }
  ]
},{
  "accession": "GCF_014526325.1",
  "files": [
    {
      "filePath": "GCF_014526325.1/GCF_014526325.1_ASM1452632v1_genomic.fna",
      "fileType": "GENOMIC_NUCLEOTIDE_FASTA"
    }
  ]
},{
  "accession": "GCF_014595955.1",
  "files": [
    {
      "filePath": "GCF_014595955.1/GCF_014595955.1_ASM1459595v1_genomic.fna",
      "fileType": "GENOMIC_NUCLEOTIDE_FASTA"
    }
  ]
},{
  "accession": "GCF_014635625.1",
  "files": [
    {
      "filePath": "GCF_014635625.1/GCF_014635625.1_ASM1463562v1_genomic.fna",
      "fileType": "GENOMIC_NUCLEOTIDE_FASTA"
    }
  ]
},{
  "accession": "GCF_014638275.1",
  "files": [
    {
      "filePath": "GCF_014638275.1/GCF_014638275.1_ASM1463827v1_genomic.fna",
      "fileType": "GENOMIC_NUCLEOTIDE_FASTA"
    }
  ]
},{
  "accession": "GCF_014638355.1",
  "files": [
    {
      "filePath": "GCF_014638355.1/GCF_014638355.1_ASM1463835v1_genomic.fna",
      "fileType": "GENOMIC_NUCLEOTIDE_FASTA"
    }
  ]
},{
  "accession": "GCF_014640175.1",
  "files": [
    {
      "filePath": "GCF_014640175.1/GCF_014640175.1_ASM1464017v1_genomic.fna",
      "fileType": "GENOMIC_NUCLEOTIDE_FASTA"
    }
  ]
},{
  "accession": "GCF_014640195.1",
  "files": [
    {
      "filePath": "GCF_014640195.1/GCF_014640195.1_ASM1464019v1_genomic.fna",
      "fileType": "GENOMIC_NUCLEOTIDE_FASTA"
    }
  ]
},{
  "accession": "GCF_014642795.1",
  "files": [
    {
      "filePath": "GCF_014642795.1/GCF_014642795.1_ASM1464279v1_genomic.fna",
      "fileType": "GENOMIC_NUCLEOTIDE_FASTA"
    }
  ]
},{
  "accession": "GCF_014644155.1",
  "files": [
    {
      "filePath": "GCF_014644155.1/GCF_014644155.1_ASM1464415v1_genomic.fna",
      "fileType": "GENOMIC_NUCLEOTIDE_FASTA"
    }
  ]
},{
  "accession": "GCF_014644495.1",
  "files": [
    {
      "filePath": "GCF_014644495.1/GCF_014644495.1_ASM1464449v1_genomic.fna",
      "fileType": "GENOMIC_NUCLEOTIDE_FASTA"
    }
  ]
},{
  "accession": "GCF_014644515.1",
  "files": [
    {
      "filePath": "GCF_014644515.1/GCF_014644515.1_ASM1464451v1_genomic.fna",
      "fileType": "GENOMIC_NUCLEOTIDE_FASTA"
    }
  ]
},{
  "accession": "GCF_014646755.1",
  "files": [
    {
      "filePath": "GCF_014646755.1/GCF_014646755.1_ASM1464675v1_genomic.fna",
      "fileType": "GENOMIC_NUCLEOTIDE_FASTA"
    }
  ]
},{
  "accession": "GCF_014647635.1",
  "files": [
    {
      "filePath": "GCF_014647635.1/GCF_014647635.1_ASM1464763v1_genomic.fna",
      "fileType": "GENOMIC_NUCLEOTIDE_FASTA"
    }
  ]
},{
  "accession": "GCF_014647735.1",
  "files": [
    {
      "filePath": "GCF_014647735.1/GCF_014647735.1_ASM1464773v1_genomic.fna",
      "fileType": "GENOMIC_NUCLEOTIDE_FASTA"
    }
  ]
},{
  "accession": "GCF_014647755.1",
  "files": [
    {
      "filePath": "GCF_014647755.1/GCF_014647755.1_ASM1464775v1_genomic.fna",
      "fileType": "GENOMIC_NUCLEOTIDE_FASTA"
    }
  ]
},{
  "accession": "GCF_014651595.1",
  "files": [
    {
      "filePath": "GCF_014651595.1/GCF_014651595.1_ASM1465159v1_genomic.fna",
      "fileType": "GENOMIC_NUCLEOTIDE_FASTA"
    }
  ]
},{
  "accession": "GCF_014652235.1",
  "files": [
    {
      "filePath": "GCF_014652235.1/GCF_014652235.1_ASM1465223v1_genomic.fna",
      "fileType": "GENOMIC_NUCLEOTIDE_FASTA"
    }
  ]
},{
  "accession": "GCF_014653055.1",
  "files": [
    {
      "filePath": "GCF_014653055.1/GCF_014653055.1_ASM1465305v1_genomic.fna",
      "fileType": "GENOMIC_NUCLEOTIDE_FASTA"
    }
  ]
},{
  "accession": "GCF_014653215.1",
  "files": [
    {
      "filePath": "GCF_014653215.1/GCF_014653215.1_ASM1465321v1_genomic.fna",
      "fileType": "GENOMIC_NUCLEOTIDE_FASTA"
    }
  ]
},{
  "accession": "GCF_014653785.1",
  "files": [
    {
      "filePath": "GCF_014653785.1/GCF_014653785.1_ASM1465378v1_genomic.fna",
      "fileType": "GENOMIC_NUCLEOTIDE_FASTA"
    }
  ]
},{
  "accession": "GCF_014694385.1",
  "files": [
    {
      "filePath": "GCF_014694385.1/GCF_014694385.1_ASM1469438v1_genomic.fna",
      "fileType": "GENOMIC_NUCLEOTIDE_FASTA"
    }
  ]
},{
  "accession": "GCF_014696345.1",
  "files": [
    {
      "filePath": "GCF_014696345.1/GCF_014696345.1_ASM1469634v1_genomic.fna",
      "fileType": "GENOMIC_NUCLEOTIDE_FASTA"
    }
  ]
},{
  "accession": "GCF_014712225.1",
  "files": [
    {
      "filePath": "GCF_014712225.1/GCF_014712225.1_ASM1471222v1_genomic.fna",
      "fileType": "GENOMIC_NUCLEOTIDE_FASTA"
    }
  ]
},{
  "accession": "GCF_014836505.1",
  "files": [
    {
      "filePath": "GCF_014836505.1/GCF_014836505.1_ASM1483650v1_genomic.fna",
      "fileType": "GENOMIC_NUCLEOTIDE_FASTA"
    }
  ]
},{
  "accession": "GCF_014836595.1",
  "files": [
    {
      "filePath": "GCF_014836595.1/GCF_014836595.1_ASM1483659v1_genomic.fna",
      "fileType": "GENOMIC_NUCLEOTIDE_FASTA"
    }
  ]
},{
  "accession": "GCF_014841215.1",
  "files": [
    {
      "filePath": "GCF_014841215.1/GCF_014841215.1_ASM1484121v1_genomic.fna",
      "fileType": "GENOMIC_NUCLEOTIDE_FASTA"
    }
  ]
},{
  "accession": "GCF_014858005.1",
  "files": [
    {
      "filePath": "GCF_014858005.1/GCF_014858005.1_ASM1485800v1_genomic.fna",
      "fileType": "GENOMIC_NUCLEOTIDE_FASTA"
    }
  ]
},{
  "accession": "GCF_014858725.1",
  "files": [
    {
      "filePath": "GCF_014858725.1/GCF_014858725.1_ASM1485872v1_genomic.fna",
      "fileType": "GENOMIC_NUCLEOTIDE_FASTA"
    }
  ]
},{
  "accession": "GCF_014863585.1",
  "files": [
    {
      "filePath": "GCF_014863585.1/GCF_014863585.1_ASM1486358v1_genomic.fna",
      "fileType": "GENOMIC_NUCLEOTIDE_FASTA"
    }
  ]
},{
  "accession": "GCF_014863605.1",
  "files": [
    {
      "filePath": "GCF_014863605.1/GCF_014863605.1_ASM1486360v1_genomic.fna",
      "fileType": "GENOMIC_NUCLEOTIDE_FASTA"
    }
  ]
},{
  "accession": "GCF_014899185.1",
  "files": [
    {
      "filePath": "GCF_014899185.1/GCF_014899185.1_ASM1489918v1_genomic.fna",
      "fileType": "GENOMIC_NUCLEOTIDE_FASTA"
    }
  ]
},{
  "accession": "GCF_014925355.1",
  "files": [
    {
      "filePath": "GCF_014925355.1/GCF_014925355.1_ASM1492535v1_genomic.fna",
      "fileType": "GENOMIC_NUCLEOTIDE_FASTA"
    }
  ]
},{
  "accession": "GCF_014982855.1",
  "files": [
    {
      "filePath": "GCF_014982855.1/GCF_014982855.1_ASM1498285v1_genomic.fna",
      "fileType": "GENOMIC_NUCLEOTIDE_FASTA"
    }
  ]
},{
  "accession": "GCF_015070855.1",
  "files": [
    {
      "filePath": "GCF_015070855.1/GCF_015070855.1_ASM1507085v1_genomic.fna",
      "fileType": "GENOMIC_NUCLEOTIDE_FASTA"
    }
  ]
},{
  "accession": "GCF_015163715.1",
  "files": [
    {
      "filePath": "GCF_015163715.1/GCF_015163715.1_ASM1516371v1_genomic.fna",
      "fileType": "GENOMIC_NUCLEOTIDE_FASTA"
    }
  ]
},{
  "accession": "GCF_015168335.1",
  "files": [
    {
      "filePath": "GCF_015168335.1/GCF_015168335.1_ASM1516833v1_genomic.fna",
      "fileType": "GENOMIC_NUCLEOTIDE_FASTA"
    }
  ]
},{
  "accession": "GCF_015234585.1",
  "files": [
    {
      "filePath": "GCF_015234585.1/GCF_015234585.1_ASM1523458v1_genomic.fna",
      "fileType": "GENOMIC_NUCLEOTIDE_FASTA"
    }
  ]
},{
  "accession": "GCF_015262605.1",
  "files": [
    {
      "filePath": "GCF_015262605.1/GCF_015262605.1_ASM1526260v1_genomic.fna",
      "fileType": "GENOMIC_NUCLEOTIDE_FASTA"
    }
  ]
},{
  "accession": "GCF_015319355.1",
  "files": [
    {
      "filePath": "GCF_015319355.1/GCF_015319355.1_ASM1531935v1_genomic.fna",
      "fileType": "GENOMIC_NUCLEOTIDE_FASTA"
    }
  ]
},{
  "accession": "GCF_015377145.2",
  "files": [
    {
      "filePath": "GCF_015377145.2/GCF_015377145.2_2T-2-5-2v4_genomic.fna",
      "fileType": "GENOMIC_NUCLEOTIDE_FASTA"
    }
  ]
},{
  "accession": "GCF_015461805.1",
  "files": [
    {
      "filePath": "GCF_015461805.1/GCF_015461805.1_ASM1546180v1_genomic.fna",
      "fileType": "GENOMIC_NUCLEOTIDE_FASTA"
    }
  ]
},{
  "accession": "GCF_015461835.1",
  "files": [
    {
      "filePath": "GCF_015461835.1/GCF_015461835.1_ASM1546183v1_genomic.fna",
      "fileType": "GENOMIC_NUCLEOTIDE_FASTA"
    }
  ]
},{
  "accession": "GCF_015461845.1",
  "files": [
    {
      "filePath": "GCF_015461845.1/GCF_015461845.1_ASM1546184v1_genomic.fna",
      "fileType": "GENOMIC_NUCLEOTIDE_FASTA"
    }
  ]
},{
  "accession": "GCF_015476275.1",
  "files": [
    {
      "filePath": "GCF_015476275.1/GCF_015476275.1_ASM1547627v1_genomic.fna",
      "fileType": "GENOMIC_NUCLEOTIDE_FASTA"
    }
  ]
},{
  "accession": "GCF_015680405.1",
  "files": [
    {
      "filePath": "GCF_015680405.1/GCF_015680405.1_ASM1568040v1_genomic.fna",
      "fileType": "GENOMIC_NUCLEOTIDE_FASTA"
    }
  ]
},{
  "accession": "GCF_015712105.2",
  "files": [
    {
      "filePath": "GCF_015712105.2/GCF_015712105.2_536_genomic.fna",
      "fileType": "GENOMIC_NUCLEOTIDE_FASTA"
    }
  ]
},{
  "accession": "GCF_016107535.1",
  "files": [
    {
      "filePath": "GCF_016107535.1/GCF_016107535.1_ASM1610753v1_genomic.fna",
      "fileType": "GENOMIC_NUCLEOTIDE_FASTA"
    }
  ]
},{
  "accession": "GCF_016107555.1",
  "files": [
    {
      "filePath": "GCF_016107555.1/GCF_016107555.1_ASM1610755v1_genomic.fna",
      "fileType": "GENOMIC_NUCLEOTIDE_FASTA"
    }
  ]
},{
  "accession": "GCF_016405625.1",
  "files": [
    {
      "filePath": "GCF_016405625.1/GCF_016405625.1_ASM1640562v1_genomic.fna",
      "fileType": "GENOMIC_NUCLEOTIDE_FASTA"
    }
  ]
},{
  "accession": "GCF_016595675.1",
  "files": [
    {
      "filePath": "GCF_016595675.1/GCF_016595675.1_ASM1659567v1_genomic.fna",
      "fileType": "GENOMIC_NUCLEOTIDE_FASTA"
    }
  ]
},{
  "accession": "GCF_016599635.1",
  "files": [
    {
      "filePath": "GCF_016599635.1/GCF_016599635.1_ASM1659963v1_genomic.fna",
      "fileType": "GENOMIC_NUCLEOTIDE_FASTA"
    }
  ]
},{
  "accession": "GCF_016618195.1",
  "files": [
    {
      "filePath": "GCF_016618195.1/GCF_016618195.1_ASM1661819v1_genomic.fna",
      "fileType": "GENOMIC_NUCLEOTIDE_FASTA"
    }
  ]
},{
  "accession": "GCF_016812185.1",
  "files": [
    {
      "filePath": "GCF_016812185.1/GCF_016812185.1_ASM1681218v1_genomic.fna",
      "fileType": "GENOMIC_NUCLEOTIDE_FASTA"
    }
  ]
},{
  "accession": "GCF_016820515.1",
  "files": [
    {
      "filePath": "GCF_016820515.1/GCF_016820515.1_ASM1682051v1_genomic.fna",
      "fileType": "GENOMIC_NUCLEOTIDE_FASTA"
    }
  ]
},{
  "accession": "GCF_016865555.1",
  "files": [
    {
      "filePath": "GCF_016865555.1/GCF_016865555.1_ASM1686555v1_genomic.fna",
      "fileType": "GENOMIC_NUCLEOTIDE_FASTA"
    }
  ]
},{
  "accession": "GCF_016901015.1",
  "files": [
    {
      "filePath": "GCF_016901015.1/GCF_016901015.1_ASM1690101v1_genomic.fna",
      "fileType": "GENOMIC_NUCLEOTIDE_FASTA"
    }
  ]
},{
  "accession": "GCF_016901735.1",
  "files": [
    {
      "filePath": "GCF_016901735.1/GCF_016901735.1_ASM1690173v1_genomic.fna",
      "fileType": "GENOMIC_NUCLEOTIDE_FASTA"
    }
  ]
},{
  "accession": "GCF_016907775.1",
  "files": [
    {
      "filePath": "GCF_016907775.1/GCF_016907775.1_ASM1690777v1_genomic.fna",
      "fileType": "GENOMIC_NUCLEOTIDE_FASTA"
    }
  ]
},{
  "accession": "GCF_016924785.1",
  "files": [
    {
      "filePath": "GCF_016924785.1/GCF_016924785.1_ASM1692478v1_genomic.fna",
      "fileType": "GENOMIC_NUCLEOTIDE_FASTA"
    }
  ]
},{
  "accession": "GCF_017114825.1",
  "files": [
    {
      "filePath": "GCF_017114825.1/GCF_017114825.1_ASM1711482v1_genomic.fna",
      "fileType": "GENOMIC_NUCLEOTIDE_FASTA"
    }
  ]
},{
  "accession": "GCF_017167965.1",
  "files": [
    {
      "filePath": "GCF_017167965.1/GCF_017167965.1_ASM1716796v1_genomic.fna",
      "fileType": "GENOMIC_NUCLEOTIDE_FASTA"
    }
  ]
},{
  "accession": "GCF_017167985.1",
  "files": [
    {
      "filePath": "GCF_017167985.1/GCF_017167985.1_ASM1716798v1_genomic.fna",
      "fileType": "GENOMIC_NUCLEOTIDE_FASTA"
    }
  ]
},{
  "accession": "GCF_017347605.1",
  "files": [
    {
      "filePath": "GCF_017347605.1/GCF_017347605.1_ASM1734760v1_genomic.fna",
      "fileType": "GENOMIC_NUCLEOTIDE_FASTA"
    }
  ]
},{
  "accession": "GCF_017368455.1",
  "files": [
    {
      "filePath": "GCF_017368455.1/GCF_017368455.1_ASM1736845v1_genomic.fna",
      "fileType": "GENOMIC_NUCLEOTIDE_FASTA"
    }
  ]
},{
  "accession": "GCF_017426725.1",
  "files": [
    {
      "filePath": "GCF_017426725.1/GCF_017426725.1_ASM1742672v1_genomic.fna",
      "fileType": "GENOMIC_NUCLEOTIDE_FASTA"
    }
  ]
},{
  "accession": "GCF_017498075.1",
  "files": [
    {
      "filePath": "GCF_017498075.1/GCF_017498075.1_ASM1749807v1_genomic.fna",
      "fileType": "GENOMIC_NUCLEOTIDE_FASTA"
    }
  ]
},{
  "accession": "GCF_017498085.1",
  "files": [
    {
      "filePath": "GCF_017498085.1/GCF_017498085.1_ASM1749808v1_genomic.fna",
      "fileType": "GENOMIC_NUCLEOTIDE_FASTA"
    }
  ]
},{
  "accession": "GCF_017589465.1",
  "files": [
    {
      "filePath": "GCF_017589465.1/GCF_017589465.1_ASM1758946v1_genomic.fna",
      "fileType": "GENOMIC_NUCLEOTIDE_FASTA"
    }
  ]
},{
  "accession": "GCF_017592335.1",
  "files": [
    {
      "filePath": "GCF_017592335.1/GCF_017592335.1_ASM1759233v1_genomic.fna",
      "fileType": "GENOMIC_NUCLEOTIDE_FASTA"
    }
  ]
},{
  "accession": "GCF_017742995.1",
  "files": [
    {
      "filePath": "GCF_017742995.1/GCF_017742995.1_ASM1774299v1_genomic.fna",
      "fileType": "GENOMIC_NUCLEOTIDE_FASTA"
    }
  ]
},{
  "accession": "GCF_017795125.1",
  "files": [
    {
      "filePath": "GCF_017795125.1/GCF_017795125.1_ASM1779512v1_genomic.fna",
      "fileType": "GENOMIC_NUCLEOTIDE_FASTA"
    }
  ]
},{
  "accession": "GCF_017795185.1",
  "files": [
    {
      "filePath": "GCF_017795185.1/GCF_017795185.1_ASM1779518v1_genomic.fna",
      "fileType": "GENOMIC_NUCLEOTIDE_FASTA"
    }
  ]
},{
  "accession": "GCF_017826695.1",
  "files": [
    {
      "filePath": "GCF_017826695.1/GCF_017826695.1_ASM1782669v1_genomic.fna",
      "fileType": "GENOMIC_NUCLEOTIDE_FASTA"
    }
  ]
},{
  "accession": "GCF_017848315.1",
  "files": [
    {
      "filePath": "GCF_017848315.1/GCF_017848315.1_ASM1784831v1_genomic.fna",
      "fileType": "GENOMIC_NUCLEOTIDE_FASTA"
    }
  ]
},{
  "accession": "GCF_017876315.1",
  "files": [
    {
      "filePath": "GCF_017876315.1/GCF_017876315.1_ASM1787631v1_genomic.fna",
      "fileType": "GENOMIC_NUCLEOTIDE_FASTA"
    }
  ]
},{
  "accession": "GCF_017915135.1",
  "files": [
    {
      "filePath": "GCF_017915135.1/GCF_017915135.1_ASM1791513v1_genomic.fna",
      "fileType": "GENOMIC_NUCLEOTIDE_FASTA"
    }
  ]
},{
  "accession": "GCF_017939625.1",
  "files": [
    {
      "filePath": "GCF_017939625.1/GCF_017939625.1_ASM1793962v1_genomic.fna",
      "fileType": "GENOMIC_NUCLEOTIDE_FASTA"
    }
  ]
},{
  "accession": "GCF_017976235.1",
  "files": [
    {
      "filePath": "GCF_017976235.1/GCF_017976235.1_ASM1797623v1_genomic.fna",
      "fileType": "GENOMIC_NUCLEOTIDE_FASTA"
    }
  ]
},{
  "accession": "GCF_018127765.1",
  "files": [
    {
      "filePath": "GCF_018127765.1/GCF_018127765.1_ASM1812776v1_genomic.fna",
      "fileType": "GENOMIC_NUCLEOTIDE_FASTA"
    }
  ]
},{
  "accession": "GCF_018127825.1",
  "files": [
    {
      "filePath": "GCF_018127825.1/GCF_018127825.1_ASM1812782v1_genomic.fna",
      "fileType": "GENOMIC_NUCLEOTIDE_FASTA"
    }
  ]
},{
  "accession": "GCF_018127985.1",
  "files": [
    {
      "filePath": "GCF_018127985.1/GCF_018127985.1_ASM1812798v1_genomic.fna",
      "fileType": "GENOMIC_NUCLEOTIDE_FASTA"
    }
  ]
},{
  "accession": "GCF_018128025.1",
  "files": [
    {
      "filePath": "GCF_018128025.1/GCF_018128025.1_ASM1812802v1_genomic.fna",
      "fileType": "GENOMIC_NUCLEOTIDE_FASTA"
    }
  ]
},{
  "accession": "GCF_018128125.1",
  "files": [
    {
      "filePath": "GCF_018128125.1/GCF_018128125.1_ASM1812812v1_genomic.fna",
      "fileType": "GENOMIC_NUCLEOTIDE_FASTA"
    }
  ]
},{
  "accession": "GCF_018128205.1",
  "files": [
    {
      "filePath": "GCF_018128205.1/GCF_018128205.1_ASM1812820v1_genomic.fna",
      "fileType": "GENOMIC_NUCLEOTIDE_FASTA"
    }
  ]
},{
  "accession": "GCF_018206105.1",
  "files": [
    {
      "filePath": "GCF_018206105.1/GCF_018206105.1_ASM1820610v1_genomic.fna",
      "fileType": "GENOMIC_NUCLEOTIDE_FASTA"
    }
  ]
},{
  "accession": "GCF_018224015.1",
  "files": [
    {
      "filePath": "GCF_018224015.1/GCF_018224015.1_ASM1822401v1_genomic.fna",
      "fileType": "GENOMIC_NUCLEOTIDE_FASTA"
    }
  ]
},{
  "accession": "GCF_018282095.1",
  "files": [
    {
      "filePath": "GCF_018282095.1/GCF_018282095.1_ASM1828209v1_genomic.fna",
      "fileType": "GENOMIC_NUCLEOTIDE_FASTA"
    }
  ]
},{
  "accession": "GCF_018336155.1",
  "files": [
    {
      "filePath": "GCF_018336155.1/GCF_018336155.1_ASM1833615v1_genomic.fna",
      "fileType": "GENOMIC_NUCLEOTIDE_FASTA"
    }
  ]
},{
  "accession": "GCF_018394375.1",
  "files": [
    {
      "filePath": "GCF_018394375.1/GCF_018394375.1_ASM1839437v1_genomic.fna",
      "fileType": "GENOMIC_NUCLEOTIDE_FASTA"
    }
  ]
},{
  "accession": "GCF_018398425.1",
  "files": [
    {
      "filePath": "GCF_018398425.1/GCF_018398425.1_ASM1839842v1_genomic.fna",
      "fileType": "GENOMIC_NUCLEOTIDE_FASTA"
    }
  ]
},{
  "accession": "GCF_018398475.1",
  "files": [
    {
      "filePath": "GCF_018398475.1/GCF_018398475.1_ASM1839847v1_genomic.fna",
      "fileType": "GENOMIC_NUCLEOTIDE_FASTA"
    }
  ]
},{
  "accession": "GCF_018436245.1",
  "files": [
    {
      "filePath": "GCF_018436245.1/GCF_018436245.1_ASM1843624v1_genomic.fna",
      "fileType": "GENOMIC_NUCLEOTIDE_FASTA"
    }
  ]
},{
  "accession": "GCF_018457175.1",
  "files": [
    {
      "filePath": "GCF_018457175.1/GCF_018457175.1_ASM1845717v1_genomic.fna",
      "fileType": "GENOMIC_NUCLEOTIDE_FASTA"
    }
  ]
},{
  "accession": "GCF_018502625.1",
  "files": [
    {
      "filePath": "GCF_018502625.1/GCF_018502625.1_ASM1850262v1_genomic.fna",
      "fileType": "GENOMIC_NUCLEOTIDE_FASTA"
    }
  ]
},{
  "accession": "GCF_018531445.1",
  "files": [
    {
      "filePath": "GCF_018531445.1/GCF_018531445.1_ASM1853144v1_genomic.fna",
      "fileType": "GENOMIC_NUCLEOTIDE_FASTA"
    }
  ]
},{
  "accession": "GCF_018704125.1",
  "files": [
    {
      "filePath": "GCF_018704125.1/GCF_018704125.1_ASM1870412v1_genomic.fna",
      "fileType": "GENOMIC_NUCLEOTIDE_FASTA"
    }
  ]
},{
  "accession": "GCF_018729455.1",
  "files": [
    {
      "filePath": "GCF_018729455.1/GCF_018729455.1_ASM1872945v1_genomic.fna",
      "fileType": "GENOMIC_NUCLEOTIDE_FASTA"
    }
  ]
},{
  "accession": "GCF_018760365.1",
  "files": [
    {
      "filePath": "GCF_018760365.1/GCF_018760365.1_ASM1876036v1_genomic.fna",
      "fileType": "GENOMIC_NUCLEOTIDE_FASTA"
    }
  ]
},{
  "accession": "GCF_018968705.1",
  "files": [
    {
      "filePath": "GCF_018968705.1/GCF_018968705.1_ASM1896870v1_genomic.fna",
      "fileType": "GENOMIC_NUCLEOTIDE_FASTA"
    }
  ]
},{
  "accession": "GCF_019097855.1",
  "files": [
    {
      "filePath": "GCF_019097855.1/GCF_019097855.1_ASM1909785v1_genomic.fna",
      "fileType": "GENOMIC_NUCLEOTIDE_FASTA"
    }
  ]
},{
  "accession": "GCF_019139535.1",
  "files": [
    {
      "filePath": "GCF_019139535.1/GCF_019139535.1_ASM1913953v1_genomic.fna",
      "fileType": "GENOMIC_NUCLEOTIDE_FASTA"
    }
  ]
},{
  "accession": "GCF_019139675.1",
  "files": [
    {
      "filePath": "GCF_019139675.1/GCF_019139675.1_ASM1913967v1_genomic.fna",
      "fileType": "GENOMIC_NUCLEOTIDE_FASTA"
    }
  ]
},{
  "accession": "GCF_019139795.1",
  "files": [
    {
      "filePath": "GCF_019139795.1/GCF_019139795.1_ASM1913979v1_genomic.fna",
      "fileType": "GENOMIC_NUCLEOTIDE_FASTA"
    }
  ]
},{
  "accession": "GCF_019139815.1",
  "files": [
    {
      "filePath": "GCF_019139815.1/GCF_019139815.1_ASM1913981v1_genomic.fna",
      "fileType": "GENOMIC_NUCLEOTIDE_FASTA"
    }
  ]
},{
  "accession": "GCF_019139835.1",
  "files": [
    {
      "filePath": "GCF_019139835.1/GCF_019139835.1_ASM1913983v1_genomic.fna",
      "fileType": "GENOMIC_NUCLEOTIDE_FASTA"
    }
  ]
},{
  "accession": "GCF_019139895.1",
  "files": [
    {
      "filePath": "GCF_019139895.1/GCF_019139895.1_ASM1913989v1_genomic.fna",
      "fileType": "GENOMIC_NUCLEOTIDE_FASTA"
    }
  ]
},{
  "accession": "GCF_019141525.1",
  "files": [
    {
      "filePath": "GCF_019141525.1/GCF_019141525.1_ASM1914152v1_genomic.fna",
      "fileType": "GENOMIC_NUCLEOTIDE_FASTA"
    }
  ]
},{
  "accession": "GCF_019145235.1",
  "files": [
    {
      "filePath": "GCF_019145235.1/GCF_019145235.1_ASM1914523v1_genomic.fna",
      "fileType": "GENOMIC_NUCLEOTIDE_FASTA"
    }
  ]
},{
  "accession": "GCF_019145355.1",
  "files": [
    {
      "filePath": "GCF_019145355.1/GCF_019145355.1_ASM1914535v1_genomic.fna",
      "fileType": "GENOMIC_NUCLEOTIDE_FASTA"
    }
  ]
},{
  "accession": "GCF_019145375.1",
  "files": [
    {
      "filePath": "GCF_019145375.1/GCF_019145375.1_ASM1914537v1_genomic.fna",
      "fileType": "GENOMIC_NUCLEOTIDE_FASTA"
    }
  ]
},{
  "accession": "GCF_019145435.1",
  "files": [
    {
      "filePath": "GCF_019145435.1/GCF_019145435.1_ASM1914543v1_genomic.fna",
      "fileType": "GENOMIC_NUCLEOTIDE_FASTA"
    }
  ]
},{
  "accession": "GCF_019145475.1",
  "files": [
    {
      "filePath": "GCF_019145475.1/GCF_019145475.1_ASM1914547v1_genomic.fna",
      "fileType": "GENOMIC_NUCLEOTIDE_FASTA"
    }
  ]
},{
  "accession": "GCF_019145495.1",
  "files": [
    {
      "filePath": "GCF_019145495.1/GCF_019145495.1_ASM1914549v1_genomic.fna",
      "fileType": "GENOMIC_NUCLEOTIDE_FASTA"
    }
  ]
},{
  "accession": "GCF_019168305.1",
  "files": [
    {
      "filePath": "GCF_019168305.1/GCF_019168305.1_MAFF301350_genomic.fna",
      "fileType": "GENOMIC_NUCLEOTIDE_FASTA"
    }
  ]
},{
  "accession": "GCF_019263585.2",
  "files": [
    {
      "filePath": "GCF_019263585.2/GCF_019263585.2_ASM1926358v2_genomic.fna",
      "fileType": "GENOMIC_NUCLEOTIDE_FASTA"
    }
  ]
},{
  "accession": "GCF_019263705.2",
  "files": [
    {
      "filePath": "GCF_019263705.2/GCF_019263705.2_ASM1926370v2_genomic.fna",
      "fileType": "GENOMIC_NUCLEOTIDE_FASTA"
    }
  ]
},{
  "accession": "GCF_019396355.1",
  "files": [
    {
      "filePath": "GCF_019396355.1/GCF_019396355.1_ASM1939635v1_genomic.fna",
      "fileType": "GENOMIC_NUCLEOTIDE_FASTA"
    }
  ]
},{
  "accession": "GCF_019455445.1",
  "files": [
    {
      "filePath": "GCF_019455445.1/GCF_019455445.1_ASM1945544v1_genomic.fna",
      "fileType": "GENOMIC_NUCLEOTIDE_FASTA"
    }
  ]
},{
  "accession": "GCF_019614655.1",
  "files": [
    {
      "filePath": "GCF_019614655.1/GCF_019614655.1_ASM1961465v1_genomic.fna",
      "fileType": "GENOMIC_NUCLEOTIDE_FASTA"
    }
  ]
},{
  "accession": "GCF_019655855.2",
  "files": [
    {
      "filePath": "GCF_019655855.2/GCF_019655855.2_ASM1965585v2_genomic.fna",
      "fileType": "GENOMIC_NUCLEOTIDE_FASTA"
    }
  ]
},{
  "accession": "GCF_019693255.1",
  "files": [
    {
      "filePath": "GCF_019693255.1/GCF_019693255.1_ASM1969325v1_genomic.fna",
      "fileType": "GENOMIC_NUCLEOTIDE_FASTA"
    }
  ]
},{
  "accession": "GCF_019797925.1",
  "files": [
    {
      "filePath": "GCF_019797925.1/GCF_019797925.1_ASM1979792v1_genomic.fna",
      "fileType": "GENOMIC_NUCLEOTIDE_FASTA"
    }
  ]
},{
  "accession": "GCF_019973475.1",
  "files": [
    {
      "filePath": "GCF_019973475.1/GCF_019973475.1_ASM1997347v1_genomic.fna",
      "fileType": "GENOMIC_NUCLEOTIDE_FASTA"
    }
  ]
},{
  "accession": "GCF_020164495.1",
  "files": [
    {
      "filePath": "GCF_020164495.1/GCF_020164495.1_ASM2016449v1_genomic.fna",
      "fileType": "GENOMIC_NUCLEOTIDE_FASTA"
    }
  ]
},{
  "accession": "GCF_020164535.1",
  "files": [
    {
      "filePath": "GCF_020164535.1/GCF_020164535.1_ASM2016453v1_genomic.fna",
      "fileType": "GENOMIC_NUCLEOTIDE_FASTA"
    }
  ]
},{
  "accession": "GCF_020164585.1",
  "files": [
    {
      "filePath": "GCF_020164585.1/GCF_020164585.1_ASM2016458v1_genomic.fna",
      "fileType": "GENOMIC_NUCLEOTIDE_FASTA"
    }
  ]
},{
  "accession": "GCF_020164595.1",
  "files": [
    {
      "filePath": "GCF_020164595.1/GCF_020164595.1_ASM2016459v1_genomic.fna",
      "fileType": "GENOMIC_NUCLEOTIDE_FASTA"
    }
  ]
},{
  "accession": "GCF_020381325.1",
  "files": [
    {
      "filePath": "GCF_020381325.1/GCF_020381325.1_ASM2038132v1_genomic.fna",
      "fileType": "GENOMIC_NUCLEOTIDE_FASTA"
    }
  ]
},{
  "accession": "GCF_020539525.1",
  "files": [
    {
      "filePath": "GCF_020539525.1/GCF_020539525.1_ASM2053952v1_genomic.fna",
      "fileType": "GENOMIC_NUCLEOTIDE_FASTA"
    }
  ]
},{
  "accession": "GCF_020731205.1",
  "files": [
    {
      "filePath": "GCF_020731205.1/GCF_020731205.1_ASM2073120v1_genomic.fna",
      "fileType": "GENOMIC_NUCLEOTIDE_FASTA"
    }
  ]
},{
  "accession": "GCF_020831405.1",
  "files": [
    {
      "filePath": "GCF_020831405.1/GCF_020831405.1_ASM2083140v1_genomic.fna",
      "fileType": "GENOMIC_NUCLEOTIDE_FASTA"
    }
  ]
},{
  "accession": "GCF_020865585.1",
  "files": [
    {
      "filePath": "GCF_020865585.1/GCF_020865585.1_ASM2086558v1_genomic.fna",
      "fileType": "GENOMIC_NUCLEOTIDE_FASTA"
    }
  ]
},{
  "accession": "GCF_020886695.1",
  "files": [
    {
      "filePath": "GCF_020886695.1/GCF_020886695.1_ASM2088669v1_genomic.fna",
      "fileType": "GENOMIC_NUCLEOTIDE_FASTA"
    }
  ]
},{
  "accession": "GCF_020917325.1",
  "files": [
    {
      "filePath": "GCF_020917325.1/GCF_020917325.1_ASM2091732v1_genomic.fna",
      "fileType": "GENOMIC_NUCLEOTIDE_FASTA"
    }
  ]
},{
  "accession": "GCF_021018765.1",
  "files": [
    {
      "filePath": "GCF_021018765.1/GCF_021018765.1_ASM2101876v1_genomic.fna",
      "fileType": "GENOMIC_NUCLEOTIDE_FASTA"
    }
  ]
},{
  "accession": "GCF_021029445.1",
  "files": [
    {
      "filePath": "GCF_021029445.1/GCF_021029445.1_ASM2102944v1_genomic.fna",
      "fileType": "GENOMIC_NUCLEOTIDE_FASTA"
    }
  ]
},{
  "accession": "GCF_021032705.1",
  "files": [
    {
      "filePath": "GCF_021032705.1/GCF_021032705.1_ASM2103270v1_genomic.fna",
      "fileType": "GENOMIC_NUCLEOTIDE_FASTA"
    }
  ]
},{
  "accession": "GCF_021147765.1",
  "files": [
    {
      "filePath": "GCF_021147765.1/GCF_021147765.1_ASM2114776v1_genomic.fna",
      "fileType": "GENOMIC_NUCLEOTIDE_FASTA"
    }
  ]
},{
  "accession": "GCF_021147805.1",
  "files": [
    {
      "filePath": "GCF_021147805.1/GCF_021147805.1_ASM2114780v1_genomic.fna",
      "fileType": "GENOMIC_NUCLEOTIDE_FASTA"
    }
  ]
},{
  "accession": "GCF_021166595.1",
  "files": [
    {
      "filePath": "GCF_021166595.1/GCF_021166595.1_ASM2116659v1_genomic.fna",
      "fileType": "GENOMIC_NUCLEOTIDE_FASTA"
    }
  ]
},{
  "accession": "GCF_021172065.1",
  "files": [
    {
      "filePath": "GCF_021172065.1/GCF_021172065.1_ASM2117206v1_genomic.fna",
      "fileType": "GENOMIC_NUCLEOTIDE_FASTA"
    }
  ]
},{
  "accession": "GCF_021228235.1",
  "files": [
    {
      "filePath": "GCF_021228235.1/GCF_021228235.1_ASM2122823v1_genomic.fna",
      "fileType": "GENOMIC_NUCLEOTIDE_FASTA"
    }
  ]
},{
  "accession": "GCF_021271205.1",
  "files": [
    {
      "filePath": "GCF_021271205.1/GCF_021271205.1_ASM2127120v1_genomic.fna",
      "fileType": "GENOMIC_NUCLEOTIDE_FASTA"
    }
  ]
},{
  "accession": "GCF_021283305.1",
  "files": [
    {
      "filePath": "GCF_021283305.1/GCF_021283305.1_ASM2128330v1_genomic.fna",
      "fileType": "GENOMIC_NUCLEOTIDE_FASTA"
    }
  ]
},{
  "accession": "GCF_021283545.2",
  "files": [
    {
      "filePath": "GCF_021283545.2/GCF_021283545.2_ASM2128354v2_genomic.fna",
      "fileType": "GENOMIC_NUCLEOTIDE_FASTA"
    }
  ]
},{
  "accession": "GCF_021343995.1",
  "files": [
    {
      "filePath": "GCF_021343995.1/GCF_021343995.1_ASM2134399v1_genomic.fna",
      "fileType": "GENOMIC_NUCLEOTIDE_FASTA"
    }
  ]
},{
  "accession": "GCF_021353295.2",
  "files": [
    {
      "filePath": "GCF_021353295.2/GCF_021353295.2_ASM2135329v2_genomic.fna",
      "fileType": "GENOMIC_NUCLEOTIDE_FASTA"
    }
  ]
},{
  "accession": "GCF_021391435.1",
  "files": [
    {
      "filePath": "GCF_021391435.1/GCF_021391435.1_ASM2139143v1_genomic.fna",
      "fileType": "GENOMIC_NUCLEOTIDE_FASTA"
    }
  ]
},{
  "accession": "GCF_021432765.1",
  "files": [
    {
      "filePath": "GCF_021432765.1/GCF_021432765.1_ASM2143276v1_genomic.fna",
      "fileType": "GENOMIC_NUCLEOTIDE_FASTA"
    }
  ]
},{
  "accession": "GCF_021533195.1",
  "files": [
    {
      "filePath": "GCF_021533195.1/GCF_021533195.1_ASM2153319v1_genomic.fna",
      "fileType": "GENOMIC_NUCLEOTIDE_FASTA"
    }
  ]
},{
  "accession": "GCF_021560075.1",
  "files": [
    {
      "filePath": "GCF_021560075.1/GCF_021560075.1_ASM2156007v1_genomic.fna",
      "fileType": "GENOMIC_NUCLEOTIDE_FASTA"
    }
  ]
},{
  "accession": "GCF_021601385.1",
  "files": [
    {
      "filePath": "GCF_021601385.1/GCF_021601385.1_ASM2160138v1_genomic.fna",
      "fileType": "GENOMIC_NUCLEOTIDE_FASTA"
    }
  ]
},{
  "accession": "GCF_021601625.1",
  "files": [
    {
      "filePath": "GCF_021601625.1/GCF_021601625.1_ASM2160162v1_genomic.fna",
      "fileType": "GENOMIC_NUCLEOTIDE_FASTA"
    }
  ]
},{
  "accession": "GCF_021602025.1",
  "files": [
    {
      "filePath": "GCF_021602025.1/GCF_021602025.1_ASM2160202v1_genomic.fna",
      "fileType": "GENOMIC_NUCLEOTIDE_FASTA"
    }
  ]
},{
  "accession": "GCF_021602155.1",
  "files": [
    {
      "filePath": "GCF_021602155.1/GCF_021602155.1_ASM2160215v1_genomic.fna",
      "fileType": "GENOMIC_NUCLEOTIDE_FASTA"
    }
  ]
},{
  "accession": "GCF_021602345.1",
  "files": [
    {
      "filePath": "GCF_021602345.1/GCF_021602345.1_ASM2160234v1_genomic.fna",
      "fileType": "GENOMIC_NUCLEOTIDE_FASTA"
    }
  ]
},{
  "accession": "GCF_021602465.1",
  "files": [
    {
      "filePath": "GCF_021602465.1/GCF_021602465.1_ASM2160246v1_genomic.fna",
      "fileType": "GENOMIC_NUCLEOTIDE_FASTA"
    }
  ]
},{
  "accession": "GCF_021602585.1",
  "files": [
    {
      "filePath": "GCF_021602585.1/GCF_021602585.1_ASM2160258v1_genomic.fna",
      "fileType": "GENOMIC_NUCLEOTIDE_FASTA"
    }
  ]
},{
  "accession": "GCF_021603585.1",
  "files": [
    {
      "filePath": "GCF_021603585.1/GCF_021603585.1_ASM2160358v1_genomic.fna",
      "fileType": "GENOMIC_NUCLEOTIDE_FASTA"
    }
  ]
},{
  "accession": "GCF_021603645.1",
  "files": [
    {
      "filePath": "GCF_021603645.1/GCF_021603645.1_ASM2160364v1_genomic.fna",
      "fileType": "GENOMIC_NUCLEOTIDE_FASTA"
    }
  ]
},{
  "accession": "GCF_021608225.1",
  "files": [
    {
      "filePath": "GCF_021608225.1/GCF_021608225.1_ASM2160822v1_genomic.fna",
      "fileType": "GENOMIC_NUCLEOTIDE_FASTA"
    }
  ]
},{
  "accession": "GCF_021613355.1",
  "files": [
    {
      "filePath": "GCF_021613355.1/GCF_021613355.1_ASM2161335v1_genomic.fna",
      "fileType": "GENOMIC_NUCLEOTIDE_FASTA"
    }
  ]
},{
  "accession": "GCF_021646685.1",
  "files": [
    {
      "filePath": "GCF_021646685.1/GCF_021646685.1_ASM2164668v1_genomic.fna",
      "fileType": "GENOMIC_NUCLEOTIDE_FASTA"
    }
  ]
},{
  "accession": "GCF_021726475.1",
  "files": [
    {
      "filePath": "GCF_021726475.1/GCF_021726475.1_ASM2172647v1_genomic.fna",
      "fileType": "GENOMIC_NUCLEOTIDE_FASTA"
    }
  ]
},{
  "accession": "GCF_021728295.1",
  "files": [
    {
      "filePath": "GCF_021728295.1/GCF_021728295.1_ASM2172829v1_genomic.fna",
      "fileType": "GENOMIC_NUCLEOTIDE_FASTA"
    }
  ]
},{
  "accession": "GCF_022024095.1",
  "files": [
    {
      "filePath": "GCF_022024095.1/GCF_022024095.1_ASM2202409v1_genomic.fna",
      "fileType": "GENOMIC_NUCLEOTIDE_FASTA"
    }
  ]
},{
  "accession": "GCF_022267535.1",
  "files": [
    {
      "filePath": "GCF_022267535.1/GCF_022267535.1_ASM2226753v1_genomic.fna",
      "fileType": "GENOMIC_NUCLEOTIDE_FASTA"
    }
  ]
},{
  "accession": "GCF_022267555.1",
  "files": [
    {
      "filePath": "GCF_022267555.1/GCF_022267555.1_ASM2226755v1_genomic.fna",
      "fileType": "GENOMIC_NUCLEOTIDE_FASTA"
    }
  ]
},{
  "accession": "GCF_022369495.1",
  "files": [
    {
      "filePath": "GCF_022369495.1/GCF_022369495.1_ASM2236949v1_genomic.fna",
      "fileType": "GENOMIC_NUCLEOTIDE_FASTA"
    }
  ]
},{
  "accession": "GCF_022524485.1",
  "files": [
    {
      "filePath": "GCF_022524485.1/GCF_022524485.1_ASM2252448v1_genomic.fna",
      "fileType": "GENOMIC_NUCLEOTIDE_FASTA"
    }
  ]
},{
  "accession": "GCF_022557255.1",
  "files": [
    {
      "filePath": "GCF_022557255.1/GCF_022557255.1_ASM2255725v1_genomic.fna",
      "fileType": "GENOMIC_NUCLEOTIDE_FASTA"
    }
  ]
},{
  "accession": "GCF_022559225.1",
  "files": [
    {
      "filePath": "GCF_022559225.1/GCF_022559225.1_ASM2255922v1_genomic.fna",
      "fileType": "GENOMIC_NUCLEOTIDE_FASTA"
    }
  ]
},{
  "accession": "GCF_022637495.1",
  "files": [
    {
      "filePath": "GCF_022637495.1/GCF_022637495.1_ASM2263749v1_genomic.fna",
      "fileType": "GENOMIC_NUCLEOTIDE_FASTA"
    }
  ]
},{
  "accession": "GCF_022790535.1",
  "files": [
    {
      "filePath": "GCF_022790535.1/GCF_022790535.1_ASM2279053v1_genomic.fna",
      "fileType": "GENOMIC_NUCLEOTIDE_FASTA"
    }
  ]
},{
  "accession": "GCF_022809775.1",
  "files": [
    {
      "filePath": "GCF_022809775.1/GCF_022809775.1_ASM2280977v1_genomic.fna",
      "fileType": "GENOMIC_NUCLEOTIDE_FASTA"
    }
  ]
},{
  "accession": "GCF_022810315.1",
  "files": [
    {
      "filePath": "GCF_022810315.1/GCF_022810315.1_ASM2281031v1_genomic.fna",
      "fileType": "GENOMIC_NUCLEOTIDE_FASTA"
    }
  ]
},{
  "accession": "GCF_022845615.1",
  "files": [
    {
      "filePath": "GCF_022845615.1/GCF_022845615.1_ASM2284561v1_genomic.fna",
      "fileType": "GENOMIC_NUCLEOTIDE_FASTA"
    }
  ]
},{
  "accession": "GCF_022968135.1",
  "files": [
    {
      "filePath": "GCF_022968135.1/GCF_022968135.1_ASM2296813v1_genomic.fna",
      "fileType": "GENOMIC_NUCLEOTIDE_FASTA"
    }
  ]
},{
  "accession": "GCF_023072615.1",
  "files": [
    {
      "filePath": "GCF_023072615.1/GCF_023072615.1_ASM2307261v1_genomic.fna",
      "fileType": "GENOMIC_NUCLEOTIDE_FASTA"
    }
  ]
},{
  "accession": "GCF_023072625.1",
  "files": [
    {
      "filePath": "GCF_023072625.1/GCF_023072625.1_ASM2307262v1_genomic.fna",
      "fileType": "GENOMIC_NUCLEOTIDE_FASTA"
    }
  ]
},{
  "accession": "GCF_023093875.1",
  "files": [
    {
      "filePath": "GCF_023093875.1/GCF_023093875.1_ASM2309387v1_genomic.fna",
      "fileType": "GENOMIC_NUCLEOTIDE_FASTA"
    }
  ]
},{
  "accession": "GCF_023241665.1",
  "files": [
    {
      "filePath": "GCF_023241665.1/GCF_023241665.1_ASM2324166v1_genomic.fna",
      "fileType": "GENOMIC_NUCLEOTIDE_FASTA"
    }
  ]
},{
  "accession": "GCF_023278125.1",
  "files": [
    {
      "filePath": "GCF_023278125.1/GCF_023278125.1_ASM2327812v1_genomic.fna",
      "fileType": "GENOMIC_NUCLEOTIDE_FASTA"
    }
  ]
},{
  "accession": "GCF_023330585.1",
  "files": [
    {
      "filePath": "GCF_023330585.1/GCF_023330585.1_ASM2333058v1_genomic.fna",
      "fileType": "GENOMIC_NUCLEOTIDE_FASTA"
    }
  ]
},{
  "accession": "GCF_023823685.1",
  "files": [
    {
      "filePath": "GCF_023823685.1/GCF_023823685.1_ASM2382368v1_genomic.fna",
      "fileType": "GENOMIC_NUCLEOTIDE_FASTA"
    }
  ]
},{
  "accession": "GCF_023898865.1",
  "files": [
    {
      "filePath": "GCF_023898865.1/GCF_023898865.1_ASM2389886v1_genomic.fna",
      "fileType": "GENOMIC_NUCLEOTIDE_FASTA"
    }
  ]
},{
  "accession": "GCF_024072275.1",
  "files": [
    {
      "filePath": "GCF_024072275.1/GCF_024072275.1_ASM2407227v1_genomic.fna",
      "fileType": "GENOMIC_NUCLEOTIDE_FASTA"
    }
  ]
},{
  "accession": "GCF_024112395.1",
  "files": [
    {
      "filePath": "GCF_024112395.1/GCF_024112395.1_ASM2411239v1_genomic.fna",
      "fileType": "GENOMIC_NUCLEOTIDE_FASTA"
    }
  ]
},{
  "accession": "GCF_024171735.1",
  "files": [
    {
      "filePath": "GCF_024171735.1/GCF_024171735.1_ASM2417173v1_genomic.fna",
      "fileType": "GENOMIC_NUCLEOTIDE_FASTA"
    }
  ]
},{
  "accession": "GCF_024171865.1",
  "files": [
    {
      "filePath": "GCF_024171865.1/GCF_024171865.1_ASM2417186v1_genomic.fna",
      "fileType": "GENOMIC_NUCLEOTIDE_FASTA"
    }
  ]
},{
  "accession": "GCF_024171895.1",
  "files": [
    {
      "filePath": "GCF_024171895.1/GCF_024171895.1_ASM2417189v1_genomic.fna",
      "fileType": "GENOMIC_NUCLEOTIDE_FASTA"
    }
  ]
},{
  "accession": "GCF_024171955.1",
  "files": [
    {
      "filePath": "GCF_024171955.1/GCF_024171955.1_ASM2417195v1_genomic.fna",
      "fileType": "GENOMIC_NUCLEOTIDE_FASTA"
    }
  ]
},{
  "accession": "GCF_024171995.1",
  "files": [
    {
      "filePath": "GCF_024171995.1/GCF_024171995.1_ASM2417199v1_genomic.fna",
      "fileType": "GENOMIC_NUCLEOTIDE_FASTA"
    }
  ]
},{
  "accession": "GCF_024205225.1",
  "files": [
    {
      "filePath": "GCF_024205225.1/GCF_024205225.1_ASM2420522v1_genomic.fna",
      "fileType": "GENOMIC_NUCLEOTIDE_FASTA"
    }
  ]
},{
  "accession": "GCF_024294965.1",
  "files": [
    {
      "filePath": "GCF_024294965.1/GCF_024294965.1_ASM2429496v1_genomic.fna",
      "fileType": "GENOMIC_NUCLEOTIDE_FASTA"
    }
  ]
},{
  "accession": "GCF_024296925.1",
  "files": [
    {
      "filePath": "GCF_024296925.1/GCF_024296925.1_ASM2429692v1_genomic.fna",
      "fileType": "GENOMIC_NUCLEOTIDE_FASTA"
    }
  ]
},{
  "accession": "GCF_024584585.1",
  "files": [
    {
      "filePath": "GCF_024584585.1/GCF_024584585.1_ASM2458458v1_genomic.fna",
      "fileType": "GENOMIC_NUCLEOTIDE_FASTA"
    }
  ]
},{
  "accession": "GCF_024609785.1",
  "files": [
    {
      "filePath": "GCF_024609785.1/GCF_024609785.1_ASM2460978v1_genomic.fna",
      "fileType": "GENOMIC_NUCLEOTIDE_FASTA"
    }
  ]
},{
  "accession": "GCF_024648865.1",
  "files": [
    {
      "filePath": "GCF_024648865.1/GCF_024648865.1_ASM2464886v1_genomic.fna",
      "fileType": "GENOMIC_NUCLEOTIDE_FASTA"
    }
  ]
},{
  "accession": "GCF_024648885.1",
  "files": [
    {
      "filePath": "GCF_024648885.1/GCF_024648885.1_ASM2464888v1_genomic.fna",
      "fileType": "GENOMIC_NUCLEOTIDE_FASTA"
    }
  ]
},{
  "accession": "GCF_024722005.1",
  "files": [
    {
      "filePath": "GCF_024722005.1/GCF_024722005.1_ASM2472200v1_genomic.fna",
      "fileType": "GENOMIC_NUCLEOTIDE_FASTA"
    }
  ]
},{
  "accession": "GCF_024733015.1",
  "files": [
    {
      "filePath": "GCF_024733015.1/GCF_024733015.1_ASM2473301v1_genomic.fna",
      "fileType": "GENOMIC_NUCLEOTIDE_FASTA"
    }
  ]
},{
  "accession": "GCF_024746855.1",
  "files": [
    {
      "filePath": "GCF_024746855.1/GCF_024746855.1_ASM2474685v1_genomic.fna",
      "fileType": "GENOMIC_NUCLEOTIDE_FASTA"
    }
  ]
},{
  "accession": "GCF_024749065.1",
  "files": [
    {
      "filePath": "GCF_024749065.1/GCF_024749065.1_ASM2474906v1_genomic.fna",
      "fileType": "GENOMIC_NUCLEOTIDE_FASTA"
    }
  ]
},{
  "accession": "GCF_024749365.1",
  "files": [
    {
      "filePath": "GCF_024749365.1/GCF_024749365.1_ASM2474936v1_genomic.fna",
      "fileType": "GENOMIC_NUCLEOTIDE_FASTA"
    }
  ]
},{
  "accession": "GCF_024752305.1",
  "files": [
    {
      "filePath": "GCF_024752305.1/GCF_024752305.1_ASM2475230v1_genomic.fna",
      "fileType": "GENOMIC_NUCLEOTIDE_FASTA"
    }
  ]
},{
  "accession": "GCF_025336485.1",
  "files": [
    {
      "filePath": "GCF_025336485.1/GCF_025336485.1_ASM2533648v1_genomic.fna",
      "fileType": "GENOMIC_NUCLEOTIDE_FASTA"
    }
  ]
},{
  "accession": "GCF_025397885.1",
  "files": [
    {
      "filePath": "GCF_025397885.1/GCF_025397885.1_ASM2539788v1_genomic.fna",
      "fileType": "GENOMIC_NUCLEOTIDE_FASTA"
    }
  ]
},{
  "accession": "GCF_025447535.1",
  "files": [
    {
      "filePath": "GCF_025447535.1/GCF_025447535.1_ASM2544753v1_genomic.fna",
      "fileType": "GENOMIC_NUCLEOTIDE_FASTA"
    }
  ]
},{
  "accession": "GCF_025643155.1",
  "files": [
    {
      "filePath": "GCF_025643155.1/GCF_025643155.1_ASM2564315v1_genomic.fna",
      "fileType": "GENOMIC_NUCLEOTIDE_FASTA"
    }
  ]
},{
  "accession": "GCF_025706525.1",
  "files": [
    {
      "filePath": "GCF_025706525.1/GCF_025706525.1_ASM2570652v1_genomic.fna",
      "fileType": "GENOMIC_NUCLEOTIDE_FASTA"
    }
  ]
},{
  "accession": "GCF_025770765.1",
  "files": [
    {
      "filePath": "GCF_025770765.1/GCF_025770765.1_ASM2577076v1_genomic.fna",
      "fileType": "GENOMIC_NUCLEOTIDE_FASTA"
    }
  ]
},{
  "accession": "GCF_025792415.1",
  "files": [
    {
      "filePath": "GCF_025792415.1/GCF_025792415.1_ASM2579241v1_genomic.fna",
      "fileType": "GENOMIC_NUCLEOTIDE_FASTA"
    }
  ]
},{
  "accession": "GCF_025917275.1",
  "files": [
    {
      "filePath": "GCF_025917275.1/GCF_025917275.1_ASM2591727v1_genomic.fna",
      "fileType": "GENOMIC_NUCLEOTIDE_FASTA"
    }
  ]
},{
  "accession": "GCF_026000375.1",
  "files": [
    {
      "filePath": "GCF_026000375.1/GCF_026000375.1_ASM2600037v1_genomic.fna",
      "fileType": "GENOMIC_NUCLEOTIDE_FASTA"
    }
  ]
},{
  "accession": "GCF_026072635.1",
  "files": [
    {
      "filePath": "GCF_026072635.1/GCF_026072635.1_ASM2607263v1_genomic.fna",
      "fileType": "GENOMIC_NUCLEOTIDE_FASTA"
    }
  ]
},{
  "accession": "GCF_026410085.1",
  "files": [
    {
      "filePath": "GCF_026410085.1/GCF_026410085.1_ASM2641008v1_genomic.fna",
      "fileType": "GENOMIC_NUCLEOTIDE_FASTA"
    }
  ]
},{
  "accession": "GCF_026686735.1",
  "files": [
    {
      "filePath": "GCF_026686735.1/GCF_026686735.1_ASM2668673v1_genomic.fna",
      "fileType": "GENOMIC_NUCLEOTIDE_FASTA"
    }
  ]
},{
  "accession": "GCF_026719705.1",
  "files": [
    {
      "filePath": "GCF_026719705.1/GCF_026719705.1_ASM2671970v1_genomic.fna",
      "fileType": "GENOMIC_NUCLEOTIDE_FASTA"
    }
  ]
},{
  "accession": "GCF_027563335.1",
  "files": [
    {
      "filePath": "GCF_027563335.1/GCF_027563335.1_ASM2756333v1_genomic.fna",
      "fileType": "GENOMIC_NUCLEOTIDE_FASTA"
    }
  ]
},{
  "accession": "GCF_027922365.1",
  "files": [
    {
      "filePath": "GCF_027922365.1/GCF_027922365.1_ASM2792236v1_genomic.fna",
      "fileType": "GENOMIC_NUCLEOTIDE_FASTA"
    }
  ]
},{
  "accession": "GCF_027922425.1",
  "files": [
    {
      "filePath": "GCF_027922425.1/GCF_027922425.1_ASM2792242v1_genomic.fna",
      "fileType": "GENOMIC_NUCLEOTIDE_FASTA"
    }
  ]
},{
  "accession": "GCF_027923765.1",
  "files": [
    {
      "filePath": "GCF_027923765.1/GCF_027923765.1_ASM2792376v1_genomic.fna",
      "fileType": "GENOMIC_NUCLEOTIDE_FASTA"
    }
  ]
},{
  "accession": "GCF_027925155.1",
  "files": [
    {
      "filePath": "GCF_027925155.1/GCF_027925155.1_ASM2792515v1_genomic.fna",
      "fileType": "GENOMIC_NUCLEOTIDE_FASTA"
    }
  ]
},{
  "accession": "GCF_027983475.1",
  "files": [
    {
      "filePath": "GCF_027983475.1/GCF_027983475.1_ASM2798347v1_genomic.fna",
      "fileType": "GENOMIC_NUCLEOTIDE_FASTA"
    }
  ]
},{
  "accession": "GCF_027988105.1",
  "files": [
    {
      "filePath": "GCF_027988105.1/GCF_027988105.1_ASM2798810v1_genomic.fna",
      "fileType": "GENOMIC_NUCLEOTIDE_FASTA"
    }
  ]
},{
  "accession": "GCF_028023675.1",
  "files": [
    {
      "filePath": "GCF_028023675.1/GCF_028023675.1_ASM2802367v1_genomic.fna",
      "fileType": "GENOMIC_NUCLEOTIDE_FASTA"
    }
  ]
},{
  "accession": "GCF_028610625.1",
  "files": [
    {
      "filePath": "GCF_028610625.1/GCF_028610625.1_ASM2861062v1_genomic.fna",
      "fileType": "GENOMIC_NUCLEOTIDE_FASTA"
    }
  ]
},{
  "accession": "GCF_028610665.1",
  "files": [
    {
      "filePath": "GCF_028610665.1/GCF_028610665.1_ASM2861066v1_genomic.fna",
      "fileType": "GENOMIC_NUCLEOTIDE_FASTA"
    }
  ]
},{
  "accession": "GCF_028656875.1",
  "files": [
    {
      "filePath": "GCF_028656875.1/GCF_028656875.1_ASM2865687v1_genomic.fna",
      "fileType": "GENOMIC_NUCLEOTIDE_FASTA"
    }
  ]
},{
  "accession": "GCF_028656935.1",
  "files": [
    {
      "filePath": "GCF_028656935.1/GCF_028656935.1_ASM2865693v1_genomic.fna",
      "fileType": "GENOMIC_NUCLEOTIDE_FASTA"
    }
  ]
},{
  "accession": "GCF_028656975.1",
  "files": [
    {
      "filePath": "GCF_028656975.1/GCF_028656975.1_ASM2865697v1_genomic.fna",
      "fileType": "GENOMIC_NUCLEOTIDE_FASTA"
    }
  ]
},{
  "accession": "GCF_028657135.1",
  "files": [
    {
      "filePath": "GCF_028657135.1/GCF_028657135.1_ASM2865713v1_genomic.fna",
      "fileType": "GENOMIC_NUCLEOTIDE_FASTA"
    }
  ]
},{
  "accession": "GCF_028823535.1",
  "files": [
    {
      "filePath": "GCF_028823535.1/GCF_028823535.1_ASM2882353v1_genomic.fna",
      "fileType": "GENOMIC_NUCLEOTIDE_FASTA"
    }
  ]
},{
  "accession": "GCF_028830055.1",
  "files": [
    {
      "filePath": "GCF_028830055.1/GCF_028830055.1_ASM2883005v1_genomic.fna",
      "fileType": "GENOMIC_NUCLEOTIDE_FASTA"
    }
  ]
},{
  "accession": "GCF_028869115.1",
  "files": [
    {
      "filePath": "GCF_028869115.1/GCF_028869115.1_ASM2886911v1_genomic.fna",
      "fileType": "GENOMIC_NUCLEOTIDE_FASTA"
    }
  ]
},{
  "accession": "GCF_028885455.1",
  "files": [
    {
      "filePath": "GCF_028885455.1/GCF_028885455.1_ASM2888545v1_genomic.fna",
      "fileType": "GENOMIC_NUCLEOTIDE_FASTA"
    }
  ]
},{
  "accession": "GCF_029023665.1",
  "files": [
    {
      "filePath": "GCF_029023665.1/GCF_029023665.1_ASM2902366v1_genomic.fna",
      "fileType": "GENOMIC_NUCLEOTIDE_FASTA"
    }
  ]
},{
  "accession": "GCF_029028125.1",
  "files": [
    {
      "filePath": "GCF_029028125.1/GCF_029028125.1_ASM2902812v1_genomic.fna",
      "fileType": "GENOMIC_NUCLEOTIDE_FASTA"
    }
  ]
},{
  "accession": "GCF_029075745.1",
  "files": [
    {
      "filePath": "GCF_029075745.1/GCF_029075745.1_ASM2907574v1_genomic.fna",
      "fileType": "GENOMIC_NUCLEOTIDE_FASTA"
    }
  ]
},{
  "accession": "GCF_029168315.1",
  "files": [
    {
      "filePath": "GCF_029168315.1/GCF_029168315.1_ASM2916831v1_genomic.fna",
      "fileType": "GENOMIC_NUCLEOTIDE_FASTA"
    }
  ]
},{
  "accession": "GCF_029168335.1",
  "files": [
    {
      "filePath": "GCF_029168335.1/GCF_029168335.1_ASM2916833v1_genomic.fna",
      "fileType": "GENOMIC_NUCLEOTIDE_FASTA"
    }
  ]
},{
  "accession": "GCF_029193595.2",
  "files": [
    {
      "filePath": "GCF_029193595.2/GCF_029193595.2_ASM2919359v2_genomic.fna",
      "fileType": "GENOMIC_NUCLEOTIDE_FASTA"
    }
  ]
},{
  "accession": "GCF_029215585.1",
  "files": [
    {
      "filePath": "GCF_029215585.1/GCF_029215585.1_ASM2921558v1_genomic.fna",
      "fileType": "GENOMIC_NUCLEOTIDE_FASTA"
    }
  ]
},{
  "accession": "GCF_029457395.1",
  "files": [
    {
      "filePath": "GCF_029457395.1/GCF_029457395.1_ASM2945739v1_genomic.fna",
      "fileType": "GENOMIC_NUCLEOTIDE_FASTA"
    }
  ]
},{
  "accession": "GCF_029533155.1",
  "files": [
    {
      "filePath": "GCF_029533155.1/GCF_029533155.1_ASM2953315v1_genomic.fna",
      "fileType": "GENOMIC_NUCLEOTIDE_FASTA"
    }
  ]
},{
  "accession": "GCF_029602415.1",
  "files": [
    {
      "filePath": "GCF_029602415.1/GCF_029602415.1_Pcat_genomic.fna",
      "fileType": "GENOMIC_NUCLEOTIDE_FASTA"
    }
  ]
},{
  "accession": "GCF_029664315.1",
  "files": [
    {
      "filePath": "GCF_029664315.1/GCF_029664315.1_ASM2966431v1_genomic.fna",
      "fileType": "GENOMIC_NUCLEOTIDE_FASTA"
    }
  ]
},{
  "accession": "GCF_029697505.1",
  "files": [
    {
      "filePath": "GCF_029697505.1/GCF_029697505.1_ASM2969750v1_genomic.fna",
      "fileType": "GENOMIC_NUCLEOTIDE_FASTA"
    }
  ]
},{
  "accession": "GCF_029872915.1",
  "files": [
    {
      "filePath": "GCF_029872915.1/GCF_029872915.1_ASM2987291v1_genomic.fna",
      "fileType": "GENOMIC_NUCLEOTIDE_FASTA"
    }
  ]
},{
  "accession": "GCF_029910235.1",
  "files": [
    {
      "filePath": "GCF_029910235.1/GCF_029910235.1_ASM2991023v1_genomic.fna",
      "fileType": "GENOMIC_NUCLEOTIDE_FASTA"
    }
  ]
},{
  "accession": "GCF_030016165.2",
  "files": [
    {
      "filePath": "GCF_030016165.2/GCF_030016165.2_ASM3001616v2_genomic.fna",
      "fileType": "GENOMIC_NUCLEOTIDE_FASTA"
    }
  ]
},{
  "accession": "GCF_030160415.1",
  "files": [
    {
      "filePath": "GCF_030160415.1/GCF_030160415.1_ASM3016041v1_genomic.fna",
      "fileType": "GENOMIC_NUCLEOTIDE_FASTA"
    }
  ]
},{
  "accession": "GCF_030161115.1",
  "files": [
    {
      "filePath": "GCF_030161115.1/GCF_030161115.1_ASM3016111v1_genomic.fna",
      "fileType": "GENOMIC_NUCLEOTIDE_FASTA"
    }
  ]
},{
  "accession": "GCF_030161895.1",
  "files": [
    {
      "filePath": "GCF_030161895.1/GCF_030161895.1_ASM3016189v1_genomic.fna",
      "fileType": "GENOMIC_NUCLEOTIDE_FASTA"
    }
  ]
},{
  "accession": "GCF_030164425.1",
  "files": [
    {
      "filePath": "GCF_030164425.1/GCF_030164425.1_ASM3016442v1_genomic.fna",
      "fileType": "GENOMIC_NUCLEOTIDE_FASTA"
    }
  ]
},{
  "accession": "GCF_030271165.1",
  "files": [
    {
      "filePath": "GCF_030271165.1/GCF_030271165.1_ASM3027116v1_genomic.fna",
      "fileType": "GENOMIC_NUCLEOTIDE_FASTA"
    }
  ]
},{
  "accession": "GCF_030271835.1",
  "files": [
    {
      "filePath": "GCF_030271835.1/GCF_030271835.1_ASM3027183v1_genomic.fna",
      "fileType": "GENOMIC_NUCLEOTIDE_FASTA"
    }
  ]
},{
  "accession": "GCF_030286765.1",
  "files": [
    {
      "filePath": "GCF_030286765.1/GCF_030286765.1_ASM3028676v1_genomic.fna",
      "fileType": "GENOMIC_NUCLEOTIDE_FASTA"
    }
  ]
},{
  "accession": "GCF_030291635.1",
  "files": [
    {
      "filePath": "GCF_030291635.1/GCF_030291635.1_ASM3029163v1_genomic.fna",
      "fileType": "GENOMIC_NUCLEOTIDE_FASTA"
    }
  ]
},{
  "accession": "GCF_030315915.2",
  "files": [
    {
      "filePath": "GCF_030315915.2/GCF_030315915.2_ASM3031591v2_genomic.fna",
      "fileType": "GENOMIC_NUCLEOTIDE_FASTA"
    }
  ]
},{
  "accession": "GCF_030323025.1",
  "files": [
    {
      "filePath": "GCF_030323025.1/GCF_030323025.1_ASM3032302v1_genomic.fna",
      "fileType": "GENOMIC_NUCLEOTIDE_FASTA"
    }
  ]
},{
  "accession": "GCF_030323865.1",
  "files": [
    {
      "filePath": "GCF_030323865.1/GCF_030323865.1_ASM3032386v1_genomic.fna",
      "fileType": "GENOMIC_NUCLEOTIDE_FASTA"
    }
  ]
},{
  "accession": "GCF_030362795.1",
  "files": [
    {
      "filePath": "GCF_030362795.1/GCF_030362795.1_ASM3036279v1_genomic.fna",
      "fileType": "GENOMIC_NUCLEOTIDE_FASTA"
    }
  ]
},{
  "accession": "GCF_030382145.1",
  "files": [
    {
      "filePath": "GCF_030382145.1/GCF_030382145.1_ASM3038214v1_genomic.fna",
      "fileType": "GENOMIC_NUCLEOTIDE_FASTA"
    }
  ]
},{
  "accession": "GCF_030388725.1",
  "files": [
    {
      "filePath": "GCF_030388725.1/GCF_030388725.1_ASM3038872v1_genomic.fna",
      "fileType": "GENOMIC_NUCLEOTIDE_FASTA"
    }
  ]
},{
  "accession": "GCF_030466375.1",
  "files": [
    {
      "filePath": "GCF_030466375.1/GCF_030466375.1_ASM3046637v1_genomic.fna",
      "fileType": "GENOMIC_NUCLEOTIDE_FASTA"
    }
  ]
},{
  "accession": "GCF_030505375.1",
  "files": [
    {
      "filePath": "GCF_030505375.1/GCF_030505375.1_ASM3050537v1_genomic.fna",
      "fileType": "GENOMIC_NUCLEOTIDE_FASTA"
    }
  ]
},{
  "accession": "GCF_030676955.1",
  "files": [
    {
      "filePath": "GCF_030676955.1/GCF_030676955.1_ASM3067695v1_genomic.fna",
      "fileType": "GENOMIC_NUCLEOTIDE_FASTA"
    }
  ]
},{
  "accession": "GCF_030687835.1",
  "files": [
    {
      "filePath": "GCF_030687835.1/GCF_030687835.1_ASM3068783v1_genomic.fna",
      "fileType": "GENOMIC_NUCLEOTIDE_FASTA"
    }
  ]
},{
  "accession": "GCF_030687935.1",
  "files": [
    {
      "filePath": "GCF_030687935.1/GCF_030687935.1_ASM3068793v1_genomic.fna",
      "fileType": "GENOMIC_NUCLEOTIDE_FASTA"
    }
  ]
},{
  "accession": "GCF_030710225.1",
  "files": [
    {
      "filePath": "GCF_030710225.1/GCF_030710225.1_ASM3071022v1_genomic.fna",
      "fileType": "GENOMIC_NUCLEOTIDE_FASTA"
    }
  ]
},{
  "accession": "GCF_030812615.1",
  "files": [
    {
      "filePath": "GCF_030812615.1/GCF_030812615.1_ASM3081261v1_genomic.fna",
      "fileType": "GENOMIC_NUCLEOTIDE_FASTA"
    }
  ]
},{
  "accession": "GCF_030980095.1",
  "files": [
    {
      "filePath": "GCF_030980095.1/GCF_030980095.1_ASM3098009v1_genomic.fna",
      "fileType": "GENOMIC_NUCLEOTIDE_FASTA"
    }
  ]
},{
  "accession": "GCF_030994125.1",
  "files": [
    {
      "filePath": "GCF_030994125.1/GCF_030994125.1_ASM3099412v1_genomic.fna",
      "fileType": "GENOMIC_NUCLEOTIDE_FASTA"
    }
  ]
},{
  "accession": "GCF_031455735.1",
  "files": [
    {
      "filePath": "GCF_031455735.1/GCF_031455735.1_ASM3145573v1_genomic.fna",
      "fileType": "GENOMIC_NUCLEOTIDE_FASTA"
    }
  ]
},{
  "accession": "GCF_031458175.1",
  "files": [
    {
      "filePath": "GCF_031458175.1/GCF_031458175.1_ASM3145817v1_genomic.fna",
      "fileType": "GENOMIC_NUCLEOTIDE_FASTA"
    }
  ]
},{
  "accession": "GCF_031458275.1",
  "files": [
    {
      "filePath": "GCF_031458275.1/GCF_031458275.1_ASM3145827v1_genomic.fna",
      "fileType": "GENOMIC_NUCLEOTIDE_FASTA"
    }
  ]
},{
  "accession": "GCF_031588425.1",
  "files": [
    {
      "filePath": "GCF_031588425.1/GCF_031588425.1_ASM3158842v1_genomic.fna",
      "fileType": "GENOMIC_NUCLEOTIDE_FASTA"
    }
  ]
},{
  "accession": "GCF_031624335.1",
  "files": [
    {
      "filePath": "GCF_031624335.1/GCF_031624335.1_ASM3162433v1_genomic.fna",
      "fileType": "GENOMIC_NUCLEOTIDE_FASTA"
    }
  ]
},{
  "accession": "GCF_031729055.1",
  "files": [
    {
      "filePath": "GCF_031729055.1/GCF_031729055.1_ASM3172905v1_genomic.fna",
      "fileType": "GENOMIC_NUCLEOTIDE_FASTA"
    }
  ]
},{
  "accession": "GCF_031999105.1",
  "files": [
    {
      "filePath": "GCF_031999105.1/GCF_031999105.1_ASM3199910v1_genomic.fna",
      "fileType": "GENOMIC_NUCLEOTIDE_FASTA"
    }
  ]
},{
  "accession": "GCF_032164165.1",
  "files": [
    {
      "filePath": "GCF_032164165.1/GCF_032164165.1_ASM3216416v1_genomic.fna",
      "fileType": "GENOMIC_NUCLEOTIDE_FASTA"
    }
  ]
},{
  "accession": "GCF_032227045.1",
  "files": [
    {
      "filePath": "GCF_032227045.1/GCF_032227045.1_ASM3222704v1_genomic.fna",
      "fileType": "GENOMIC_NUCLEOTIDE_FASTA"
    }
  ]
},{
  "accession": "GCF_033344015.1",
  "files": [
    {
      "filePath": "GCF_033344015.1/GCF_033344015.1_ASM3334401v1_genomic.fna",
      "fileType": "GENOMIC_NUCLEOTIDE_FASTA"
    }
  ]
},{
  "accession": "GCF_033842905.1",
  "files": [
    {
      "filePath": "GCF_033842905.1/GCF_033842905.1_ASM3384290v1_genomic.fna",
      "fileType": "GENOMIC_NUCLEOTIDE_FASTA"
    }
  ]
},{
  "accession": "GCF_034258515.1",
  "files": [
    {
      "filePath": "GCF_034258515.1/GCF_034258515.1_ASM3425851v1_genomic.fna",
      "fileType": "GENOMIC_NUCLEOTIDE_FASTA"
    }
  ]
},{
  "accession": "GCF_036283065.1",
  "files": [
    {
      "filePath": "GCF_036283065.1/GCF_036283065.1_ASM3628306v1_genomic.fna",
      "fileType": "GENOMIC_NUCLEOTIDE_FASTA"
    }
  ]
},{
  "accession": "GCF_036320655.1",
  "files": [
    {
      "filePath": "GCF_036320655.1/GCF_036320655.1_ASM3632065v1_genomic.fna",
      "fileType": "GENOMIC_NUCLEOTIDE_FASTA"
    }
  ]
},{
  "accession": "GCF_036585405.1",
  "files": [
    {
      "filePath": "GCF_036585405.1/GCF_036585405.1_Koz11_genomic.fna",
      "fileType": "GENOMIC_NUCLEOTIDE_FASTA"
    }
  ]
},{
  "accession": "GCF_036688725.1",
  "files": [
    {
      "filePath": "GCF_036688725.1/GCF_036688725.1_ASM3668872v1_genomic.fna",
      "fileType": "GENOMIC_NUCLEOTIDE_FASTA"
    }
  ]
},{
  "accession": "GCF_036704165.1",
  "files": [
    {
      "filePath": "GCF_036704165.1/GCF_036704165.1_ASM3670416v1_genomic.fna",
      "fileType": "GENOMIC_NUCLEOTIDE_FASTA"
    }
  ]
},{
  "accession": "GCF_036884265.1",
  "files": [
    {
      "filePath": "GCF_036884265.1/GCF_036884265.1_Pseudomonas_psychrotolerans_MLY92_genomic.fna",
      "fileType": "GENOMIC_NUCLEOTIDE_FASTA"
    }
  ]
},{
  "accession": "GCF_036898185.1",
  "files": [
    {
      "filePath": "GCF_036898185.1/GCF_036898185.1_ASM3689818v1_genomic.fna",
      "fileType": "GENOMIC_NUCLEOTIDE_FASTA"
    }
  ]
},{
  "accession": "GCF_037023725.1",
  "files": [
    {
      "filePath": "GCF_037023725.1/GCF_037023725.1_ASM3702372v1_genomic.fna",
      "fileType": "GENOMIC_NUCLEOTIDE_FASTA"
    }
  ]
},{
  "accession": "GCF_037482405.1",
  "files": [
    {
      "filePath": "GCF_037482405.1/GCF_037482405.1_ASM3748240v1_genomic.fna",
      "fileType": "GENOMIC_NUCLEOTIDE_FASTA"
    }
  ]
},{
  "accession": "GCF_037482545.1",
  "files": [
    {
      "filePath": "GCF_037482545.1/GCF_037482545.1_ASM3748254v1_genomic.fna",
      "fileType": "GENOMIC_NUCLEOTIDE_FASTA"
    }
  ]
},{
  "accession": "GCF_037996045.1",
  "files": [
    {
      "filePath": "GCF_037996045.1/GCF_037996045.1_ASM3799604v1_genomic.fna",
      "fileType": "GENOMIC_NUCLEOTIDE_FASTA"
    }
  ]
},{
  "accession": "GCF_900014995.1",
  "files": [
    {
      "filePath": "GCF_900014995.1/GCF_900014995.1_Draft_genome_of_Pseudoclavibacter_helvolus_G8_genomic.fna",
      "fileType": "GENOMIC_NUCLEOTIDE_FASTA"
    }
  ]
},{
  "accession": "GCF_900021175.1",
  "files": [
    {
      "filePath": "GCF_900021175.1/GCF_900021175.1_Enterobacter_timonensis_genomic.fna",
      "fileType": "GENOMIC_NUCLEOTIDE_FASTA"
    }
  ]
},{
  "accession": "GCF_900065875.1",
  "files": [
    {
      "filePath": "GCF_900065875.1/GCF_900065875.1_PRJEB126981_genomic.fna",
      "fileType": "GENOMIC_NUCLEOTIDE_FASTA"
    }
  ]
},{
  "accession": "GCF_900087655.1",
  "files": [
    {
      "filePath": "GCF_900087655.1/GCF_900087655.1_PFRJS14_genomic.fna",
      "fileType": "GENOMIC_NUCLEOTIDE_FASTA"
    }
  ]
},{
  "accession": "GCF_900095135.1",
  "files": [
    {
      "filePath": "GCF_900095135.1/GCF_900095135.1_M36_genomic.fna",
      "fileType": "GENOMIC_NUCLEOTIDE_FASTA"
    }
  ]
},{
  "accession": "GCF_900099645.1",
  "files": [
    {
      "filePath": "GCF_900099645.1/GCF_900099645.1_IMG-taxon_2671180067_annotated_assembly_genomic.fna",
      "fileType": "GENOMIC_NUCLEOTIDE_FASTA"
    }
  ]
},{
  "accession": "GCF_900099695.1",
  "files": [
    {
      "filePath": "GCF_900099695.1/GCF_900099695.1_IMG-taxon_2599185173_annotated_assembly_genomic.fna",
      "fileType": "GENOMIC_NUCLEOTIDE_FASTA"
    }
  ]
},{
  "accession": "GCF_900099785.1",
  "files": [
    {
      "filePath": "GCF_900099785.1/GCF_900099785.1_IMG-taxon_2663762770_annotated_assembly_genomic.fna",
      "fileType": "GENOMIC_NUCLEOTIDE_FASTA"
    }
  ]
},{
  "accession": "GCF_900099815.1",
  "files": [
    {
      "filePath": "GCF_900099815.1/GCF_900099815.1_IMG-taxon_2622736510_annotated_assembly_genomic.fna",
      "fileType": "GENOMIC_NUCLEOTIDE_FASTA"
    }
  ]
},{
  "accession": "GCF_900100495.1",
  "files": [
    {
      "filePath": "GCF_900100495.1/GCF_900100495.1_IMG-taxon_2663762779_annotated_assembly_genomic.fna",
      "fileType": "GENOMIC_NUCLEOTIDE_FASTA"
    }
  ]
},{
  "accession": "GCF_900100795.1",
  "files": [
    {
      "filePath": "GCF_900100795.1/GCF_900100795.1_IMG-taxon_2667527211_annotated_assembly_genomic.fna",
      "fileType": "GENOMIC_NUCLEOTIDE_FASTA"
    }
  ]
},{
  "accession": "GCF_900101085.1",
  "files": [
    {
      "filePath": "GCF_900101085.1/GCF_900101085.1_IMG-taxon_2639762651_annotated_assembly_genomic.fna",
      "fileType": "GENOMIC_NUCLEOTIDE_FASTA"
    }
  ]
},{
  "accession": "GCF_900101185.1",
  "files": [
    {
      "filePath": "GCF_900101185.1/GCF_900101185.1_IMG-taxon_2636416191_annotated_assembly_genomic.fna",
      "fileType": "GENOMIC_NUCLEOTIDE_FASTA"
    }
  ]
},{
  "accession": "GCF_900101415.1",
  "files": [
    {
      "filePath": "GCF_900101415.1/GCF_900101415.1_IMG-taxon_2636416187_annotated_assembly_genomic.fna",
      "fileType": "GENOMIC_NUCLEOTIDE_FASTA"
    }
  ]
},{
  "accession": "GCF_900101815.1",
  "files": [
    {
      "filePath": "GCF_900101815.1/GCF_900101815.1_IMG-taxon_2684622891_annotated_assembly_genomic.fna",
      "fileType": "GENOMIC_NUCLEOTIDE_FASTA"
    }
  ]
},{
  "accession": "GCF_900101915.1",
  "files": [
    {
      "filePath": "GCF_900101915.1/GCF_900101915.1_IMG-taxon_2599185216_annotated_assembly_genomic.fna",
      "fileType": "GENOMIC_NUCLEOTIDE_FASTA"
    }
  ]
},{
  "accession": "GCF_900102035.1",
  "files": [
    {
      "filePath": "GCF_900102035.1/GCF_900102035.1_IMG-taxon_2667527225_annotated_assembly_genomic.fna",
      "fileType": "GENOMIC_NUCLEOTIDE_FASTA"
    }
  ]
},{
  "accession": "GCF_900102045.1",
  "files": [
    {
      "filePath": "GCF_900102045.1/GCF_900102045.1_IMG-taxon_2639762638_annotated_assembly_genomic.fna",
      "fileType": "GENOMIC_NUCLEOTIDE_FASTA"
    }
  ]
},{
  "accession": "GCF_900102195.1",
  "files": [
    {
      "filePath": "GCF_900102195.1/GCF_900102195.1_IMG-taxon_2667527404_annotated_assembly_genomic.fna",
      "fileType": "GENOMIC_NUCLEOTIDE_FASTA"
    }
  ]
},{
  "accession": "GCF_900102295.1",
  "files": [
    {
      "filePath": "GCF_900102295.1/GCF_900102295.1_IMG-taxon_2639762509_annotated_assembly_genomic.fna",
      "fileType": "GENOMIC_NUCLEOTIDE_FASTA"
    }
  ]
},{
  "accession": "GCF_900102335.1",
  "files": [
    {
      "filePath": "GCF_900102335.1/GCF_900102335.1_IMG-taxon_2671180043_annotated_assembly_genomic.fna",
      "fileType": "GENOMIC_NUCLEOTIDE_FASTA"
    }
  ]
},{
  "accession": "GCF_900103225.1",
  "files": [
    {
      "filePath": "GCF_900103225.1/GCF_900103225.1_IMG-taxon_2663762773_annotated_assembly_genomic.fna",
      "fileType": "GENOMIC_NUCLEOTIDE_FASTA"
    }
  ]
},{
  "accession": "GCF_900103345.1",
  "files": [
    {
      "filePath": "GCF_900103345.1/GCF_900103345.1_IMG-taxon_2636416017_annotated_assembly_genomic.fna",
      "fileType": "GENOMIC_NUCLEOTIDE_FASTA"
    }
  ]
},{
  "accession": "GCF_900103795.1",
  "files": [
    {
      "filePath": "GCF_900103795.1/GCF_900103795.1_IMG-taxon_2636416078_annotated_assembly_genomic.fna",
      "fileType": "GENOMIC_NUCLEOTIDE_FASTA"
    }
  ]
},{
  "accession": "GCF_900103845.1",
  "files": [
    {
      "filePath": "GCF_900103845.1/GCF_900103845.1_IMG-taxon_2663762768_annotated_assembly_genomic.fna",
      "fileType": "GENOMIC_NUCLEOTIDE_FASTA"
    }
  ]
},{
  "accession": "GCF_900103875.1",
  "files": [
    {
      "filePath": "GCF_900103875.1/GCF_900103875.1_IMG-taxon_2636416065_annotated_assembly_genomic.fna",
      "fileType": "GENOMIC_NUCLEOTIDE_FASTA"
    }
  ]
},{
  "accession": "GCF_900103965.1",
  "files": [
    {
      "filePath": "GCF_900103965.1/GCF_900103965.1_IMG-taxon_2639762637_annotated_assembly_genomic.fna",
      "fileType": "GENOMIC_NUCLEOTIDE_FASTA"
    }
  ]
},{
  "accession": "GCF_900104125.1",
  "files": [
    {
      "filePath": "GCF_900104125.1/GCF_900104125.1_IMG-taxon_2639762506_annotated_assembly_genomic.fna",
      "fileType": "GENOMIC_NUCLEOTIDE_FASTA"
    }
  ]
},{
  "accession": "GCF_900104245.1",
  "files": [
    {
      "filePath": "GCF_900104245.1/GCF_900104245.1_IMG-taxon_2596583643_annotated_assembly_genomic.fna",
      "fileType": "GENOMIC_NUCLEOTIDE_FASTA"
    }
  ]
},{
  "accession": "GCF_900104265.1",
  "files": [
    {
      "filePath": "GCF_900104265.1/GCF_900104265.1_IMG-taxon_2663762796_annotated_assembly_genomic.fna",
      "fileType": "GENOMIC_NUCLEOTIDE_FASTA"
    }
  ]
},{
  "accession": "GCF_900104365.1",
  "files": [
    {
      "filePath": "GCF_900104365.1/GCF_900104365.1_IMG-taxon_2639762715_annotated_assembly_genomic.fna",
      "fileType": "GENOMIC_NUCLEOTIDE_FASTA"
    }
  ]
},{
  "accession": "GCF_900104735.1",
  "files": [
    {
      "filePath": "GCF_900104735.1/GCF_900104735.1_IMG-taxon_2636416176_annotated_assembly_genomic.fna",
      "fileType": "GENOMIC_NUCLEOTIDE_FASTA"
    }
  ]
},{
  "accession": "GCF_900104805.1",
  "files": [
    {
      "filePath": "GCF_900104805.1/GCF_900104805.1_IMG-taxon_2667527434_annotated_assembly_genomic.fna",
      "fileType": "GENOMIC_NUCLEOTIDE_FASTA"
    }
  ]
},{
  "accession": "GCF_900104825.1",
  "files": [
    {
      "filePath": "GCF_900104825.1/GCF_900104825.1_IMG-taxon_2639762632_annotated_assembly_genomic.fna",
      "fileType": "GENOMIC_NUCLEOTIDE_FASTA"
    }
  ]
},{
  "accession": "GCF_900104885.1",
  "files": [
    {
      "filePath": "GCF_900104885.1/GCF_900104885.1_IMG-taxon_2639762577_annotated_assembly_genomic.fna",
      "fileType": "GENOMIC_NUCLEOTIDE_FASTA"
    }
  ]
},{
  "accession": "GCF_900104905.1",
  "files": [
    {
      "filePath": "GCF_900104905.1/GCF_900104905.1_IMG-taxon_2639762619_annotated_assembly_genomic.fna",
      "fileType": "GENOMIC_NUCLEOTIDE_FASTA"
    }
  ]
},{
  "accession": "GCF_900104915.1",
  "files": [
    {
      "filePath": "GCF_900104915.1/GCF_900104915.1_IMG-taxon_2636416193_annotated_assembly_genomic.fna",
      "fileType": "GENOMIC_NUCLEOTIDE_FASTA"
    }
  ]
},{
  "accession": "GCF_900105115.1",
  "files": [
    {
      "filePath": "GCF_900105115.1/GCF_900105115.1_IMG-taxon_2667527224_annotated_assembly_genomic.fna",
      "fileType": "GENOMIC_NUCLEOTIDE_FASTA"
    }
  ]
},{
  "accession": "GCF_900105155.1",
  "files": [
    {
      "filePath": "GCF_900105155.1/GCF_900105155.1_IMG-taxon_2663762789_annotated_assembly_genomic.fna",
      "fileType": "GENOMIC_NUCLEOTIDE_FASTA"
    }
  ]
},{
  "accession": "GCF_900105185.1",
  "files": [
    {
      "filePath": "GCF_900105185.1/GCF_900105185.1_IMG-taxon_2667528183_annotated_assembly_genomic.fna",
      "fileType": "GENOMIC_NUCLEOTIDE_FASTA"
    }
  ]
},{
  "accession": "GCF_900105355.1",
  "files": [
    {
      "filePath": "GCF_900105355.1/GCF_900105355.1_IMG-taxon_2687453785_annotated_assembly_genomic.fna",
      "fileType": "GENOMIC_NUCLEOTIDE_FASTA"
    }
  ]
},{
  "accession": "GCF_900105475.1",
  "files": [
    {
      "filePath": "GCF_900105475.1/GCF_900105475.1_IMG-taxon_2667527430_annotated_assembly_genomic.fna",
      "fileType": "GENOMIC_NUCLEOTIDE_FASTA"
    }
  ]
},{
  "accession": "GCF_900105485.1",
  "files": [
    {
      "filePath": "GCF_900105485.1/GCF_900105485.1_IMG-taxon_2667527397_annotated_assembly_genomic.fna",
      "fileType": "GENOMIC_NUCLEOTIDE_FASTA"
    }
  ]
},{
  "accession": "GCF_900105535.1",
  "files": [
    {
      "filePath": "GCF_900105535.1/GCF_900105535.1_IMG-taxon_2634166282_annotated_assembly_genomic.fna",
      "fileType": "GENOMIC_NUCLEOTIDE_FASTA"
    }
  ]
},{
  "accession": "GCF_900105555.1",
  "files": [
    {
      "filePath": "GCF_900105555.1/GCF_900105555.1_IMG-taxon_2675903003_annotated_assembly_genomic.fna",
      "fileType": "GENOMIC_NUCLEOTIDE_FASTA"
    }
  ]
},{
  "accession": "GCF_900105635.1",
  "files": [
    {
      "filePath": "GCF_900105635.1/GCF_900105635.1_IMG-taxon_2639762655_annotated_assembly_genomic.fna",
      "fileType": "GENOMIC_NUCLEOTIDE_FASTA"
    }
  ]
},{
  "accession": "GCF_900105815.1",
  "files": [
    {
      "filePath": "GCF_900105815.1/GCF_900105815.1_IMG-taxon_2639762518_annotated_assembly_genomic.fna",
      "fileType": "GENOMIC_NUCLEOTIDE_FASTA"
    }
  ]
},{
  "accession": "GCF_900105825.1",
  "files": [
    {
      "filePath": "GCF_900105825.1/GCF_900105825.1_IMG-taxon_2667527228_annotated_assembly_genomic.fna",
      "fileType": "GENOMIC_NUCLEOTIDE_FASTA"
    }
  ]
},{
  "accession": "GCF_900105885.1",
  "files": [
    {
      "filePath": "GCF_900105885.1/GCF_900105885.1_IMG-taxon_2667527223_annotated_assembly_genomic.fna",
      "fileType": "GENOMIC_NUCLEOTIDE_FASTA"
    }
  ]
},{
  "accession": "GCF_900105935.1",
  "files": [
    {
      "filePath": "GCF_900105935.1/GCF_900105935.1_IMG-taxon_2645728113_annotated_assembly_genomic.fna",
      "fileType": "GENOMIC_NUCLEOTIDE_FASTA"
    }
  ]
},{
  "accession": "GCF_900105955.1",
  "files": [
    {
      "filePath": "GCF_900105955.1/GCF_900105955.1_IMG-taxon_2639763197_annotated_assembly_genomic.fna",
      "fileType": "GENOMIC_NUCLEOTIDE_FASTA"
    }
  ]
},{
  "accession": "GCF_900105975.1",
  "files": [
    {
      "filePath": "GCF_900105975.1/GCF_900105975.1_IMG-taxon_2639762588_annotated_assembly_genomic.fna",
      "fileType": "GENOMIC_NUCLEOTIDE_FASTA"
    }
  ]
},{
  "accession": "GCF_900105995.1",
  "files": [
    {
      "filePath": "GCF_900105995.1/GCF_900105995.1_IMG-taxon_2667527387_annotated_assembly_genomic.fna",
      "fileType": "GENOMIC_NUCLEOTIDE_FASTA"
    }
  ]
},{
  "accession": "GCF_900106005.1",
  "files": [
    {
      "filePath": "GCF_900106005.1/GCF_900106005.1_IMG-taxon_2675902957_annotated_assembly_genomic.fna",
      "fileType": "GENOMIC_NUCLEOTIDE_FASTA"
    }
  ]
},{
  "accession": "GCF_900106015.1",
  "files": [
    {
      "filePath": "GCF_900106015.1/GCF_900106015.1_IMG-taxon_2667527235_annotated_assembly_genomic.fna",
      "fileType": "GENOMIC_NUCLEOTIDE_FASTA"
    }
  ]
},{
  "accession": "GCF_900106025.1",
  "files": [
    {
      "filePath": "GCF_900106025.1/GCF_900106025.1_IMG-taxon_2636416188_annotated_assembly_genomic.fna",
      "fileType": "GENOMIC_NUCLEOTIDE_FASTA"
    }
  ]
},{
  "accession": "GCF_900106045.1",
  "files": [
    {
      "filePath": "GCF_900106045.1/GCF_900106045.1_IMG-taxon_2667527233_annotated_assembly_genomic.fna",
      "fileType": "GENOMIC_NUCLEOTIDE_FASTA"
    }
  ]
},{
  "accession": "GCF_900106095.1",
  "files": [
    {
      "filePath": "GCF_900106095.1/GCF_900106095.1_IMG-taxon_2636416038_annotated_assembly_genomic.fna",
      "fileType": "GENOMIC_NUCLEOTIDE_FASTA"
    }
  ]
},{
  "accession": "GCF_900106785.1",
  "files": [
    {
      "filePath": "GCF_900106785.1/GCF_900106785.1_PRJEB16531_genomic.fna",
      "fileType": "GENOMIC_NUCLEOTIDE_FASTA"
    }
  ]
},{
  "accession": "GCF_900106975.1",
  "files": [
    {
      "filePath": "GCF_900106975.1/GCF_900106975.1_IMG-taxon_2671180037_annotated_assembly_genomic.fna",
      "fileType": "GENOMIC_NUCLEOTIDE_FASTA"
    }
  ]
},{
  "accession": "GCF_900107485.1",
  "files": [
    {
      "filePath": "GCF_900107485.1/GCF_900107485.1_IMG-taxon_2599185206_annotated_assembly_genomic.fna",
      "fileType": "GENOMIC_NUCLEOTIDE_FASTA"
    }
  ]
},{
  "accession": "GCF_900107595.1",
  "files": [
    {
      "filePath": "GCF_900107595.1/GCF_900107595.1_IMG-taxon_2675903162_annotated_assembly_genomic.fna",
      "fileType": "GENOMIC_NUCLEOTIDE_FASTA"
    }
  ]
},{
  "accession": "GCF_900108595.1",
  "files": [
    {
      "filePath": "GCF_900108595.1/GCF_900108595.1_IMG-taxon_2667527230_annotated_assembly_genomic.fna",
      "fileType": "GENOMIC_NUCLEOTIDE_FASTA"
    }
  ]
},{
  "accession": "GCF_900109175.1",
  "files": [
    {
      "filePath": "GCF_900109175.1/GCF_900109175.1_IMG-taxon_2663762776_annotated_assembly_genomic.fna",
      "fileType": "GENOMIC_NUCLEOTIDE_FASTA"
    }
  ]
},{
  "accession": "GCF_900109225.1",
  "files": [
    {
      "filePath": "GCF_900109225.1/GCF_900109225.1_IMG-taxon_2602042026_annotated_assembly_genomic.fna",
      "fileType": "GENOMIC_NUCLEOTIDE_FASTA"
    }
  ]
},{
  "accession": "GCF_900110135.1",
  "files": [
    {
      "filePath": "GCF_900110135.1/GCF_900110135.1_IMG-taxon_2667527436_annotated_assembly_genomic.fna",
      "fileType": "GENOMIC_NUCLEOTIDE_FASTA"
    }
  ]
},{
  "accession": "GCF_900110485.1",
  "files": [
    {
      "filePath": "GCF_900110485.1/GCF_900110485.1_IMG-taxon_2634166332_annotated_assembly_genomic.fna",
      "fileType": "GENOMIC_NUCLEOTIDE_FASTA"
    }
  ]
},{
  "accession": "GCF_900110875.1",
  "files": [
    {
      "filePath": "GCF_900110875.1/GCF_900110875.1_IMG-taxon_2684622848_annotated_assembly_genomic.fna",
      "fileType": "GENOMIC_NUCLEOTIDE_FASTA"
    }
  ]
},{
  "accession": "GCF_900110925.1",
  "files": [
    {
      "filePath": "GCF_900110925.1/GCF_900110925.1_IMG-taxon_2663763600_annotated_assembly_genomic.fna",
      "fileType": "GENOMIC_NUCLEOTIDE_FASTA"
    }
  ]
},{
  "accession": "GCF_900111365.1",
  "files": [
    {
      "filePath": "GCF_900111365.1/GCF_900111365.1_IMG-taxon_2675903216_annotated_assembly_genomic.fna",
      "fileType": "GENOMIC_NUCLEOTIDE_FASTA"
    }
  ]
},{
  "accession": "GCF_900111735.1",
  "files": [
    {
      "filePath": "GCF_900111735.1/GCF_900111735.1_IMG-taxon_2671180035_annotated_assembly_genomic.fna",
      "fileType": "GENOMIC_NUCLEOTIDE_FASTA"
    }
  ]
},{
  "accession": "GCF_900111875.1",
  "files": [
    {
      "filePath": "GCF_900111875.1/GCF_900111875.1_IMG-taxon_2687453774_annotated_assembly_genomic.fna",
      "fileType": "GENOMIC_NUCLEOTIDE_FASTA"
    }
  ]
},{
  "accession": "GCF_900112265.1",
  "files": [
    {
      "filePath": "GCF_900112265.1/GCF_900112265.1_IMG-taxon_2599185267_annotated_assembly_genomic.fna",
      "fileType": "GENOMIC_NUCLEOTIDE_FASTA"
    }
  ]
},{
  "accession": "GCF_900112645.1",
  "files": [
    {
      "filePath": "GCF_900112645.1/GCF_900112645.1_IMG-taxon_2663762767_annotated_assembly_genomic.fna",
      "fileType": "GENOMIC_NUCLEOTIDE_FASTA"
    }
  ]
},{
  "accession": "GCF_900113745.1",
  "files": [
    {
      "filePath": "GCF_900113745.1/GCF_900113745.1_IMG-taxon_2667527413_annotated_assembly_genomic.fna",
      "fileType": "GENOMIC_NUCLEOTIDE_FASTA"
    }
  ]
},{
  "accession": "GCF_900113905.1",
  "files": [
    {
      "filePath": "GCF_900113905.1/GCF_900113905.1_IMG-taxon_2671180085_annotated_assembly_genomic.fna",
      "fileType": "GENOMIC_NUCLEOTIDE_FASTA"
    }
  ]
},{
  "accession": "GCF_900115005.1",
  "files": [
    {
      "filePath": "GCF_900115005.1/GCF_900115005.1_IMG-taxon_2671180038_annotated_assembly_genomic.fna",
      "fileType": "GENOMIC_NUCLEOTIDE_FASTA"
    }
  ]
},{
  "accession": "GCF_900115255.1",
  "files": [
    {
      "filePath": "GCF_900115255.1/GCF_900115255.1_IMG-taxon_2617270903_annotated_assembly_genomic.fna",
      "fileType": "GENOMIC_NUCLEOTIDE_FASTA"
    }
  ]
},{
  "accession": "GCF_900115475.1",
  "files": [
    {
      "filePath": "GCF_900115475.1/GCF_900115475.1_IMG-taxon_2663762774_annotated_assembly_genomic.fna",
      "fileType": "GENOMIC_NUCLEOTIDE_FASTA"
    }
  ]
},{
  "accession": "GCF_900115555.1",
  "files": [
    {
      "filePath": "GCF_900115555.1/GCF_900115555.1_IMG-taxon_2671180032_annotated_assembly_genomic.fna",
      "fileType": "GENOMIC_NUCLEOTIDE_FASTA"
    }
  ]
},{
  "accession": "GCF_900115665.1",
  "files": [
    {
      "filePath": "GCF_900115665.1/GCF_900115665.1_IMG-taxon_2634166314_annotated_assembly_genomic.fna",
      "fileType": "GENOMIC_NUCLEOTIDE_FASTA"
    }
  ]
},{
  "accession": "GCF_900115715.1",
  "files": [
    {
      "filePath": "GCF_900115715.1/GCF_900115715.1_IMG-taxon_2663762798_annotated_assembly_genomic.fna",
      "fileType": "GENOMIC_NUCLEOTIDE_FASTA"
    }
  ]
},{
  "accession": "GCF_900115805.1",
  "files": [
    {
      "filePath": "GCF_900115805.1/GCF_900115805.1_IMG-taxon_2687453787_annotated_assembly_genomic.fna",
      "fileType": "GENOMIC_NUCLEOTIDE_FASTA"
    }
  ]
},{
  "accession": "GCF_900116005.1",
  "files": [
    {
      "filePath": "GCF_900116005.1/GCF_900116005.1_IMG-taxon_2634166304_annotated_assembly_genomic.fna",
      "fileType": "GENOMIC_NUCLEOTIDE_FASTA"
    }
  ]
},{
  "accession": "GCF_900116575.1",
  "files": [
    {
      "filePath": "GCF_900116575.1/GCF_900116575.1_IMG-taxon_2693429873_annotated_assembly_genomic.fna",
      "fileType": "GENOMIC_NUCLEOTIDE_FASTA"
    }
  ]
},{
  "accession": "GCF_900116645.1",
  "files": [
    {
      "filePath": "GCF_900116645.1/GCF_900116645.1_IMG-taxon_2671180040_annotated_assembly_genomic.fna",
      "fileType": "GENOMIC_NUCLEOTIDE_FASTA"
    }
  ]
},{
  "accession": "GCF_900129035.1",
  "files": [
    {
      "filePath": "GCF_900129035.1/GCF_900129035.1_IMG-taxon_2695420935_annotated_assembly_genomic.fna",
      "fileType": "GENOMIC_NUCLEOTIDE_FASTA"
    }
  ]
},{
  "accession": "GCF_900141825.1",
  "files": [
    {
      "filePath": "GCF_900141825.1/GCF_900141825.1_IMG-taxon_2585428087_annotated_assembly_genomic.fna",
      "fileType": "GENOMIC_NUCLEOTIDE_FASTA"
    }
  ]
},{
  "accession": "GCF_900141835.1",
  "files": [
    {
      "filePath": "GCF_900141835.1/GCF_900141835.1_IMG-taxon_2585428088_annotated_assembly_genomic.fna",
      "fileType": "GENOMIC_NUCLEOTIDE_FASTA"
    }
  ]
},{
  "accession": "GCF_900141855.1",
  "files": [
    {
      "filePath": "GCF_900141855.1/GCF_900141855.1_IMG-taxon_2622736519_annotated_assembly_genomic.fna",
      "fileType": "GENOMIC_NUCLEOTIDE_FASTA"
    }
  ]
},{
  "accession": "GCF_900141925.1",
  "files": [
    {
      "filePath": "GCF_900141925.1/GCF_900141925.1_IMG-taxon_2663762797_annotated_assembly_genomic.fna",
      "fileType": "GENOMIC_NUCLEOTIDE_FASTA"
    }
  ]
},{
  "accession": "GCF_900141965.1",
  "files": [
    {
      "filePath": "GCF_900141965.1/GCF_900141965.1_IMG-taxon_2703719062_annotated_assembly_genomic.fna",
      "fileType": "GENOMIC_NUCLEOTIDE_FASTA"
    }
  ]
},{
  "accession": "GCF_900142365.1",
  "files": [
    {
      "filePath": "GCF_900142365.1/GCF_900142365.1_IMG-taxon_2700988696_annotated_assembly_genomic.fna",
      "fileType": "GENOMIC_NUCLEOTIDE_FASTA"
    }
  ]
},{
  "accession": "GCF_900142655.1",
  "files": [
    {
      "filePath": "GCF_900142655.1/GCF_900142655.1_IMG-taxon_2671180065_annotated_assembly_genomic.fna",
      "fileType": "GENOMIC_NUCLEOTIDE_FASTA"
    }
  ]
},{
  "accession": "GCF_900143095.1",
  "files": [
    {
      "filePath": "GCF_900143095.1/GCF_900143095.1_IMG-taxon_2663762795_annotated_assembly_genomic.fna",
      "fileType": "GENOMIC_NUCLEOTIDE_FASTA"
    }
  ]
},{
  "accession": "GCF_900148505.1",
  "files": [
    {
      "filePath": "GCF_900148505.1/GCF_900148505.1_IMG-taxon_2585428043_annotated_assembly_genomic.fna",
      "fileType": "GENOMIC_NUCLEOTIDE_FASTA"
    }
  ]
},{
  "accession": "GCF_900155655.1",
  "files": [
    {
      "filePath": "GCF_900155655.1/GCF_900155655.1_Prevotella_ihuae_genomic.fna",
      "fileType": "GENOMIC_NUCLEOTIDE_FASTA"
    }
  ]
},{
  "accession": "GCF_900162815.1",
  "files": [
    {
      "filePath": "GCF_900162815.1/GCF_900162815.1_Psychrobacter_pasteurii_CIP110853_assembly_genomic.fna",
      "fileType": "GENOMIC_NUCLEOTIDE_FASTA"
    }
  ]
},{
  "accession": "GCF_900162825.1",
  "files": [
    {
      "filePath": "GCF_900162825.1/GCF_900162825.1_Psychrobacter_piechaudii_CIP110854_assembly_genomic.fna",
      "fileType": "GENOMIC_NUCLEOTIDE_FASTA"
    }
  ]
},{
  "accession": "GCF_900167105.1",
  "files": [
    {
      "filePath": "GCF_900167105.1/GCF_900167105.1_IMG-taxon_2582581320_annotated_assembly_genomic.fna",
      "fileType": "GENOMIC_NUCLEOTIDE_FASTA"
    }
  ]
},{
  "accession": "GCF_900167535.1",
  "files": [
    {
      "filePath": "GCF_900167535.1/GCF_900167535.1_IMG-taxon_2590828807_annotated_assembly_genomic.fna",
      "fileType": "GENOMIC_NUCLEOTIDE_FASTA"
    }
  ]
},{
  "accession": "GCF_900167565.1",
  "files": [
    {
      "filePath": "GCF_900167565.1/GCF_900167565.1_IMG-taxon_2708742389_annotated_assembly_genomic.fna",
      "fileType": "GENOMIC_NUCLEOTIDE_FASTA"
    }
  ]
},{
  "accession": "GCF_900169495.1",
  "files": [
    {
      "filePath": "GCF_900169495.1/GCF_900169495.1_PRJEB19965_genomic.fna",
      "fileType": "GENOMIC_NUCLEOTIDE_FASTA"
    }
  ]
},{
  "accession": "GCF_900172235.1",
  "files": [
    {
      "filePath": "GCF_900172235.1/GCF_900172235.1_Ps.aquimaris_CECT7680_Spades_Prokka_genomic.fna",
      "fileType": "GENOMIC_NUCLEOTIDE_FASTA"
    }
  ]
},{
  "accession": "GCF_900172275.1",
  "files": [
    {
      "filePath": "GCF_900172275.1/GCF_900172275.1_P.jejudonensis_CECT8397_Spades_Prokka_genomic.fna",
      "fileType": "GENOMIC_NUCLEOTIDE_FASTA"
    }
  ]
},{
  "accession": "GCF_900177275.1",
  "files": [
    {
      "filePath": "GCF_900177275.1/GCF_900177275.1_IMG-taxon_2568526005_annotated_assembly_genomic.fna",
      "fileType": "GENOMIC_NUCLEOTIDE_FASTA"
    }
  ]
},{
  "accession": "GCF_900177775.1",
  "files": [
    {
      "filePath": "GCF_900177775.1/GCF_900177775.1_IMG-taxon_2718218509_annotated_assembly_genomic.fna",
      "fileType": "GENOMIC_NUCLEOTIDE_FASTA"
    }
  ]
},{
  "accession": "GCF_900182665.1",
  "files": [
    {
      "filePath": "GCF_900182665.1/GCF_900182665.1_IMG-taxon_2724679781_annotated_assembly_genomic.fna",
      "fileType": "GENOMIC_NUCLEOTIDE_FASTA"
    }
  ]
},{
  "accession": "GCF_900182985.1",
  "files": [
    {
      "filePath": "GCF_900182985.1/GCF_900182985.1_IMG-taxon_2617270757_annotated_assembly_genomic.fna",
      "fileType": "GENOMIC_NUCLEOTIDE_FASTA"
    }
  ]
},{
  "accession": "GCF_900184295.1",
  "files": [
    {
      "filePath": "GCF_900184295.1/GCF_900184295.1_Chr_1_genomic.fna",
      "fileType": "GENOMIC_NUCLEOTIDE_FASTA"
    }
  ]
},{
  "accession": "GCF_900187975.1",
  "files": [
    {
      "filePath": "GCF_900187975.1/GCF_900187975.1_IMG-taxon_2706795031_annotated_assembly_genomic.fna",
      "fileType": "GENOMIC_NUCLEOTIDE_FASTA"
    }
  ]
},{
  "accession": "GCF_900188155.1",
  "files": [
    {
      "filePath": "GCF_900188155.1/GCF_900188155.1_IMG-taxon_2671180091_annotated_assembly_genomic.fna",
      "fileType": "GENOMIC_NUCLEOTIDE_FASTA"
    }
  ]
},{
  "accession": "GCF_900215245.1",
  "files": [
    {
      "filePath": "GCF_900215245.1/GCF_900215245.1_IMG-taxon_2617270901_annotated_assembly_genomic.fna",
      "fileType": "GENOMIC_NUCLEOTIDE_FASTA"
    }
  ]
},{
  "accession": "GCF_900215355.1",
  "files": [
    {
      "filePath": "GCF_900215355.1/GCF_900215355.1_IMG-taxon_2721755848_annotated_assembly_genomic.fna",
      "fileType": "GENOMIC_NUCLEOTIDE_FASTA"
    }
  ]
},{
  "accession": "GCF_900215535.1",
  "files": [
    {
      "filePath": "GCF_900215535.1/GCF_900215535.1_IMG-taxon_2718217650_annotated_assembly_genomic.fna",
      "fileType": "GENOMIC_NUCLEOTIDE_FASTA"
    }
  ]
},{
  "accession": "GCF_900217235.1",
  "files": [
    {
      "filePath": "GCF_900217235.1/GCF_900217235.1_DPRO_PRJEB22548_v1_genomic.fna",
      "fileType": "GENOMIC_NUCLEOTIDE_FASTA"
    }
  ]
},{
  "accession": "GCF_900218035.1",
  "files": [
    {
      "filePath": "GCF_900218035.1/GCF_900218035.1_IMG-taxon_2596583532_annotated_assembly_genomic.fna",
      "fileType": "GENOMIC_NUCLEOTIDE_FASTA"
    }
  ]
},{
  "accession": "GCF_900289195.1",
  "files": [
    {
      "filePath": "GCF_900289195.1/GCF_900289195.1_JV5_genomic.fna",
      "fileType": "GENOMIC_NUCLEOTIDE_FASTA"
    }
  ]
},{
  "accession": "GCF_900290275.1",
  "files": [
    {
      "filePath": "GCF_900290275.1/GCF_900290275.1_PRJEB24605_genomic.fna",
      "fileType": "GENOMIC_NUCLEOTIDE_FASTA"
    }
  ]
},{
  "accession": "GCF_900291955.1",
  "files": [
    {
      "filePath": "GCF_900291955.1/GCF_900291955.1_PRJEB24956_genomic.fna",
      "fileType": "GENOMIC_NUCLEOTIDE_FASTA"
    }
  ]
},{
  "accession": "GCF_900302505.1",
  "files": [
    {
      "filePath": "GCF_900302505.1/GCF_900302505.1_P.insulaeCECT8871_Spades_Prokka_genomic.fna",
      "fileType": "GENOMIC_NUCLEOTIDE_FASTA"
    }
  ]
},{
  "accession": "GCF_900312785.1",
  "files": [
    {
      "filePath": "GCF_900312785.1/GCF_900312785.1_Pseudovibrio_sp._AU243_genome_genomic.fna",
      "fileType": "GENOMIC_NUCLEOTIDE_FASTA"
    }
  ]
},{
  "accession": "GCF_900454815.1",
  "files": [
    {
      "filePath": "GCF_900454815.1/GCF_900454815.1_52278_C01_genomic.fna",
      "fileType": "GENOMIC_NUCLEOTIDE_FASTA"
    }
  ]
},{
  "accession": "GCF_900454935.1",
  "files": [
    {
      "filePath": "GCF_900454935.1/GCF_900454935.1_57800_C01_genomic.fna",
      "fileType": "GENOMIC_NUCLEOTIDE_FASTA"
    }
  ]
},{
  "accession": "GCF_900454955.1",
  "files": [
    {
      "filePath": "GCF_900454955.1/GCF_900454955.1_53421_G01_genomic.fna",
      "fileType": "GENOMIC_NUCLEOTIDE_FASTA"
    }
  ]
},{
  "accession": "GCF_900455105.1",
  "files": [
    {
      "filePath": "GCF_900455105.1/GCF_900455105.1_32752_D01_genomic.fna",
      "fileType": "GENOMIC_NUCLEOTIDE_FASTA"
    }
  ]
},{
  "accession": "GCF_900475855.1",
  "files": [
    {
      "filePath": "GCF_900475855.1/GCF_900475855.1_46338_B02_genomic.fna",
      "fileType": "GENOMIC_NUCLEOTIDE_FASTA"
    }
  ]
},{
  "accession": "GCF_900476255.1",
  "files": [
    {
      "filePath": "GCF_900476255.1/GCF_900476255.1_53750_A02_genomic.fna",
      "fileType": "GENOMIC_NUCLEOTIDE_FASTA"
    }
  ]
},{
  "accession": "GCF_900497695.1",
  "files": [
    {
      "filePath": "GCF_900497695.1/GCF_900497695.1_PWADCCOS864_genomic.fna",
      "fileType": "GENOMIC_NUCLEOTIDE_FASTA"
    }
  ]
},{
  "accession": "GCF_900536025.1",
  "files": [
    {
      "filePath": "GCF_900536025.1/GCF_900536025.1_PREIDCCOS865_genomic.fna",
      "fileType": "GENOMIC_NUCLEOTIDE_FASTA"
    }
  ]
},{
  "accession": "GCF_900560965.1",
  "files": [
    {
      "filePath": "GCF_900560965.1/GCF_900560965.1_PPRCHA0_genomic.fna",
      "fileType": "GENOMIC_NUCLEOTIDE_FASTA"
    }
  ]
},{
  "accession": "GCF_900608595.1",
  "files": [
    {
      "filePath": "GCF_900608595.1/GCF_900608595.1_Promicromonospora_sp_PT9_genomic.fna",
      "fileType": "GENOMIC_NUCLEOTIDE_FASTA"
    }
  ]
},{
  "accession": "GCF_900609055.1",
  "files": [
    {
      "filePath": "GCF_900609055.1/GCF_900609055.1_aCIP111625_genomic.fna",
      "fileType": "GENOMIC_NUCLEOTIDE_FASTA"
    }
  ]
},{
  "accession": "GCF_900625065.1",
  "files": [
    {
      "filePath": "GCF_900625065.1/GCF_900625065.1_PRJEB29221_genomic.fna",
      "fileType": "GENOMIC_NUCLEOTIDE_FASTA"
    }
  ]
},{
  "accession": "GCF_900637915.1",
  "files": [
    {
      "filePath": "GCF_900637915.1/GCF_900637915.1_52941_B01_genomic.fna",
      "fileType": "GENOMIC_NUCLEOTIDE_FASTA"
    }
  ]
},{
  "accession": "GCF_900638305.1",
  "files": [
    {
      "filePath": "GCF_900638305.1/GCF_900638305.1_57043_C01_genomic.fna",
      "fileType": "GENOMIC_NUCLEOTIDE_FASTA"
    }
  ]
},{
  "accession": "GCF_900638655.1",
  "files": [
    {
      "filePath": "GCF_900638655.1/GCF_900638655.1_58635_F02_genomic.fna",
      "fileType": "GENOMIC_NUCLEOTIDE_FASTA"
    }
  ]
},{
  "accession": "GCF_900682675.2",
  "files": [
    {
      "filePath": "GCF_900682675.2/GCF_900682675.2_P_marincola_YSy11_v2_genomic.fna",
      "fileType": "GENOMIC_NUCLEOTIDE_FASTA"
    }
  ]
},{
  "accession": "GCF_902153235.2",
  "files": [
    {
      "filePath": "GCF_902153235.2/GCF_902153235.2_JP120.v3_genomic.fna",
      "fileType": "GENOMIC_NUCLEOTIDE_FASTA"
    }
  ]
},{
  "accession": "GCF_902153245.2",
  "files": [
    {
      "filePath": "GCF_902153245.2/GCF_902153245.2_JP121.v3_genomic.fna",
      "fileType": "GENOMIC_NUCLEOTIDE_FASTA"
    }
  ]
},{
  "accession": "GCF_902164725.1",
  "files": [
    {
      "filePath": "GCF_902164725.1/GCF_902164725.1_25426_7_251_genomic.fna",
      "fileType": "GENOMIC_NUCLEOTIDE_FASTA"
    }
  ]
},{
  "accession": "GCF_902502825.2",
  "files": [
    {
      "filePath": "GCF_902502825.2/GCF_902502825.2_E03_1.v3_genomic.fna",
      "fileType": "GENOMIC_NUCLEOTIDE_FASTA"
    }
  ]
},{
  "accession": "GCF_902806985.1",
  "files": [
    {
      "filePath": "GCF_902806985.1/GCF_902806985.1_Pseudidiomarina_CECT9734_genomic.fna",
      "fileType": "GENOMIC_NUCLEOTIDE_FASTA"
    }
  ]
},{
  "accession": "GCF_904061905.1",
  "files": [
    {
      "filePath": "GCF_904061905.1/GCF_904061905.1_CIP111764_genomic.fna",
      "fileType": "GENOMIC_NUCLEOTIDE_FASTA"
    }
  ]
},{
  "accession": "GCF_904063075.1",
  "files": [
    {
      "filePath": "GCF_904063075.1/GCF_904063075.1_uni409_genomic.fna",
      "fileType": "GENOMIC_NUCLEOTIDE_FASTA"
    }
  ]
},{
  "accession": "GCF_904063085.1",
  "files": [
    {
      "filePath": "GCF_904063085.1/GCF_904063085.1_uni376_genomic.fna",
      "fileType": "GENOMIC_NUCLEOTIDE_FASTA"
    }
  ]
},{
  "accession": "GCF_904845885.1",
  "files": [
    {
      "filePath": "GCF_904845885.1/GCF_904845885.1_ASM90484588v1_genomic.fna",
      "fileType": "GENOMIC_NUCLEOTIDE_FASTA"
    }
  ]
},{
  "accession": "GCF_904845915.1",
  "files": [
    {
      "filePath": "GCF_904845915.1/GCF_904845915.1_ASM90484591v1_genomic.fna",
      "fileType": "GENOMIC_NUCLEOTIDE_FASTA"
    }
  ]
},{
  "accession": "GCF_904845995.1",
  "files": [
    {
      "filePath": "GCF_904845995.1/GCF_904845995.1_ASM90484599v1_genomic.fna",
      "fileType": "GENOMIC_NUCLEOTIDE_FASTA"
    }
  ]
},{
  "accession": "GCF_904846035.1",
  "files": [
    {
      "filePath": "GCF_904846035.1/GCF_904846035.1_ASM90484603v1_genomic.fna",
      "fileType": "GENOMIC_NUCLEOTIDE_FASTA"
    }
  ]
},{
  "accession": "GCF_904846055.1",
  "files": [
    {
      "filePath": "GCF_904846055.1/GCF_904846055.1_ASM90484605v1_genomic.fna",
      "fileType": "GENOMIC_NUCLEOTIDE_FASTA"
    }
  ]
},{
  "accession": "GCF_904846075.1",
  "files": [
    {
      "filePath": "GCF_904846075.1/GCF_904846075.1_ASM90484607v1_genomic.fna",
      "fileType": "GENOMIC_NUCLEOTIDE_FASTA"
    }
  ]
},{
  "accession": "GCF_904846105.1",
  "files": [
    {
      "filePath": "GCF_904846105.1/GCF_904846105.1_ASM90484610v1_genomic.fna",
      "fileType": "GENOMIC_NUCLEOTIDE_FASTA"
    }
  ]
},{
  "accession": "GCF_904846155.1",
  "files": [
    {
      "filePath": "GCF_904846155.1/GCF_904846155.1_ASM90484615v1_genomic.fna",
      "fileType": "GENOMIC_NUCLEOTIDE_FASTA"
    }
  ]
},{
  "accession": "GCF_904846305.1",
  "files": [
    {
      "filePath": "GCF_904846305.1/GCF_904846305.1_ASM90484630v1_genomic.fna",
      "fileType": "GENOMIC_NUCLEOTIDE_FASTA"
    }
  ]
},{
  "accession": "GCF_904846315.1",
  "files": [
    {
      "filePath": "GCF_904846315.1/GCF_904846315.1_ASM90484631v1_genomic.fna",
      "fileType": "GENOMIC_NUCLEOTIDE_FASTA"
    }
  ]
},{
  "accession": "GCF_904846335.1",
  "files": [
    {
      "filePath": "GCF_904846335.1/GCF_904846335.1_ASM90484633v1_genomic.fna",
      "fileType": "GENOMIC_NUCLEOTIDE_FASTA"
    }
  ]
},{
  "accession": "GCF_904846345.1",
  "files": [
    {
      "filePath": "GCF_904846345.1/GCF_904846345.1_ASM90484634v1_genomic.fna",
      "fileType": "GENOMIC_NUCLEOTIDE_FASTA"
    }
  ]
},{
  "accession": "GCF_904846355.1",
  "files": [
    {
      "filePath": "GCF_904846355.1/GCF_904846355.1_ASM90484635v1_genomic.fna",
      "fileType": "GENOMIC_NUCLEOTIDE_FASTA"
    }
  ]
},{
  "accession": "GCF_904846365.1",
  "files": [
    {
      "filePath": "GCF_904846365.1/GCF_904846365.1_ASM90484636v1_genomic.fna",
      "fileType": "GENOMIC_NUCLEOTIDE_FASTA"
    }
  ]
},{
  "accession": "GCF_904846425.1",
  "files": [
    {
      "filePath": "GCF_904846425.1/GCF_904846425.1_ASM90484642v1_genomic.fna",
      "fileType": "GENOMIC_NUCLEOTIDE_FASTA"
    }
  ]
},{
  "accession": "GCF_904846685.1",
  "files": [
    {
      "filePath": "GCF_904846685.1/GCF_904846685.1_ASM90484668v1_genomic.fna",
      "fileType": "GENOMIC_NUCLEOTIDE_FASTA"
    }
  ]
},{
  "accession": "GCF_904846715.1",
  "files": [
    {
      "filePath": "GCF_904846715.1/GCF_904846715.1_ASM90484671v1_genomic.fna",
      "fileType": "GENOMIC_NUCLEOTIDE_FASTA"
    }
  ]
},{
  "accession": "GCF_904848165.1",
  "files": [
    {
      "filePath": "GCF_904848165.1/GCF_904848165.1_ASM90484816v1_genomic.fna",
      "fileType": "GENOMIC_NUCLEOTIDE_FASTA"
    }
  ]
},{
  "accession": "GCF_917563885.1",
  "files": [
    {
      "filePath": "GCF_917563885.1/GCF_917563885.1_JJ-79_genomic.fna",
      "fileType": "GENOMIC_NUCLEOTIDE_FASTA"
    }
  ]
},{
  "accession": "GCF_943590815.1",
  "files": [
    {
      "filePath": "GCF_943590815.1/GCF_943590815.1_CPO20170097_genomic.fna",
      "fileType": "GENOMIC_NUCLEOTIDE_FASTA"
    }
  ]
},{
  "accession": "GCF_945859885.1",
  "files": [
    {
      "filePath": "GCF_945859885.1/GCF_945859885.1_CIP103197_genomic.fna",
      "fileType": "GENOMIC_NUCLEOTIDE_FASTA"
    }
  ]
},{
  "accession": "GCF_958301595.1",
  "files": [
    {
      "filePath": "GCF_958301595.1/GCF_958301595.1_P5150_genomic.fna",
      "fileType": "GENOMIC_NUCLEOTIDE_FASTA"
    }
  ]
},{
  "accession": "GCF_963678005.1",
  "files": [
    {
      "filePath": "GCF_963678005.1/GCF_963678005.1_piPlaSpea1.Pseudomonas_laurentiana_1.1_genomic.fna",
      "fileType": "GENOMIC_NUCLEOTIDE_FASTA"
    }
  ]
},{
  "accession": "GCF_000007025.1",
  "files": [
    {
      "filePath": "GCF_000007025.1/GCF_000007025.1_ASM702v1_genomic.fna",
      "fileType": "GENOMIC_NUCLEOTIDE_FASTA"
    }
  ]
},{
  "accession": "GCF_000009265.1",
  "files": [
    {
      "filePath": "GCF_000009265.1/GCF_000009265.1_ASM926v1_genomic.fna",
      "fileType": "GENOMIC_NUCLEOTIDE_FASTA"
    }
  ]
},{
  "accession": "GCF_000011965.2",
  "files": [
    {
      "filePath": "GCF_000011965.2/GCF_000011965.2_ASM1196v2_genomic.fna",
      "fileType": "GENOMIC_NUCLEOTIDE_FASTA"
    }
  ]
},{
  "accession": "GCF_000013605.1",
  "files": [
    {
      "filePath": "GCF_000013605.1/GCF_000013605.1_ASM1360v1_genomic.fna",
      "fileType": "GENOMIC_NUCLEOTIDE_FASTA"
    }
  ]
},{
  "accession": "GCF_000013665.1",
  "files": [
    {
      "filePath": "GCF_000013665.1/GCF_000013665.1_ASM1366v1_genomic.fna",
      "fileType": "GENOMIC_NUCLEOTIDE_FASTA"
    }
  ]
},{
  "accession": "GCF_000014185.1",
  "files": [
    {
      "filePath": "GCF_000014185.1/GCF_000014185.1_ASM1418v1_genomic.fna",
      "fileType": "GENOMIC_NUCLEOTIDE_FASTA"
    }
  ]
},{
  "accession": "GCF_000016185.1",
  "files": [
    {
      "filePath": "GCF_000016185.1/GCF_000016185.1_ASM1618v1_genomic.fna",
      "fileType": "GENOMIC_NUCLEOTIDE_FASTA"
    }
  ]
},{
  "accession": "GCF_000016425.1",
  "files": [
    {
      "filePath": "GCF_000016425.1/GCF_000016425.1_ASM1642v1_genomic.fna",
      "fileType": "GENOMIC_NUCLEOTIDE_FASTA"
    }
  ]
},{
  "accession": "GCF_000017805.1",
  "files": [
    {
      "filePath": "GCF_000017805.1/GCF_000017805.1_ASM1780v1_genomic.fna",
      "fileType": "GENOMIC_NUCLEOTIDE_FASTA"
    }
  ]
},{
  "accession": "GCF_000018205.1",
  "files": [
    {
      "filePath": "GCF_000018205.1/GCF_000018205.1_ASM1820v1_genomic.fna",
      "fileType": "GENOMIC_NUCLEOTIDE_FASTA"
    }
  ]
},{
  "accession": "GCF_000018225.1",
  "files": [
    {
      "filePath": "GCF_000018225.1/GCF_000018225.1_ASM1822v1_genomic.fna",
      "fileType": "GENOMIC_NUCLEOTIDE_FASTA"
    }
  ]
},{
  "accession": "GCF_000018885.1",
  "files": [
    {
      "filePath": "GCF_000018885.1/GCF_000018885.1_ASM1888v1_genomic.fna",
      "fileType": "GENOMIC_NUCLEOTIDE_FASTA"
    }
  ]
},{
  "accession": "GCF_000021805.1",
  "files": [
    {
      "filePath": "GCF_000021805.1/GCF_000021805.1_ASM2180v1_genomic.fna",
      "fileType": "GENOMIC_NUCLEOTIDE_FASTA"
    }
  ]
},{
  "accession": "GCF_000021865.1",
  "files": [
    {
      "filePath": "GCF_000021865.1/GCF_000021865.1_ASM2186v1_genomic.fna",
      "fileType": "GENOMIC_NUCLEOTIDE_FASTA"
    }
  ]
},{
  "accession": "GCF_000022065.1",
  "files": [
    {
      "filePath": "GCF_000022065.1/GCF_000022065.1_ASM2206v1_genomic.fna",
      "fileType": "GENOMIC_NUCLEOTIDE_FASTA"
    }
  ]
},{
  "accession": "GCF_000023865.1",
  "files": [
    {
      "filePath": "GCF_000023865.1/GCF_000023865.1_ASM2386v1_genomic.fna",
      "fileType": "GENOMIC_NUCLEOTIDE_FASTA"
    }
  ]
},{
  "accession": "GCF_000024125.1",
  "files": [
    {
      "filePath": "GCF_000024125.1/GCF_000024125.1_ASM2412v1_genomic.fna",
      "fileType": "GENOMIC_NUCLEOTIDE_FASTA"
    }
  ]
},{
  "accession": "GCF_000024845.1",
  "files": [
    {
      "filePath": "GCF_000024845.1/GCF_000024845.1_ASM2484v1_genomic.fna",
      "fileType": "GENOMIC_NUCLEOTIDE_FASTA"
    }
  ]
},{
  "accession": "GCF_000062885.1",
  "files": [
    {
      "filePath": "GCF_000062885.1/GCF_000062885.1_ASM6288v1_genomic.fna",
      "fileType": "GENOMIC_NUCLEOTIDE_FASTA"
    }
  ]
},{
  "accession": "GCF_000152625.1",
  "files": [
    {
      "filePath": "GCF_000152625.1/GCF_000152625.1_ASM15262v1_genomic.fna",
      "fileType": "GENOMIC_NUCLEOTIDE_FASTA"
    }
  ]
},{
  "accession": "GCF_000153185.1",
  "files": [
    {
      "filePath": "GCF_000153185.1/GCF_000153185.1_ASM15318v1_genomic.fna",
      "fileType": "GENOMIC_NUCLEOTIDE_FASTA"
    }
  ]
},{
  "accession": "GCF_000154785.2",
  "files": [
    {
      "filePath": "GCF_000154785.2/GCF_000154785.2_ASM15478v2_genomic.fna",
      "fileType": "GENOMIC_NUCLEOTIDE_FASTA"
    }
  ]
},{
  "accession": "GCF_000158095.2",
  "files": [
    {
      "filePath": "GCF_000158095.2/GCF_000158095.2_ASM15809v2_genomic.fna",
      "fileType": "GENOMIC_NUCLEOTIDE_FASTA"
    }
  ]
},{
  "accession": "GCF_000164695.2",
  "files": [
    {
      "filePath": "GCF_000164695.2/GCF_000164695.2_ASM16469v2_genomic.fna",
      "fileType": "GENOMIC_NUCLEOTIDE_FASTA"
    }
  ]
},{
  "accession": "GCF_000165715.2",
  "files": [
    {
      "filePath": "GCF_000165715.2/GCF_000165715.2_ASM16571v3_genomic.fna",
      "fileType": "GENOMIC_NUCLEOTIDE_FASTA"
    }
  ]
},{
  "accession": "GCF_000166055.1",
  "files": [
    {
      "filePath": "GCF_000166055.1/GCF_000166055.1_ASM16605v1_genomic.fna",
      "fileType": "GENOMIC_NUCLEOTIDE_FASTA"
    }
  ]
},{
  "accession": "GCF_000166935.1",
  "files": [
    {
      "filePath": "GCF_000166935.1/GCF_000166935.1_ASM16693v1_genomic.fna",
      "fileType": "GENOMIC_NUCLEOTIDE_FASTA"
    }
  ]
},{
  "accession": "GCF_000168295.1",
  "files": [
    {
      "filePath": "GCF_000168295.1/GCF_000168295.1_ASM16829v1_genomic.fna",
      "fileType": "GENOMIC_NUCLEOTIDE_FASTA"
    }
  ]
},{
  "accession": "GCF_000168975.1",
  "files": [
    {
      "filePath": "GCF_000168975.1/GCF_000168975.1_ASM16897v1_genomic.fna",
      "fileType": "GENOMIC_NUCLEOTIDE_FASTA"
    }
  ]
},{
  "accession": "GCF_000169415.1",
  "files": [
    {
      "filePath": "GCF_000169415.1/GCF_000169415.1_ASM16941v1_genomic.fna",
      "fileType": "GENOMIC_NUCLEOTIDE_FASTA"
    }
  ]
},{
  "accession": "GCF_000175615.1",
  "files": [
    {
      "filePath": "GCF_000175615.1/GCF_000175615.1_ASM17561v1_genomic.fna",
      "fileType": "GENOMIC_NUCLEOTIDE_FASTA"
    }
  ]
},{
  "accession": "GCF_000179635.2",
  "files": [
    {
      "filePath": "GCF_000179635.2/GCF_000179635.2_ASM17963v2_genomic.fna",
      "fileType": "GENOMIC_NUCLEOTIDE_FASTA"
    }
  ]
},{
  "accession": "GCF_000192475.1",
  "files": [
    {
      "filePath": "GCF_000192475.1/GCF_000192475.1_ASM19247v1_genomic.fna",
      "fileType": "GENOMIC_NUCLEOTIDE_FASTA"
    }
  ]
},{
  "accession": "GCF_000196115.1",
  "files": [
    {
      "filePath": "GCF_000196115.1/GCF_000196115.1_ASM19611v1_genomic.fna",
      "fileType": "GENOMIC_NUCLEOTIDE_FASTA"
    }
  ]
},{
  "accession": "GCF_000210095.1",
  "files": [
    {
      "filePath": "GCF_000210095.1/GCF_000210095.1_ASM21009v1_genomic.fna",
      "fileType": "GENOMIC_NUCLEOTIDE_FASTA"
    }
  ]
},{
  "accession": "GCF_000215705.1",
  "files": [
    {
      "filePath": "GCF_000215705.1/GCF_000215705.1_ASM21570v1_genomic.fna",
      "fileType": "GENOMIC_NUCLEOTIDE_FASTA"
    }
  ]
},{
  "accession": "GCF_000215955.2",
  "files": [
    {
      "filePath": "GCF_000215955.2/GCF_000215955.2_SSPSH_V2_genomic.fna",
      "fileType": "GENOMIC_NUCLEOTIDE_FASTA"
    }
  ]
},{
  "accession": "GCF_000218895.1",
  "files": [
    {
      "filePath": "GCF_000218895.1/GCF_000218895.1_ASM21889v1_genomic.fna",
      "fileType": "GENOMIC_NUCLEOTIDE_FASTA"
    }
  ]
},{
  "accession": "GCF_000225955.1",
  "files": [
    {
      "filePath": "GCF_000225955.1/GCF_000225955.1_ASM22595v1_genomic.fna",
      "fileType": "GENOMIC_NUCLEOTIDE_FASTA"
    }
  ]
},{
  "accession": "GCF_000231035.2",
  "files": [
    {
      "filePath": "GCF_000231035.2/GCF_000231035.2_ASM23103v3_genomic.fna",
      "fileType": "GENOMIC_NUCLEOTIDE_FASTA"
    }
  ]
},{
  "accession": "GCF_000231055.2",
  "files": [
    {
      "filePath": "GCF_000231055.2/GCF_000231055.2_ASM23105v3_genomic.fna",
      "fileType": "GENOMIC_NUCLEOTIDE_FASTA"
    }
  ]
},{
  "accession": "GCF_000237845.1",
  "files": [
    {
      "filePath": "GCF_000237845.1/GCF_000237845.1_ASM23784v1_genomic.fna",
      "fileType": "GENOMIC_NUCLEOTIDE_FASTA"
    }
  ]
},{
  "accession": "GCF_000241955.1",
  "files": [
    {
      "filePath": "GCF_000241955.1/GCF_000241955.1_ASM24195v1_genomic.fna",
      "fileType": "GENOMIC_NUCLEOTIDE_FASTA"
    }
  ]
},{
  "accession": "GCF_000243395.2",
  "files": [
    {
      "filePath": "GCF_000243395.2/GCF_000243395.2_ASM24339v3_genomic.fna",
      "fileType": "GENOMIC_NUCLEOTIDE_FASTA"
    }
  ]
},{
  "accession": "GCF_000244955.1",
  "files": [
    {
      "filePath": "GCF_000244955.1/GCF_000244955.1_ASM24495v1_genomic.fna",
      "fileType": "GENOMIC_NUCLEOTIDE_FASTA"
    }
  ]
},{
  "accession": "GCF_000244975.1",
  "files": [
    {
      "filePath": "GCF_000244975.1/GCF_000244975.1_ASM24497v1_genomic.fna",
      "fileType": "GENOMIC_NUCLEOTIDE_FASTA"
    }
  ]
},{
  "accession": "GCF_000255355.1",
  "files": [
    {
      "filePath": "GCF_000255355.1/GCF_000255355.1_ASM25535v1_genomic.fna",
      "fileType": "GENOMIC_NUCLEOTIDE_FASTA"
    }
  ]
},{
  "accession": "GCF_000257395.1",
  "files": [
    {
      "filePath": "GCF_000257395.1/GCF_000257395.1_ASM25739v1_genomic.fna",
      "fileType": "GENOMIC_NUCLEOTIDE_FASTA"
    }
  ]
},{
  "accession": "GCF_000258175.1",
  "files": [
    {
      "filePath": "GCF_000258175.1/GCF_000258175.1_ASM25817v1_genomic.fna",
      "fileType": "GENOMIC_NUCLEOTIDE_FASTA"
    }
  ]
},{
  "accession": "GCF_000263055.1",
  "files": [
    {
      "filePath": "GCF_000263055.1/GCF_000263055.1_Rho1.0_genomic.fna",
      "fileType": "GENOMIC_NUCLEOTIDE_FASTA"
    }
  ]
},{
  "accession": "GCF_000264295.1",
  "files": [
    {
      "filePath": "GCF_000264295.1/GCF_000264295.1_Rh17631_genomic.fna",
      "fileType": "GENOMIC_NUCLEOTIDE_FASTA"
    }
  ]
},{
  "accession": "GCF_000264315.1",
  "files": [
    {
      "filePath": "GCF_000264315.1/GCF_000264315.1_Rh18449_genomic.fna",
      "fileType": "GENOMIC_NUCLEOTIDE_FASTA"
    }
  ]
},{
  "accession": "GCF_000277165.1",
  "files": [
    {
      "filePath": "GCF_000277165.1/GCF_000277165.1_ASM27716v1_genomic.fna",
      "fileType": "GENOMIC_NUCLEOTIDE_FASTA"
    }
  ]
},{
  "accession": "GCF_000277285.1",
  "files": [
    {
      "filePath": "GCF_000277285.1/GCF_000277285.1_ASM27728v1_genomic.fna",
      "fileType": "GENOMIC_NUCLEOTIDE_FASTA"
    }
  ]
},{
  "accession": "GCF_000283915.1",
  "files": [
    {
      "filePath": "GCF_000283915.1/GCF_000283915.1_ASM28391v1_genomic.fna",
      "fileType": "GENOMIC_NUCLEOTIDE_FASTA"
    }
  ]
},{
  "accession": "GCF_000284075.1",
  "files": [
    {
      "filePath": "GCF_000284075.1/GCF_000284075.1_ASM28407v1_genomic.fna",
      "fileType": "GENOMIC_NUCLEOTIDE_FASTA"
    }
  ]
},{
  "accession": "GCF_000284155.1",
  "files": [
    {
      "filePath": "GCF_000284155.1/GCF_000284155.1_ASM28415v1_genomic.fna",
      "fileType": "GENOMIC_NUCLEOTIDE_FASTA"
    }
  ]
},{
  "accession": "GCF_000296695.1",
  "files": [
    {
      "filePath": "GCF_000296695.1/GCF_000296695.1_ASM29669v1_genomic.fna",
      "fileType": "GENOMIC_NUCLEOTIDE_FASTA"
    }
  ]
},{
  "accession": "GCF_000311725.1",
  "files": [
    {
      "filePath": "GCF_000311725.1/GCF_000311725.1_ASM31172v1_genomic.fna",
      "fileType": "GENOMIC_NUCLEOTIDE_FASTA"
    }
  ]
},{
  "accession": "GCF_000312425.1",
  "files": [
    {
      "filePath": "GCF_000312425.1/GCF_000312425.1_ASM31242v1_genomic.fna",
      "fileType": "GENOMIC_NUCLEOTIDE_FASTA"
    }
  ]
},{
  "accession": "GCF_000312665.1",
  "files": [
    {
      "filePath": "GCF_000312665.1/GCF_000312665.1_ASM31266v1_genomic.fna",
      "fileType": "GENOMIC_NUCLEOTIDE_FASTA"
    }
  ]
},{
  "accession": "GCF_000328705.1",
  "files": [
    {
      "filePath": "GCF_000328705.1/GCF_000328705.1_ASM32870v1_genomic.fna",
      "fileType": "GENOMIC_NUCLEOTIDE_FASTA"
    }
  ]
},{
  "accession": "GCF_000330705.1",
  "files": [
    {
      "filePath": "GCF_000330705.1/GCF_000330705.1_Crm_genomic.fna",
      "fileType": "GENOMIC_NUCLEOTIDE_FASTA"
    }
  ]
},{
  "accession": "GCF_000330885.1",
  "files": [
    {
      "filePath": "GCF_000330885.1/GCF_000330885.1_ASM33088v1_genomic.fna",
      "fileType": "GENOMIC_NUCLEOTIDE_FASTA"
    }
  ]
},{
  "accession": "GCF_000346295.1",
  "files": [
    {
      "filePath": "GCF_000346295.1/GCF_000346295.1_ASM34629v1_genomic.fna",
      "fileType": "GENOMIC_NUCLEOTIDE_FASTA"
    }
  ]
},{
  "accession": "GCF_000346315.1",
  "files": [
    {
      "filePath": "GCF_000346315.1/GCF_000346315.1_ASM34631v1_genomic.fna",
      "fileType": "GENOMIC_NUCLEOTIDE_FASTA"
    }
  ]
},{
  "accession": "GCF_000346505.1",
  "files": [
    {
      "filePath": "GCF_000346505.1/GCF_000346505.1_ASM34650v1_genomic.fna",
      "fileType": "GENOMIC_NUCLEOTIDE_FASTA"
    }
  ]
},{
  "accession": "GCF_000350105.1",
  "files": [
    {
      "filePath": "GCF_000350105.1/GCF_000350105.1_ASM35010v1_genomic.fna",
      "fileType": "GENOMIC_NUCLEOTIDE_FASTA"
    }
  ]
},{
  "accession": "GCF_000359745.1",
  "files": [
    {
      "filePath": "GCF_000359745.1/GCF_000359745.1_Rhizobium_sp._genomic.fna",
      "fileType": "GENOMIC_NUCLEOTIDE_FASTA"
    }
  ]
},{
  "accession": "GCF_000365025.1",
  "files": [
    {
      "filePath": "GCF_000365025.1/GCF_000365025.1_ASM36502v1_genomic.fna",
      "fileType": "GENOMIC_NUCLEOTIDE_FASTA"
    }
  ]
},{
  "accession": "GCF_000374405.1",
  "files": [
    {
      "filePath": "GCF_000374405.1/GCF_000374405.1_ASM37440v1_genomic.fna",
      "fileType": "GENOMIC_NUCLEOTIDE_FASTA"
    }
  ]
},{
  "accession": "GCF_000378105.1",
  "files": [
    {
      "filePath": "GCF_000378105.1/GCF_000378105.1_ASM37810v1_genomic.fna",
      "fileType": "GENOMIC_NUCLEOTIDE_FASTA"
    }
  ]
},{
  "accession": "GCF_000378125.1",
  "files": [
    {
      "filePath": "GCF_000378125.1/GCF_000378125.1_ASM37812v1_genomic.fna",
      "fileType": "GENOMIC_NUCLEOTIDE_FASTA"
    }
  ]
},{
  "accession": "GCF_000378145.1",
  "files": [
    {
      "filePath": "GCF_000378145.1/GCF_000378145.1_ASM37814v1_genomic.fna",
      "fileType": "GENOMIC_NUCLEOTIDE_FASTA"
    }
  ]
},{
  "accession": "GCF_000378165.1",
  "files": [
    {
      "filePath": "GCF_000378165.1/GCF_000378165.1_ASM37816v1_genomic.fna",
      "fileType": "GENOMIC_NUCLEOTIDE_FASTA"
    }
  ]
},{
  "accession": "GCF_000378185.1",
  "files": [
    {
      "filePath": "GCF_000378185.1/GCF_000378185.1_ASM37818v1_genomic.fna",
      "fileType": "GENOMIC_NUCLEOTIDE_FASTA"
    }
  ]
},{
  "accession": "GCF_000378825.1",
  "files": [
    {
      "filePath": "GCF_000378825.1/GCF_000378825.1_ASM37882v1_genomic.fna",
      "fileType": "GENOMIC_NUCLEOTIDE_FASTA"
    }
  ]
},{
  "accession": "GCF_000378845.1",
  "files": [
    {
      "filePath": "GCF_000378845.1/GCF_000378845.1_ASM37884v1_genomic.fna",
      "fileType": "GENOMIC_NUCLEOTIDE_FASTA"
    }
  ]
},{
  "accession": "GCF_000379065.1",
  "files": [
    {
      "filePath": "GCF_000379065.1/GCF_000379065.1_ASM37906v1_genomic.fna",
      "fileType": "GENOMIC_NUCLEOTIDE_FASTA"
    }
  ]
},{
  "accession": "GCF_000383575.1",
  "files": [
    {
      "filePath": "GCF_000383575.1/GCF_000383575.1_ASM38357v1_genomic.fna",
      "fileType": "GENOMIC_NUCLEOTIDE_FASTA"
    }
  ]
},{
  "accession": "GCF_000383775.1",
  "files": [
    {
      "filePath": "GCF_000383775.1/GCF_000383775.1_ASM38377v1_genomic.fna",
      "fileType": "GENOMIC_NUCLEOTIDE_FASTA"
    }
  ]
},{
  "accession": "GCF_000383795.1",
  "files": [
    {
      "filePath": "GCF_000383795.1/GCF_000383795.1_ASM38379v1_genomic.fna",
      "fileType": "GENOMIC_NUCLEOTIDE_FASTA"
    }
  ]
},{
  "accession": "GCF_000383955.1",
  "files": [
    {
      "filePath": "GCF_000383955.1/GCF_000383955.1_ASM38395v1_genomic.fna",
      "fileType": "GENOMIC_NUCLEOTIDE_FASTA"
    }
  ]
},{
  "accession": "GCF_000384275.1",
  "files": [
    {
      "filePath": "GCF_000384275.1/GCF_000384275.1_ASM38427v1_genomic.fna",
      "fileType": "GENOMIC_NUCLEOTIDE_FASTA"
    }
  ]
},{
  "accession": "GCF_000385175.1",
  "files": [
    {
      "filePath": "GCF_000385175.1/GCF_000385175.1_ASM38517v1_genomic.fna",
      "fileType": "GENOMIC_NUCLEOTIDE_FASTA"
    }
  ]
},{
  "accession": "GCF_000420125.1",
  "files": [
    {
      "filePath": "GCF_000420125.1/GCF_000420125.1_ASM42012v1_genomic.fna",
      "fileType": "GENOMIC_NUCLEOTIDE_FASTA"
    }
  ]
},{
  "accession": "GCF_000421225.1",
  "files": [
    {
      "filePath": "GCF_000421225.1/GCF_000421225.1_ASM42122v1_genomic.fna",
      "fileType": "GENOMIC_NUCLEOTIDE_FASTA"
    }
  ]
},{
  "accession": "GCF_000423565.1",
  "files": [
    {
      "filePath": "GCF_000423565.1/GCF_000423565.1_ASM42356v1_genomic.fna",
      "fileType": "GENOMIC_NUCLEOTIDE_FASTA"
    }
  ]
},{
  "accession": "GCF_000423585.1",
  "files": [
    {
      "filePath": "GCF_000423585.1/GCF_000423585.1_ASM42358v1_genomic.fna",
      "fileType": "GENOMIC_NUCLEOTIDE_FASTA"
    }
  ]
},{
  "accession": "GCF_000423605.1",
  "files": [
    {
      "filePath": "GCF_000423605.1/GCF_000423605.1_ASM42360v1_genomic.fna",
      "fileType": "GENOMIC_NUCLEOTIDE_FASTA"
    }
  ]
},{
  "accession": "GCF_000424665.1",
  "files": [
    {
      "filePath": "GCF_000424665.1/GCF_000424665.1_ASM42466v1_genomic.fna",
      "fileType": "GENOMIC_NUCLEOTIDE_FASTA"
    }
  ]
},{
  "accession": "GCF_000425365.1",
  "files": [
    {
      "filePath": "GCF_000425365.1/GCF_000425365.1_ASM42536v1_genomic.fna",
      "fileType": "GENOMIC_NUCLEOTIDE_FASTA"
    }
  ]
},{
  "accession": "GCF_000427365.1",
  "files": [
    {
      "filePath": "GCF_000427365.1/GCF_000427365.1_ASM42736v1_genomic.fna",
      "fileType": "GENOMIC_NUCLEOTIDE_FASTA"
    }
  ]
},{
  "accession": "GCF_000429045.1",
  "files": [
    {
      "filePath": "GCF_000429045.1/GCF_000429045.1_ASM42904v1_genomic.fna",
      "fileType": "GENOMIC_NUCLEOTIDE_FASTA"
    }
  ]
},{
  "accession": "GCF_000429685.1",
  "files": [
    {
      "filePath": "GCF_000429685.1/GCF_000429685.1_ASM42968v1_genomic.fna",
      "fileType": "GENOMIC_NUCLEOTIDE_FASTA"
    }
  ]
},{
  "accession": "GCF_000442315.1",
  "files": [
    {
      "filePath": "GCF_000442315.1/GCF_000442315.1_Ruthe_genomic.fna",
      "fileType": "GENOMIC_NUCLEOTIDE_FASTA"
    }
  ]
},{
  "accession": "GCF_000468015.1",
  "files": [
    {
      "filePath": "GCF_000468015.1/GCF_000468015.1_ASM46801v1_genomic.fna",
      "fileType": "GENOMIC_NUCLEOTIDE_FASTA"
    }
  ]
},{
  "accession": "GCF_000473765.1",
  "files": [
    {
      "filePath": "GCF_000473765.1/GCF_000473765.1_Rpsyc1.0_genomic.fna",
      "fileType": "GENOMIC_NUCLEOTIDE_FASTA"
    }
  ]
},{
  "accession": "GCF_000473895.1",
  "files": [
    {
      "filePath": "GCF_000473895.1/GCF_000473895.1_KS51_v1_genomic.fna",
      "fileType": "GENOMIC_NUCLEOTIDE_FASTA"
    }
  ]
},{
  "accession": "GCF_000482465.1",
  "files": [
    {
      "filePath": "GCF_000482465.1/GCF_000482465.1_ASM48246v1_genomic.fna",
      "fileType": "GENOMIC_NUCLEOTIDE_FASTA"
    }
  ]
},{
  "accession": "GCF_000484695.1",
  "files": [
    {
      "filePath": "GCF_000484695.1/GCF_000484695.1_ASM48469v1_genomic.fna",
      "fileType": "GENOMIC_NUCLEOTIDE_FASTA"
    }
  ]
},{
  "accession": "GCF_000485845.1",
  "files": [
    {
      "filePath": "GCF_000485845.1/GCF_000485845.1_RicGra1.0_genomic.fna",
      "fileType": "GENOMIC_NUCLEOTIDE_FASTA"
    }
  ]
},{
  "accession": "GCF_000499665.2",
  "files": [
    {
      "filePath": "GCF_000499665.2/GCF_000499665.2_RMONA_1_genomic.fna",
      "fileType": "GENOMIC_NUCLEOTIDE_FASTA"
    }
  ]
},{
  "accession": "GCF_000507245.1",
  "files": [
    {
      "filePath": "GCF_000507245.1/GCF_000507245.1_ASM50724v1_genomic.fna",
      "fileType": "GENOMIC_NUCLEOTIDE_FASTA"
    }
  ]
},{
  "accession": "GCF_000511305.1",
  "files": [
    {
      "filePath": "GCF_000511305.1/GCF_000511305.1_ASM51130v1_genomic.fna",
      "fileType": "GENOMIC_NUCLEOTIDE_FASTA"
    }
  ]
},{
  "accession": "GCF_000514815.1",
  "files": [
    {
      "filePath": "GCF_000514815.1/GCF_000514815.1_ASM51481v1_genomic.fna",
      "fileType": "GENOMIC_NUCLEOTIDE_FASTA"
    }
  ]
},{
  "accession": "GCF_000515255.1",
  "files": [
    {
      "filePath": "GCF_000515255.1/GCF_000515255.1_ASM51525v1_genomic.fna",
      "fileType": "GENOMIC_NUCLEOTIDE_FASTA"
    }
  ]
},{
  "accession": "GCF_000517085.1",
  "files": [
    {
      "filePath": "GCF_000517085.1/GCF_000517085.1_ASM51708v1_genomic.fna",
      "fileType": "GENOMIC_NUCLEOTIDE_FASTA"
    }
  ]
},{
  "accession": "GCF_000518765.1",
  "files": [
    {
      "filePath": "GCF_000518765.1/GCF_000518765.1_ASM51876v1_genomic.fna",
      "fileType": "GENOMIC_NUCLEOTIDE_FASTA"
    }
  ]
},{
  "accession": "GCF_000521785.1",
  "files": [
    {
      "filePath": "GCF_000521785.1/GCF_000521785.1_SOAPdenovo_v1.05_genomic.fna",
      "fileType": "GENOMIC_NUCLEOTIDE_FASTA"
    }
  ]
},{
  "accession": "GCF_000521865.1",
  "files": [
    {
      "filePath": "GCF_000521865.1/GCF_000521865.1_SOAPdenovo_v1.05_genomic.fna",
      "fileType": "GENOMIC_NUCLEOTIDE_FASTA"
    }
  ]
},{
  "accession": "GCF_000526495.1",
  "files": [
    {
      "filePath": "GCF_000526495.1/GCF_000526495.1_ASM52649v1_genomic.fna",
      "fileType": "GENOMIC_NUCLEOTIDE_FASTA"
    }
  ]
},{
  "accession": "GCF_000565325.1",
  "files": [
    {
      "filePath": "GCF_000565325.1/GCF_000565325.1_saliniS10B_genomic.fna",
      "fileType": "GENOMIC_NUCLEOTIDE_FASTA"
    }
  ]
},{
  "accession": "GCF_000577275.2",
  "files": [
    {
      "filePath": "GCF_000577275.2/GCF_000577275.2_LPU83_genomic.fna",
      "fileType": "GENOMIC_NUCLEOTIDE_FASTA"
    }
  ]
},{
  "accession": "GCF_000585395.1",
  "files": [
    {
      "filePath": "GCF_000585395.1/GCF_000585395.1_ASM58539v1_genomic.fna",
      "fileType": "GENOMIC_NUCLEOTIDE_FASTA"
    }
  ]
},{
  "accession": "GCF_000590925.1",
  "files": [
    {
      "filePath": "GCF_000590925.1/GCF_000590925.1_ASM59092v1_genomic.fna",
      "fileType": "GENOMIC_NUCLEOTIDE_FASTA"
    }
  ]
},{
  "accession": "GCF_000600335.2",
  "files": [
    {
      "filePath": "GCF_000600335.2/GCF_000600335.2_Rumeso_genomic.fna",
      "fileType": "GENOMIC_NUCLEOTIDE_FASTA"
    }
  ]
},{
  "accession": "GCF_000621505.1",
  "files": [
    {
      "filePath": "GCF_000621505.1/GCF_000621505.1_ASM62150v1_genomic.fna",
      "fileType": "GENOMIC_NUCLEOTIDE_FASTA"
    }
  ]
},{
  "accession": "GCF_000696675.2",
  "files": [
    {
      "filePath": "GCF_000696675.2/GCF_000696675.2_ASM69667v2_genomic.fna",
      "fileType": "GENOMIC_NUCLEOTIDE_FASTA"
    }
  ]
},{
  "accession": "GCF_000699505.1",
  "files": [
    {
      "filePath": "GCF_000699505.1/GCF_000699505.1_ASM69950v1_genomic.fna",
      "fileType": "GENOMIC_NUCLEOTIDE_FASTA"
    }
  ]
},{
  "accession": "GCF_000710755.1",
  "files": [
    {
      "filePath": "GCF_000710755.1/GCF_000710755.1_ASM71075v1_genomic.fna",
      "fileType": "GENOMIC_NUCLEOTIDE_FASTA"
    }
  ]
},{
  "accession": "GCF_000711725.1",
  "files": [
    {
      "filePath": "GCF_000711725.1/GCF_000711725.1_ASM71172v1_genomic.fna",
      "fileType": "GENOMIC_NUCLEOTIDE_FASTA"
    }
  ]
},{
  "accession": "GCF_000711985.1",
  "files": [
    {
      "filePath": "GCF_000711985.1/GCF_000711985.1_ASM71198v1_genomic.fna",
      "fileType": "GENOMIC_NUCLEOTIDE_FASTA"
    }
  ]
},{
  "accession": "GCF_000712035.1",
  "files": [
    {
      "filePath": "GCF_000712035.1/GCF_000712035.1_ASM71203v1_genomic.fna",
      "fileType": "GENOMIC_NUCLEOTIDE_FASTA"
    }
  ]
},{
  "accession": "GCF_000723465.1",
  "files": [
    {
      "filePath": "GCF_000723465.1/GCF_000723465.1_Rb803_genomic.fna",
      "fileType": "GENOMIC_NUCLEOTIDE_FASTA"
    }
  ]
},{
  "accession": "GCF_000723905.1",
  "files": [
    {
      "filePath": "GCF_000723905.1/GCF_000723905.1_PRJEB5512_assembly_1_genomic.fna",
      "fileType": "GENOMIC_NUCLEOTIDE_FASTA"
    }
  ]
},{
  "accession": "GCF_000730685.1",
  "files": [
    {
      "filePath": "GCF_000730685.1/GCF_000730685.1_ASM73068v1_genomic.fna",
      "fileType": "GENOMIC_NUCLEOTIDE_FASTA"
    }
  ]
},{
  "accession": "GCF_000732535.1",
  "files": [
    {
      "filePath": "GCF_000732535.1/GCF_000732535.1_ASM73253v1_genomic.fna",
      "fileType": "GENOMIC_NUCLEOTIDE_FASTA"
    }
  ]
},{
  "accession": "GCF_000751075.1",
  "files": [
    {
      "filePath": "GCF_000751075.1/GCF_000751075.1_Rickettsia_tamurae_AT-1_genomic.fna",
      "fileType": "GENOMIC_NUCLEOTIDE_FASTA"
    }
  ]
},{
  "accession": "GCF_000768555.3",
  "files": [
    {
      "filePath": "GCF_000768555.3/GCF_000768555.3_Rosmuc_1.1_genomic.fna",
      "fileType": "GENOMIC_NUCLEOTIDE_FASTA"
    }
  ]
},{
  "accession": "GCF_000769405.2",
  "files": [
    {
      "filePath": "GCF_000769405.2/GCF_000769405.2_CC275e2020_genomic.fna",
      "fileType": "GENOMIC_NUCLEOTIDE_FASTA"
    }
  ]
},{
  "accession": "GCF_000804505.1",
  "files": [
    {
      "filePath": "GCF_000804505.1/GCF_000804505.1_ASM80450v1_genomic.fna",
      "fileType": "GENOMIC_NUCLEOTIDE_FASTA"
    }
  ]
},{
  "accession": "GCF_000816845.1",
  "files": [
    {
      "filePath": "GCF_000816845.1/GCF_000816845.1_ASM81684v1_genomic.fna",
      "fileType": "GENOMIC_NUCLEOTIDE_FASTA"
    }
  ]
},{
  "accession": "GCF_000819905.1",
  "files": [
    {
      "filePath": "GCF_000819905.1/GCF_000819905.1_ASM81990v1_genomic.fna",
      "fileType": "GENOMIC_NUCLEOTIDE_FASTA"
    }
  ]
},{
  "accession": "GCF_000820845.2",
  "files": [
    {
      "filePath": "GCF_000820845.2/GCF_000820845.2_K22_genomic.fna",
      "fileType": "GENOMIC_NUCLEOTIDE_FASTA"
    }
  ]
},{
  "accession": "GCF_000825685.1",
  "files": [
    {
      "filePath": "GCF_000825685.1/GCF_000825685.1_Rickettsia_hoogstraalii_Croatica_genomic.fna",
      "fileType": "GENOMIC_NUCLEOTIDE_FASTA"
    }
  ]
},{
  "accession": "GCF_000826645.1",
  "files": [
    {
      "filePath": "GCF_000826645.1/GCF_000826645.1_ASM82664v1_genomic.fna",
      "fileType": "GENOMIC_NUCLEOTIDE_FASTA"
    }
  ]
},{
  "accession": "GCF_000828125.2",
  "files": [
    {
      "filePath": "GCF_000828125.2/GCF_000828125.2_ASM82812v2_genomic.fna",
      "fileType": "GENOMIC_NUCLEOTIDE_FASTA"
    }
  ]
},{
  "accession": "GCF_000934545.1",
  "files": [
    {
      "filePath": "GCF_000934545.1/GCF_000934545.1_ASM93454v1_genomic.fna",
      "fileType": "GENOMIC_NUCLEOTIDE_FASTA"
    }
  ]
},{
  "accession": "GCF_000942395.1",
  "files": [
    {
      "filePath": "GCF_000942395.1/GCF_000942395.1_Pytheasella_massiliensis_genomic.fna",
      "fileType": "GENOMIC_NUCLEOTIDE_FASTA"
    }
  ]
},{
  "accession": "GCF_000949865.1",
  "files": [
    {
      "filePath": "GCF_000949865.1/GCF_000949865.1_ASM94986v1_genomic.fna",
      "fileType": "GENOMIC_NUCLEOTIDE_FASTA"
    }
  ]
},{
  "accession": "GCF_000951135.1",
  "files": [
    {
      "filePath": "GCF_000951135.1/GCF_000951135.1_ASM95113v1_genomic.fna",
      "fileType": "GENOMIC_NUCLEOTIDE_FASTA"
    }
  ]
},{
  "accession": "GCF_000954135.1",
  "files": [
    {
      "filePath": "GCF_000954135.1/GCF_000954135.1_ASM95413v2_genomic.fna",
      "fileType": "GENOMIC_NUCLEOTIDE_FASTA"
    }
  ]
},{
  "accession": "GCF_000986795.1",
  "files": [
    {
      "filePath": "GCF_000986795.1/GCF_000986795.1_ASM98679v1_genomic.fna",
      "fileType": "GENOMIC_NUCLEOTIDE_FASTA"
    }
  ]
},{
  "accession": "GCF_001005905.1",
  "files": [
    {
      "filePath": "GCF_001005905.1/GCF_001005905.1_ASM100590v1_genomic.fna",
      "fileType": "GENOMIC_NUCLEOTIDE_FASTA"
    }
  ]
},{
  "accession": "GCF_001027925.1",
  "files": [
    {
      "filePath": "GCF_001027925.1/GCF_001027925.1_K833_genomic.fna",
      "fileType": "GENOMIC_NUCLEOTIDE_FASTA"
    }
  ]
},{
  "accession": "GCF_001029505.1",
  "files": [
    {
      "filePath": "GCF_001029505.1/GCF_001029505.1_ASM102950v1_genomic.fna",
      "fileType": "GENOMIC_NUCLEOTIDE_FASTA"
    }
  ]
},{
  "accession": "GCF_001049895.1",
  "files": [
    {
      "filePath": "GCF_001049895.1/GCF_001049895.1_Rubeoparvulum_massiliensis_genomic.fna",
      "fileType": "GENOMIC_NUCLEOTIDE_FASTA"
    }
  ]
},{
  "accession": "GCF_001078055.1",
  "files": [
    {
      "filePath": "GCF_001078055.1/GCF_001078055.1_ASM107805v1_genomic.fna",
      "fileType": "GENOMIC_NUCLEOTIDE_FASTA"
    }
  ]
},{
  "accession": "GCF_001187535.1",
  "files": [
    {
      "filePath": "GCF_001187535.1/GCF_001187535.1_ASM118753v1_genomic.fna",
      "fileType": "GENOMIC_NUCLEOTIDE_FASTA"
    }
  ]
},{
  "accession": "GCF_001235865.1",
  "files": [
    {
      "filePath": "GCF_001235865.1/GCF_001235865.1_Erythrobacter_citreus_LAMA_915_v1_genomic.fna",
      "fileType": "GENOMIC_NUCLEOTIDE_FASTA"
    }
  ]
},{
  "accession": "GCF_001267955.1",
  "files": [
    {
      "filePath": "GCF_001267955.1/GCF_001267955.1_ASM126795v1_genomic.fna",
      "fileType": "GENOMIC_NUCLEOTIDE_FASTA"
    }
  ]
},{
  "accession": "GCF_001310085.1",
  "files": [
    {
      "filePath": "GCF_001310085.1/GCF_001310085.1_ASM131008v1_genomic.fna",
      "fileType": "GENOMIC_NUCLEOTIDE_FASTA"
    }
  ]
},{
  "accession": "GCF_001311825.1",
  "files": [
    {
      "filePath": "GCF_001311825.1/GCF_001311825.1_ASM131182v1_genomic.fna",
      "fileType": "GENOMIC_NUCLEOTIDE_FASTA"
    }
  ]
},{
  "accession": "GCF_001405615.1",
  "files": [
    {
      "filePath": "GCF_001405615.1/GCF_001405615.1_13414_6_47_genomic.fna",
      "fileType": "GENOMIC_NUCLEOTIDE_FASTA"
    }
  ]
},{
  "accession": "GCF_001406035.1",
  "files": [
    {
      "filePath": "GCF_001406035.1/GCF_001406035.1_L.albaCECT5096_Spades_Prokka_genomic.fna",
      "fileType": "GENOMIC_NUCLEOTIDE_FASTA"
    }
  ]
},{
  "accession": "GCF_001441615.1",
  "files": [
    {
      "filePath": "GCF_001441615.1/GCF_001441615.1_ASM144161v1_genomic.fna",
      "fileType": "GENOMIC_NUCLEOTIDE_FASTA"
    }
  ]
},{
  "accession": "GCF_001458195.1",
  "files": [
    {
      "filePath": "GCF_001458195.1/GCF_001458195.1_R.atlanticaCECT4292_SeqMan_Prokka_genomic.fna",
      "fileType": "GENOMIC_NUCLEOTIDE_FASTA"
    }
  ]
},{
  "accession": "GCF_001458295.1",
  "files": [
    {
      "filePath": "GCF_001458295.1/GCF_001458295.1_Ruegeria_sp._CECT5091_Spades_Prokka_genomic.fna",
      "fileType": "GENOMIC_NUCLEOTIDE_FASTA"
    }
  ]
},{
  "accession": "GCF_001483865.1",
  "files": [
    {
      "filePath": "GCF_001483865.1/GCF_001483865.1_ASM148386v1_genomic.fna",
      "fileType": "GENOMIC_NUCLEOTIDE_FASTA"
    }
  ]
},{
  "accession": "GCF_001507595.1",
  "files": [
    {
      "filePath": "GCF_001507595.1/GCF_001507595.1_ASM150759v1_genomic.fna",
      "fileType": "GENOMIC_NUCLEOTIDE_FASTA"
    }
  ]
},{
  "accession": "GCF_001517585.1",
  "files": [
    {
      "filePath": "GCF_001517585.1/GCF_001517585.1_IMG-taxon_2603880215_annotated_assembly_genomic.fna",
      "fileType": "GENOMIC_NUCLEOTIDE_FASTA"
    }
  ]
},{
  "accession": "GCF_001542405.1",
  "files": [
    {
      "filePath": "GCF_001542405.1/GCF_001542405.1_ASM154240v1_genomic.fna",
      "fileType": "GENOMIC_NUCLEOTIDE_FASTA"
    }
  ]
},{
  "accession": "GCF_001591645.1",
  "files": [
    {
      "filePath": "GCF_001591645.1/GCF_001591645.1_ASM159164v1_genomic.fna",
      "fileType": "GENOMIC_NUCLEOTIDE_FASTA"
    }
  ]
},{
  "accession": "GCF_001592935.1",
  "files": [
    {
      "filePath": "GCF_001592935.1/GCF_001592935.1_ASM159293v1_genomic.fna",
      "fileType": "GENOMIC_NUCLEOTIDE_FASTA"
    }
  ]
},{
  "accession": "GCF_001617355.1",
  "files": [
    {
      "filePath": "GCF_001617355.1/GCF_001617355.1_Rhodanobacter_sp._FW104-T7_genomic.fna",
      "fileType": "GENOMIC_NUCLEOTIDE_FASTA"
    }
  ]
},{
  "accession": "GCF_001620305.1",
  "files": [
    {
      "filePath": "GCF_001620305.1/GCF_001620305.1_ASM162030v1_genomic.fna",
      "fileType": "GENOMIC_NUCLEOTIDE_FASTA"
    }
  ]
},{
  "accession": "GCF_001633145.1",
  "files": [
    {
      "filePath": "GCF_001633145.1/GCF_001633145.1_ASM163314v1_genomic.fna",
      "fileType": "GENOMIC_NUCLEOTIDE_FASTA"
    }
  ]
},{
  "accession": "GCF_001641005.1",
  "files": [
    {
      "filePath": "GCF_001641005.1/GCF_001641005.1_ASM164100v1_genomic.fna",
      "fileType": "GENOMIC_NUCLEOTIDE_FASTA"
    }
  ]
},{
  "accession": "GCF_001646785.1",
  "files": [
    {
      "filePath": "GCF_001646785.1/GCF_001646785.1_ASM164678v1_genomic.fna",
      "fileType": "GENOMIC_NUCLEOTIDE_FASTA"
    }
  ]
},{
  "accession": "GCF_001647275.1",
  "files": [
    {
      "filePath": "GCF_001647275.1/GCF_001647275.1_ASM164727v1_genomic.fna",
      "fileType": "GENOMIC_NUCLEOTIDE_FASTA"
    }
  ]
},{
  "accession": "GCF_001647285.1",
  "files": [
    {
      "filePath": "GCF_001647285.1/GCF_001647285.1_ASM164728v1_genomic.fna",
      "fileType": "GENOMIC_NUCLEOTIDE_FASTA"
    }
  ]
},{
  "accession": "GCF_001648555.1",
  "files": [
    {
      "filePath": "GCF_001648555.1/GCF_001648555.1_ASM164855v1_genomic.fna",
      "fileType": "GENOMIC_NUCLEOTIDE_FASTA"
    }
  ]
},{
  "accession": "GCF_001663855.1",
  "files": [
    {
      "filePath": "GCF_001663855.1/GCF_001663855.1_ASM166385v1_genomic.fna",
      "fileType": "GENOMIC_NUCLEOTIDE_FASTA"
    }
  ]
},{
  "accession": "GCF_001664265.1",
  "files": [
    {
      "filePath": "GCF_001664265.1/GCF_001664265.1_ASM166426v1_genomic.fna",
      "fileType": "GENOMIC_NUCLEOTIDE_FASTA"
    }
  ]
},{
  "accession": "GCF_001664385.1",
  "files": [
    {
      "filePath": "GCF_001664385.1/GCF_001664385.1_ASM166438v1_genomic.fna",
      "fileType": "GENOMIC_NUCLEOTIDE_FASTA"
    }
  ]
},{
  "accession": "GCF_001685435.2",
  "files": [
    {
      "filePath": "GCF_001685435.2/GCF_001685435.2_ASM168543v3_genomic.fna",
      "fileType": "GENOMIC_NUCLEOTIDE_FASTA"
    }
  ]
},{
  "accession": "GCF_001715195.1",
  "files": [
    {
      "filePath": "GCF_001715195.1/GCF_001715195.1_ASM171519v1_genomic.fna",
      "fileType": "GENOMIC_NUCLEOTIDE_FASTA"
    }
  ]
},{
  "accession": "GCF_001747105.1",
  "files": [
    {
      "filePath": "GCF_001747105.1/GCF_001747105.1_ASM174710v1_genomic.fna",
      "fileType": "GENOMIC_NUCLEOTIDE_FASTA"
    }
  ]
},{
  "accession": "GCF_001752395.1",
  "files": [
    {
      "filePath": "GCF_001752395.1/GCF_001752395.1_ASM175239v1_genomic.fna",
      "fileType": "GENOMIC_NUCLEOTIDE_FASTA"
    }
  ]
},{
  "accession": "GCF_001752425.1",
  "files": [
    {
      "filePath": "GCF_001752425.1/GCF_001752425.1_ASM175242v1_genomic.fna",
      "fileType": "GENOMIC_NUCLEOTIDE_FASTA"
    }
  ]
},{
  "accession": "GCF_001856665.1",
  "files": [
    {
      "filePath": "GCF_001856665.1/GCF_001856665.1_ASM185666v1_genomic.fna",
      "fileType": "GENOMIC_NUCLEOTIDE_FASTA"
    }
  ]
},{
  "accession": "GCF_001870675.1",
  "files": [
    {
      "filePath": "GCF_001870675.1/GCF_001870675.1_ASM187067v1_genomic.fna",
      "fileType": "GENOMIC_NUCLEOTIDE_FASTA"
    }
  ]
},{
  "accession": "GCF_001888055.1",
  "files": [
    {
      "filePath": "GCF_001888055.1/GCF_001888055.1_ASM188805v1_genomic.fna",
      "fileType": "GENOMIC_NUCLEOTIDE_FASTA"
    }
  ]
},{
  "accession": "GCF_001894765.1",
  "files": [
    {
      "filePath": "GCF_001894765.1/GCF_001894765.1_ASM189476v1_genomic.fna",
      "fileType": "GENOMIC_NUCLEOTIDE_FASTA"
    }
  ]
},{
  "accession": "GCF_001894865.1",
  "files": [
    {
      "filePath": "GCF_001894865.1/GCF_001894865.1_ASM189486v1_genomic.fna",
      "fileType": "GENOMIC_NUCLEOTIDE_FASTA"
    }
  ]
},{
  "accession": "GCF_001894885.1",
  "files": [
    {
      "filePath": "GCF_001894885.1/GCF_001894885.1_ASM189488v1_genomic.fna",
      "fileType": "GENOMIC_NUCLEOTIDE_FASTA"
    }
  ]
},{
  "accession": "GCF_001895005.1",
  "files": [
    {
      "filePath": "GCF_001895005.1/GCF_001895005.1_ASM189500v1_genomic.fna",
      "fileType": "GENOMIC_NUCLEOTIDE_FASTA"
    }
  ]
},{
  "accession": "GCF_001895025.1",
  "files": [
    {
      "filePath": "GCF_001895025.1/GCF_001895025.1_ASM189502v1_genomic.fna",
      "fileType": "GENOMIC_NUCLEOTIDE_FASTA"
    }
  ]
},{
  "accession": "GCF_001939045.1",
  "files": [
    {
      "filePath": "GCF_001939045.1/GCF_001939045.1_ASM193904v1_genomic.fna",
      "fileType": "GENOMIC_NUCLEOTIDE_FASTA"
    }
  ]
},{
  "accession": "GCF_001941945.1",
  "files": [
    {
      "filePath": "GCF_001941945.1/GCF_001941945.1_ASM194194v1_genomic.fna",
      "fileType": "GENOMIC_NUCLEOTIDE_FASTA"
    }
  ]
},{
  "accession": "GCF_001953055.1",
  "files": [
    {
      "filePath": "GCF_001953055.1/GCF_001953055.1_ASM195305v1_genomic.fna",
      "fileType": "GENOMIC_NUCLEOTIDE_FASTA"
    }
  ]
},{
  "accession": "GCF_001955695.1",
  "files": [
    {
      "filePath": "GCF_001955695.1/GCF_001955695.1_ASM195569v1_genomic.fna",
      "fileType": "GENOMIC_NUCLEOTIDE_FASTA"
    }
  ]
},{
  "accession": "GCF_001955715.1",
  "files": [
    {
      "filePath": "GCF_001955715.1/GCF_001955715.1_ASM195571v1_genomic.fna",
      "fileType": "GENOMIC_NUCLEOTIDE_FASTA"
    }
  ]
},{
  "accession": "GCF_001955735.1",
  "files": [
    {
      "filePath": "GCF_001955735.1/GCF_001955735.1_ASM195573v1_genomic.fna",
      "fileType": "GENOMIC_NUCLEOTIDE_FASTA"
    }
  ]
},{
  "accession": "GCF_001995985.1",
  "files": [
    {
      "filePath": "GCF_001995985.1/GCF_001995985.1_ASM199598v1_genomic.fna",
      "fileType": "GENOMIC_NUCLEOTIDE_FASTA"
    }
  ]
},{
  "accession": "GCF_001996005.1",
  "files": [
    {
      "filePath": "GCF_001996005.1/GCF_001996005.1_ASM199600v1_genomic.fna",
      "fileType": "GENOMIC_NUCLEOTIDE_FASTA"
    }
  ]
},{
  "accession": "GCF_001996185.1",
  "files": [
    {
      "filePath": "GCF_001996185.1/GCF_001996185.1_ASM199618v1_genomic.fna",
      "fileType": "GENOMIC_NUCLEOTIDE_FASTA"
    }
  ]
},{
  "accession": "GCF_001998825.1",
  "files": [
    {
      "filePath": "GCF_001998825.1/GCF_001998825.1_ASM199882v1_genomic.fna",
      "fileType": "GENOMIC_NUCLEOTIDE_FASTA"
    }
  ]
},{
  "accession": "GCF_001998965.1",
  "files": [
    {
      "filePath": "GCF_001998965.1/GCF_001998965.1_ASM199896v1_genomic.fna",
      "fileType": "GENOMIC_NUCLEOTIDE_FASTA"
    }
  ]
},{
  "accession": "GCF_001999245.1",
  "files": [
    {
      "filePath": "GCF_001999245.1/GCF_001999245.1_ASM199924v1_genomic.fna",
      "fileType": "GENOMIC_NUCLEOTIDE_FASTA"
    }
  ]
},{
  "accession": "GCF_001999305.1",
  "files": [
    {
      "filePath": "GCF_001999305.1/GCF_001999305.1_ASM199930v1_genomic.fna",
      "fileType": "GENOMIC_NUCLEOTIDE_FASTA"
    }
  ]
},{
  "accession": "GCF_002000125.1",
  "files": [
    {
      "filePath": "GCF_002000125.1/GCF_002000125.1_ASM200012v1_genomic.fna",
      "fileType": "GENOMIC_NUCLEOTIDE_FASTA"
    }
  ]
},{
  "accession": "GCF_002000425.1",
  "files": [
    {
      "filePath": "GCF_002000425.1/GCF_002000425.1_ASM200042v1_genomic.fna",
      "fileType": "GENOMIC_NUCLEOTIDE_FASTA"
    }
  ]
},{
  "accession": "GCF_002000485.1",
  "files": [
    {
      "filePath": "GCF_002000485.1/GCF_002000485.1_ASM200048v1_genomic.fna",
      "fileType": "GENOMIC_NUCLEOTIDE_FASTA"
    }
  ]
},{
  "accession": "GCF_002017865.1",
  "files": [
    {
      "filePath": "GCF_002017865.1/GCF_002017865.1_ASM201786v1_genomic.fna",
      "fileType": "GENOMIC_NUCLEOTIDE_FASTA"
    }
  ]
},{
  "accession": "GCF_002051585.1",
  "files": [
    {
      "filePath": "GCF_002051585.1/GCF_002051585.1_ASM205158v1_genomic.fna",
      "fileType": "GENOMIC_NUCLEOTIDE_FASTA"
    }
  ]
},{
  "accession": "GCF_002078315.1",
  "files": [
    {
      "filePath": "GCF_002078315.1/GCF_002078315.1_ASM207831v1_genomic.fna",
      "fileType": "GENOMIC_NUCLEOTIDE_FASTA"
    }
  ]
},{
  "accession": "GCF_002078605.1",
  "files": [
    {
      "filePath": "GCF_002078605.1/GCF_002078605.1_ASM207860v1_genomic.fna",
      "fileType": "GENOMIC_NUCLEOTIDE_FASTA"
    }
  ]
},{
  "accession": "GCF_002093625.1",
  "files": [
    {
      "filePath": "GCF_002093625.1/GCF_002093625.1_ASM209362v1_genomic.fna",
      "fileType": "GENOMIC_NUCLEOTIDE_FASTA"
    }
  ]
},{
  "accession": "GCF_002094885.1",
  "files": [
    {
      "filePath": "GCF_002094885.1/GCF_002094885.1_ASM209488v1_genomic.fna",
      "fileType": "GENOMIC_NUCLEOTIDE_FASTA"
    }
  ]
},{
  "accession": "GCF_002119845.1",
  "files": [
    {
      "filePath": "GCF_002119845.1/GCF_002119845.1_ASM211984v1_genomic.fna",
      "fileType": "GENOMIC_NUCLEOTIDE_FASTA"
    }
  ]
},{
  "accession": "GCF_002198115.1",
  "files": [
    {
      "filePath": "GCF_002198115.1/GCF_002198115.1_ASM219811v1_genomic.fna",
      "fileType": "GENOMIC_NUCLEOTIDE_FASTA"
    }
  ]
},{
  "accession": "GCF_002205645.1",
  "files": [
    {
      "filePath": "GCF_002205645.1/GCF_002205645.1_ASM220564v1_genomic.fna",
      "fileType": "GENOMIC_NUCLEOTIDE_FASTA"
    }
  ]
},{
  "accession": "GCF_002205845.1",
  "files": [
    {
      "filePath": "GCF_002205845.1/GCF_002205845.1_ASM220584v1_genomic.fna",
      "fileType": "GENOMIC_NUCLEOTIDE_FASTA"
    }
  ]
},{
  "accession": "GCF_002250835.2",
  "files": [
    {
      "filePath": "GCF_002250835.2/GCF_002250835.2_ASM225083v2_genomic.fna",
      "fileType": "GENOMIC_NUCLEOTIDE_FASTA"
    }
  ]
},{
  "accession": "GCF_002251085.2",
  "files": [
    {
      "filePath": "GCF_002251085.2/GCF_002251085.2_ASM225108v2_genomic.fna",
      "fileType": "GENOMIC_NUCLEOTIDE_FASTA"
    }
  ]
},{
  "accession": "GCF_002257665.1",
  "files": [
    {
      "filePath": "GCF_002257665.1/GCF_002257665.1_ASM225766v1_genomic.fna",
      "fileType": "GENOMIC_NUCLEOTIDE_FASTA"
    }
  ]
},{
  "accession": "GCF_002259525.1",
  "files": [
    {
      "filePath": "GCF_002259525.1/GCF_002259525.1_ASM225952v1_genomic.fna",
      "fileType": "GENOMIC_NUCLEOTIDE_FASTA"
    }
  ]
},{
  "accession": "GCF_002283365.1",
  "files": [
    {
      "filePath": "GCF_002283365.1/GCF_002283365.1_ASM228336v1_genomic.fna",
      "fileType": "GENOMIC_NUCLEOTIDE_FASTA"
    }
  ]
},{
  "accession": "GCF_002295105.1",
  "files": [
    {
      "filePath": "GCF_002295105.1/GCF_002295105.1_ASM229510v1_genomic.fna",
      "fileType": "GENOMIC_NUCLEOTIDE_FASTA"
    }
  ]
},{
  "accession": "GCF_002355275.1",
  "files": [
    {
      "filePath": "GCF_002355275.1/GCF_002355275.1_ASM235527v1_genomic.fna",
      "fileType": "GENOMIC_NUCLEOTIDE_FASTA"
    }
  ]
},{
  "accession": "GCF_002356735.1",
  "files": [
    {
      "filePath": "GCF_002356735.1/GCF_002356735.1_ASM235673v1_genomic.fna",
      "fileType": "GENOMIC_NUCLEOTIDE_FASTA"
    }
  ]
},{
  "accession": "GCF_002531755.2",
  "files": [
    {
      "filePath": "GCF_002531755.2/GCF_002531755.2_ASM253175v2_genomic.fna",
      "fileType": "GENOMIC_NUCLEOTIDE_FASTA"
    }
  ]
},{
  "accession": "GCF_002531935.1",
  "files": [
    {
      "filePath": "GCF_002531935.1/GCF_002531935.1_ASM253193v1_genomic.fna",
      "fileType": "GENOMIC_NUCLEOTIDE_FASTA"
    }
  ]
},{
  "accession": "GCF_002727185.1",
  "files": [
    {
      "filePath": "GCF_002727185.1/GCF_002727185.1_Geneious_genomic.fna",
      "fileType": "GENOMIC_NUCLEOTIDE_FASTA"
    }
  ]
},{
  "accession": "GCF_002760615.1",
  "files": [
    {
      "filePath": "GCF_002760615.1/GCF_002760615.1_ASM276061v1_genomic.fna",
      "fileType": "GENOMIC_NUCLEOTIDE_FASTA"
    }
  ]
},{
  "accession": "GCF_002761755.1",
  "files": [
    {
      "filePath": "GCF_002761755.1/GCF_002761755.1_ASM276175v1_genomic.fna",
      "fileType": "GENOMIC_NUCLEOTIDE_FASTA"
    }
  ]
},{
  "accession": "GCF_002795845.1",
  "files": [
    {
      "filePath": "GCF_002795845.1/GCF_002795845.1_ASM279584v1_genomic.fna",
      "fileType": "GENOMIC_NUCLEOTIDE_FASTA"
    }
  ]
},{
  "accession": "GCF_002795865.1",
  "files": [
    {
      "filePath": "GCF_002795865.1/GCF_002795865.1_ASM279586v1_genomic.fna",
      "fileType": "GENOMIC_NUCLEOTIDE_FASTA"
    }
  ]
},{
  "accession": "GCF_002797685.1",
  "files": [
    {
      "filePath": "GCF_002797685.1/GCF_002797685.1_ASM279768v1_genomic.fna",
      "fileType": "GENOMIC_NUCLEOTIDE_FASTA"
    }
  ]
},{
  "accession": "GCF_002833365.1",
  "files": [
    {
      "filePath": "GCF_002833365.1/GCF_002833365.1_ASM283336v1_genomic.fna",
      "fileType": "GENOMIC_NUCLEOTIDE_FASTA"
    }
  ]
},{
  "accession": "GCF_002834145.1",
  "files": [
    {
      "filePath": "GCF_002834145.1/GCF_002834145.1_ASM283414v1_genomic.fna",
      "fileType": "GENOMIC_NUCLEOTIDE_FASTA"
    }
  ]
},{
  "accession": "GCF_002834295.1",
  "files": [
    {
      "filePath": "GCF_002834295.1/GCF_002834295.1_ASM283429v1_genomic.fna",
      "fileType": "GENOMIC_NUCLEOTIDE_FASTA"
    }
  ]
},{
  "accession": "GCF_002843425.1",
  "files": [
    {
      "filePath": "GCF_002843425.1/GCF_002843425.1_ASM284342v1_genomic.fna",
      "fileType": "GENOMIC_NUCLEOTIDE_FASTA"
    }
  ]
},{
  "accession": "GCF_002884495.1",
  "files": [
    {
      "filePath": "GCF_002884495.1/GCF_002884495.1_ASM288449v1_genomic.fna",
      "fileType": "GENOMIC_NUCLEOTIDE_FASTA"
    }
  ]
},{
  "accession": "GCF_002894645.1",
  "files": [
    {
      "filePath": "GCF_002894645.1/GCF_002894645.1_ASM289464v1_genomic.fna",
      "fileType": "GENOMIC_NUCLEOTIDE_FASTA"
    }
  ]
},{
  "accession": "GCF_002899695.1",
  "files": [
    {
      "filePath": "GCF_002899695.1/GCF_002899695.1_ASM289969v1_genomic.fna",
      "fileType": "GENOMIC_NUCLEOTIDE_FASTA"
    }
  ]
},{
  "accession": "GCF_002906165.1",
  "files": [
    {
      "filePath": "GCF_002906165.1/GCF_002906165.1_ASM290616v1_genomic.fna",
      "fileType": "GENOMIC_NUCLEOTIDE_FASTA"
    }
  ]
},{
  "accession": "GCF_002917925.1",
  "files": [
    {
      "filePath": "GCF_002917925.1/GCF_002917925.1_ASM291792v1_genomic.fna",
      "fileType": "GENOMIC_NUCLEOTIDE_FASTA"
    }
  ]
},{
  "accession": "GCF_002925845.1",
  "files": [
    {
      "filePath": "GCF_002925845.1/GCF_002925845.1_ASM292584v1_genomic.fna",
      "fileType": "GENOMIC_NUCLEOTIDE_FASTA"
    }
  ]
},{
  "accession": "GCF_002937075.1",
  "files": [
    {
      "filePath": "GCF_002937075.1/GCF_002937075.1_ASM293707v1_genomic.fna",
      "fileType": "GENOMIC_NUCLEOTIDE_FASTA"
    }
  ]
},{
  "accession": "GCF_002937115.1",
  "files": [
    {
      "filePath": "GCF_002937115.1/GCF_002937115.1_ASM293711v1_genomic.fna",
      "fileType": "GENOMIC_NUCLEOTIDE_FASTA"
    }
  ]
},{
  "accession": "GCF_002951615.1",
  "files": [
    {
      "filePath": "GCF_002951615.1/GCF_002951615.1_ASM295161v1_genomic.fna",
      "fileType": "GENOMIC_NUCLEOTIDE_FASTA"
    }
  ]
},{
  "accession": "GCF_002954445.1",
  "files": [
    {
      "filePath": "GCF_002954445.1/GCF_002954445.1_ASM295444v1_genomic.fna",
      "fileType": "GENOMIC_NUCLEOTIDE_FASTA"
    }
  ]
},{
  "accession": "GCF_002954545.1",
  "files": [
    {
      "filePath": "GCF_002954545.1/GCF_002954545.1_ASM295454v1_genomic.fna",
      "fileType": "GENOMIC_NUCLEOTIDE_FASTA"
    }
  ]
},{
  "accession": "GCF_002966125.1",
  "files": [
    {
      "filePath": "GCF_002966125.1/GCF_002966125.1_ASM296612v1_genomic.fna",
      "fileType": "GENOMIC_NUCLEOTIDE_FASTA"
    }
  ]
},{
  "accession": "GCF_002983865.1",
  "files": [
    {
      "filePath": "GCF_002983865.1/GCF_002983865.1_ASM298386v1_genomic.fna",
      "fileType": "GENOMIC_NUCLEOTIDE_FASTA"
    }
  ]
},{
  "accession": "GCF_003006155.1",
  "files": [
    {
      "filePath": "GCF_003006155.1/GCF_003006155.1_ASM300615v1_genomic.fna",
      "fileType": "GENOMIC_NUCLEOTIDE_FASTA"
    }
  ]
},{
  "accession": "GCF_003008555.2",
  "files": [
    {
      "filePath": "GCF_003008555.2/GCF_003008555.2_ASM300855v2_genomic.fna",
      "fileType": "GENOMIC_NUCLEOTIDE_FASTA"
    }
  ]
},{
  "accession": "GCF_003013695.1",
  "files": [
    {
      "filePath": "GCF_003013695.1/GCF_003013695.1_ASM301369v1_genomic.fna",
      "fileType": "GENOMIC_NUCLEOTIDE_FASTA"
    }
  ]
},{
  "accession": "GCF_003014735.1",
  "files": [
    {
      "filePath": "GCF_003014735.1/GCF_003014735.1_ASM301473v1_genomic.fna",
      "fileType": "GENOMIC_NUCLEOTIDE_FASTA"
    }
  ]
},{
  "accession": "GCF_003044275.1",
  "files": [
    {
      "filePath": "GCF_003044275.1/GCF_003044275.1_Rcar_genomic.fna",
      "fileType": "GENOMIC_NUCLEOTIDE_FASTA"
    }
  ]
},{
  "accession": "GCF_003046545.1",
  "files": [
    {
      "filePath": "GCF_003046545.1/GCF_003046545.1_ASM304654v1_genomic.fna",
      "fileType": "GENOMIC_NUCLEOTIDE_FASTA"
    }
  ]
},{
  "accession": "GCF_003053725.1",
  "files": [
    {
      "filePath": "GCF_003053725.1/GCF_003053725.1_ASM305372v1_genomic.fna",
      "fileType": "GENOMIC_NUCLEOTIDE_FASTA"
    }
  ]
},{
  "accession": "GCF_003063625.1",
  "files": [
    {
      "filePath": "GCF_003063625.1/GCF_003063625.1_ASM306362v1_genomic.fna",
      "fileType": "GENOMIC_NUCLEOTIDE_FASTA"
    }
  ]
},{
  "accession": "GCF_003097615.1",
  "files": [
    {
      "filePath": "GCF_003097615.1/GCF_003097615.1_ASM309761v1_genomic.fna",
      "fileType": "GENOMIC_NUCLEOTIDE_FASTA"
    }
  ]
},{
  "accession": "GCF_003113315.1",
  "files": [
    {
      "filePath": "GCF_003113315.1/GCF_003113315.1_ASM311331v1_genomic.fna",
      "fileType": "GENOMIC_NUCLEOTIDE_FASTA"
    }
  ]
},{
  "accession": "GCF_003129565.1",
  "files": [
    {
      "filePath": "GCF_003129565.1/GCF_003129565.1_ASM312956v1_genomic.fna",
      "fileType": "GENOMIC_NUCLEOTIDE_FASTA"
    }
  ]
},{
  "accession": "GCF_003130705.1",
  "files": [
    {
      "filePath": "GCF_003130705.1/GCF_003130705.1_ASM313070v1_genomic.fna",
      "fileType": "GENOMIC_NUCLEOTIDE_FASTA"
    }
  ]
},{
  "accession": "GCF_003143555.1",
  "files": [
    {
      "filePath": "GCF_003143555.1/GCF_003143555.1_ASM314355v1_genomic.fna",
      "fileType": "GENOMIC_NUCLEOTIDE_FASTA"
    }
  ]
},{
  "accession": "GCF_003148775.1",
  "files": [
    {
      "filePath": "GCF_003148775.1/GCF_003148775.1_ASM314877v1_genomic.fna",
      "fileType": "GENOMIC_NUCLEOTIDE_FASTA"
    }
  ]
},{
  "accession": "GCF_003150675.1",
  "files": [
    {
      "filePath": "GCF_003150675.1/GCF_003150675.1_ASM315067v1_genomic.fna",
      "fileType": "GENOMIC_NUCLEOTIDE_FASTA"
    }
  ]
},{
  "accession": "GCF_003171675.1",
  "files": [
    {
      "filePath": "GCF_003171675.1/GCF_003171675.1_ASM317167v1_genomic.fna",
      "fileType": "GENOMIC_NUCLEOTIDE_FASTA"
    }
  ]
},{
  "accession": "GCF_003201855.1",
  "files": [
    {
      "filePath": "GCF_003201855.1/GCF_003201855.1_ASM320185v1_genomic.fna",
      "fileType": "GENOMIC_NUCLEOTIDE_FASTA"
    }
  ]
},{
  "accession": "GCF_003205195.1",
  "files": [
    {
      "filePath": "GCF_003205195.1/GCF_003205195.1_ASM320519v1_genomic.fna",
      "fileType": "GENOMIC_NUCLEOTIDE_FASTA"
    }
  ]
},{
  "accession": "GCF_003206045.1",
  "files": [
    {
      "filePath": "GCF_003206045.1/GCF_003206045.1_ASM320604v1_genomic.fna",
      "fileType": "GENOMIC_NUCLEOTIDE_FASTA"
    }
  ]
},{
  "accession": "GCF_003206065.1",
  "files": [
    {
      "filePath": "GCF_003206065.1/GCF_003206065.1_ASM320606v1_genomic.fna",
      "fileType": "GENOMIC_NUCLEOTIDE_FASTA"
    }
  ]
},{
  "accession": "GCF_003206115.1",
  "files": [
    {
      "filePath": "GCF_003206115.1/GCF_003206115.1_ASM320611v1_genomic.fna",
      "fileType": "GENOMIC_NUCLEOTIDE_FASTA"
    }
  ]
},{
  "accession": "GCF_003206135.1",
  "files": [
    {
      "filePath": "GCF_003206135.1/GCF_003206135.1_ASM320613v1_genomic.fna",
      "fileType": "GENOMIC_NUCLEOTIDE_FASTA"
    }
  ]
},{
  "accession": "GCF_003206155.1",
  "files": [
    {
      "filePath": "GCF_003206155.1/GCF_003206155.1_ASM320615v1_genomic.fna",
      "fileType": "GENOMIC_NUCLEOTIDE_FASTA"
    }
  ]
},{
  "accession": "GCF_003206575.1",
  "files": [
    {
      "filePath": "GCF_003206575.1/GCF_003206575.1_ASM320657v1_genomic.fna",
      "fileType": "GENOMIC_NUCLEOTIDE_FASTA"
    }
  ]
},{
  "accession": "GCF_003206615.1",
  "files": [
    {
      "filePath": "GCF_003206615.1/GCF_003206615.1_ASM320661v1_genomic.fna",
      "fileType": "GENOMIC_NUCLEOTIDE_FASTA"
    }
  ]
},{
  "accession": "GCF_003206645.1",
  "files": [
    {
      "filePath": "GCF_003206645.1/GCF_003206645.1_ASM320664v1_genomic.fna",
      "fileType": "GENOMIC_NUCLEOTIDE_FASTA"
    }
  ]
},{
  "accession": "GCF_003206695.1",
  "files": [
    {
      "filePath": "GCF_003206695.1/GCF_003206695.1_ASM320669v1_genomic.fna",
      "fileType": "GENOMIC_NUCLEOTIDE_FASTA"
    }
  ]
},{
  "accession": "GCF_003206715.1",
  "files": [
    {
      "filePath": "GCF_003206715.1/GCF_003206715.1_ASM320671v1_genomic.fna",
      "fileType": "GENOMIC_NUCLEOTIDE_FASTA"
    }
  ]
},{
  "accession": "GCF_003208175.1",
  "files": [
    {
      "filePath": "GCF_003208175.1/GCF_003208175.1_ASM320817v1_genomic.fna",
      "fileType": "GENOMIC_NUCLEOTIDE_FASTA"
    }
  ]
},{
  "accession": "GCF_003217325.1",
  "files": [
    {
      "filePath": "GCF_003217325.1/GCF_003217325.1_ASM321732v1_genomic.fna",
      "fileType": "GENOMIC_NUCLEOTIDE_FASTA"
    }
  ]
},{
  "accession": "GCF_003217355.1",
  "files": [
    {
      "filePath": "GCF_003217355.1/GCF_003217355.1_ASM321735v1_genomic.fna",
      "fileType": "GENOMIC_NUCLEOTIDE_FASTA"
    }
  ]
},{
  "accession": "GCF_003234935.1",
  "files": [
    {
      "filePath": "GCF_003234935.1/GCF_003234935.1_ASM323493v1_genomic.fna",
      "fileType": "GENOMIC_NUCLEOTIDE_FASTA"
    }
  ]
},{
  "accession": "GCF_003240565.2",
  "files": [
    {
      "filePath": "GCF_003240565.2/GCF_003240565.2_ASM324056v2_genomic.fna",
      "fileType": "GENOMIC_NUCLEOTIDE_FASTA"
    }
  ]
},{
  "accession": "GCF_003240585.1",
  "files": [
    {
      "filePath": "GCF_003240585.1/GCF_003240585.1_ASM324058v1_genomic.fna",
      "fileType": "GENOMIC_NUCLEOTIDE_FASTA"
    }
  ]
},{
  "accession": "GCF_003258835.1",
  "files": [
    {
      "filePath": "GCF_003258835.1/GCF_003258835.1_ASM325883v1_genomic.fna",
      "fileType": "GENOMIC_NUCLEOTIDE_FASTA"
    }
  ]
},{
  "accession": "GCF_003258865.1",
  "files": [
    {
      "filePath": "GCF_003258865.1/GCF_003258865.1_ASM325886v1_genomic.fna",
      "fileType": "GENOMIC_NUCLEOTIDE_FASTA"
    }
  ]
},{
  "accession": "GCF_003258945.1",
  "files": [
    {
      "filePath": "GCF_003258945.1/GCF_003258945.1_ASM325894v1_genomic.fna",
      "fileType": "GENOMIC_NUCLEOTIDE_FASTA"
    }
  ]
},{
  "accession": "GCF_003260265.1",
  "files": [
    {
      "filePath": "GCF_003260265.1/GCF_003260265.1_ASM326026v1_genomic.fna",
      "fileType": "GENOMIC_NUCLEOTIDE_FASTA"
    }
  ]
},{
  "accession": "GCF_003265965.1",
  "files": [
    {
      "filePath": "GCF_003265965.1/GCF_003265965.1_ASM326596v1_genomic.fna",
      "fileType": "GENOMIC_NUCLEOTIDE_FASTA"
    }
  ]
},{
  "accession": "GCF_003298775.1",
  "files": [
    {
      "filePath": "GCF_003298775.1/GCF_003298775.1_ASM329877v1_genomic.fna",
      "fileType": "GENOMIC_NUCLEOTIDE_FASTA"
    }
  ]
},{
  "accession": "GCF_003315135.1",
  "files": [
    {
      "filePath": "GCF_003315135.1/GCF_003315135.1_ASM331513v1_genomic.fna",
      "fileType": "GENOMIC_NUCLEOTIDE_FASTA"
    }
  ]
},{
  "accession": "GCF_003315205.1",
  "files": [
    {
      "filePath": "GCF_003315205.1/GCF_003315205.1_ASM331520v1_genomic.fna",
      "fileType": "GENOMIC_NUCLEOTIDE_FASTA"
    }
  ]
},{
  "accession": "GCF_003316635.1",
  "files": [
    {
      "filePath": "GCF_003316635.1/GCF_003316635.1_ASM331663v1_genomic.fna",
      "fileType": "GENOMIC_NUCLEOTIDE_FASTA"
    }
  ]
},{
  "accession": "GCF_003325355.1",
  "files": [
    {
      "filePath": "GCF_003325355.1/GCF_003325355.1_ASM332535v1_genomic.fna",
      "fileType": "GENOMIC_NUCLEOTIDE_FASTA"
    }
  ]
},{
  "accession": "GCF_003336365.1",
  "files": [
    {
      "filePath": "GCF_003336365.1/GCF_003336365.1_ASM333636v1_genomic.fna",
      "fileType": "GENOMIC_NUCLEOTIDE_FASTA"
    }
  ]
},{
  "accession": "GCF_003339505.1",
  "files": [
    {
      "filePath": "GCF_003339505.1/GCF_003339505.1_ASM333950v1_genomic.fna",
      "fileType": "GENOMIC_NUCLEOTIDE_FASTA"
    }
  ]
},{
  "accession": "GCF_003351175.1",
  "files": [
    {
      "filePath": "GCF_003351175.1/GCF_003351175.1_ASM335117v1_genomic.fna",
      "fileType": "GENOMIC_NUCLEOTIDE_FASTA"
    }
  ]
},{
  "accession": "GCF_003367315.1",
  "files": [
    {
      "filePath": "GCF_003367315.1/GCF_003367315.1_ASM336731v1_genomic.fna",
      "fileType": "GENOMIC_NUCLEOTIDE_FASTA"
    }
  ]
},{
  "accession": "GCF_003385055.1",
  "files": [
    {
      "filePath": "GCF_003385055.1/GCF_003385055.1_ASM338505v1_genomic.fna",
      "fileType": "GENOMIC_NUCLEOTIDE_FASTA"
    }
  ]
},{
  "accession": "GCF_003385555.1",
  "files": [
    {
      "filePath": "GCF_003385555.1/GCF_003385555.1_ASM338555v1_genomic.fna",
      "fileType": "GENOMIC_NUCLEOTIDE_FASTA"
    }
  ]
},{
  "accession": "GCF_003415675.1",
  "files": [
    {
      "filePath": "GCF_003415675.1/GCF_003415675.1_ASM341567v1_genomic.fna",
      "fileType": "GENOMIC_NUCLEOTIDE_FASTA"
    }
  ]
},{
  "accession": "GCF_003425685.1",
  "files": [
    {
      "filePath": "GCF_003425685.1/GCF_003425685.1_ASM342568v1_genomic.fna",
      "fileType": "GENOMIC_NUCLEOTIDE_FASTA"
    }
  ]
},{
  "accession": "GCF_003429285.1",
  "files": [
    {
      "filePath": "GCF_003429285.1/GCF_003429285.1_ASM342928v1_genomic.fna",
      "fileType": "GENOMIC_NUCLEOTIDE_FASTA"
    }
  ]
},{
  "accession": "GCF_003491405.1",
  "files": [
    {
      "filePath": "GCF_003491405.1/GCF_003491405.1_ASM349140v1_genomic.fna",
      "fileType": "GENOMIC_NUCLEOTIDE_FASTA"
    }
  ]
},{
  "accession": "GCF_003545815.1",
  "files": [
    {
      "filePath": "GCF_003545815.1/GCF_003545815.1_ASM354581v1_genomic.fna",
      "fileType": "GENOMIC_NUCLEOTIDE_FASTA"
    }
  ]
},{
  "accession": "GCF_003545825.1",
  "files": [
    {
      "filePath": "GCF_003545825.1/GCF_003545825.1_ASM354582v1_genomic.fna",
      "fileType": "GENOMIC_NUCLEOTIDE_FASTA"
    }
  ]
},{
  "accession": "GCF_003568865.1",
  "files": [
    {
      "filePath": "GCF_003568865.1/GCF_003568865.1_ASM356886v1_genomic.fna",
      "fileType": "GENOMIC_NUCLEOTIDE_FASTA"
    }
  ]
},{
  "accession": "GCF_003577475.1",
  "files": [
    {
      "filePath": "GCF_003577475.1/GCF_003577475.1_ASM357747v1_genomic.fna",
      "fileType": "GENOMIC_NUCLEOTIDE_FASTA"
    }
  ]
},{
  "accession": "GCF_003595305.1",
  "files": [
    {
      "filePath": "GCF_003595305.1/GCF_003595305.1_ASM359530v1_genomic.fna",
      "fileType": "GENOMIC_NUCLEOTIDE_FASTA"
    }
  ]
},{
  "accession": "GCF_003602095.1",
  "files": [
    {
      "filePath": "GCF_003602095.1/GCF_003602095.1_ASM360209v1_genomic.fna",
      "fileType": "GENOMIC_NUCLEOTIDE_FASTA"
    }
  ]
},{
  "accession": "GCF_003610915.1",
  "files": [
    {
      "filePath": "GCF_003610915.1/GCF_003610915.1_Rvar_CIP_genomic.fna",
      "fileType": "GENOMIC_NUCLEOTIDE_FASTA"
    }
  ]
},{
  "accession": "GCF_003614975.1",
  "files": [
    {
      "filePath": "GCF_003614975.1/GCF_003614975.1_ASM361497v1_genomic.fna",
      "fileType": "GENOMIC_NUCLEOTIDE_FASTA"
    }
  ]
},{
  "accession": "GCF_003627755.1",
  "files": [
    {
      "filePath": "GCF_003627755.1/GCF_003627755.1_ASM362775v1_genomic.fna",
      "fileType": "GENOMIC_NUCLEOTIDE_FASTA"
    }
  ]
},{
  "accession": "GCF_003634925.1",
  "files": [
    {
      "filePath": "GCF_003634925.1/GCF_003634925.1_ASM363492v1_genomic.fna",
      "fileType": "GENOMIC_NUCLEOTIDE_FASTA"
    }
  ]
},{
  "accession": "GCF_003634935.1",
  "files": [
    {
      "filePath": "GCF_003634935.1/GCF_003634935.1_ASM363493v1_genomic.fna",
      "fileType": "GENOMIC_NUCLEOTIDE_FASTA"
    }
  ]
},{
  "accession": "GCF_003634995.1",
  "files": [
    {
      "filePath": "GCF_003634995.1/GCF_003634995.1_ASM363499v1_genomic.fna",
      "fileType": "GENOMIC_NUCLEOTIDE_FASTA"
    }
  ]
},{
  "accession": "GCF_003635025.1",
  "files": [
    {
      "filePath": "GCF_003635025.1/GCF_003635025.1_ASM363502v1_genomic.fna",
      "fileType": "GENOMIC_NUCLEOTIDE_FASTA"
    }
  ]
},{
  "accession": "GCF_003651245.1",
  "files": [
    {
      "filePath": "GCF_003651245.1/GCF_003651245.1_ASM365124v1_genomic.fna",
      "fileType": "GENOMIC_NUCLEOTIDE_FASTA"
    }
  ]
},{
  "accession": "GCF_003688285.1",
  "files": [
    {
      "filePath": "GCF_003688285.1/GCF_003688285.1_ASM368828v1_genomic.fna",
      "fileType": "GENOMIC_NUCLEOTIDE_FASTA"
    }
  ]
},{
  "accession": "GCF_003721515.1",
  "files": [
    {
      "filePath": "GCF_003721515.1/GCF_003721515.1_ASM372151v1_genomic.fna",
      "fileType": "GENOMIC_NUCLEOTIDE_FASTA"
    }
  ]
},{
  "accession": "GCF_003721565.1",
  "files": [
    {
      "filePath": "GCF_003721565.1/GCF_003721565.1_ASM372156v1_genomic.fna",
      "fileType": "GENOMIC_NUCLEOTIDE_FASTA"
    }
  ]
},{
  "accession": "GCF_003732545.1",
  "files": [
    {
      "filePath": "GCF_003732545.1/GCF_003732545.1_ASM373254v1_genomic.fna",
      "fileType": "GENOMIC_NUCLEOTIDE_FASTA"
    }
  ]
},{
  "accession": "GCF_003751805.1",
  "files": [
    {
      "filePath": "GCF_003751805.1/GCF_003751805.1_ASM375180v1_genomic.fna",
      "fileType": "GENOMIC_NUCLEOTIDE_FASTA"
    }
  ]
},{
  "accession": "GCF_003752005.1",
  "files": [
    {
      "filePath": "GCF_003752005.1/GCF_003752005.1_ASM375200v1_genomic.fna",
      "fileType": "GENOMIC_NUCLEOTIDE_FASTA"
    }
  ]
},{
  "accession": "GCF_003788585.1",
  "files": [
    {
      "filePath": "GCF_003788585.1/GCF_003788585.1_ASM378858v1_genomic.fna",
      "fileType": "GENOMIC_NUCLEOTIDE_FASTA"
    }
  ]
},{
  "accession": "GCF_003788635.1",
  "files": [
    {
      "filePath": "GCF_003788635.1/GCF_003788635.1_ASM378863v1_genomic.fna",
      "fileType": "GENOMIC_NUCLEOTIDE_FASTA"
    }
  ]
},{
  "accession": "GCF_003862465.1",
  "files": [
    {
      "filePath": "GCF_003862465.1/GCF_003862465.1_ASM386246v1_genomic.fna",
      "fileType": "GENOMIC_NUCLEOTIDE_FASTA"
    }
  ]
},{
  "accession": "GCF_003931915.1",
  "files": [
    {
      "filePath": "GCF_003931915.1/GCF_003931915.1_ASM393191v1_genomic.fna",
      "fileType": "GENOMIC_NUCLEOTIDE_FASTA"
    }
  ]
},{
  "accession": "GCF_003932735.1",
  "files": [
    {
      "filePath": "GCF_003932735.1/GCF_003932735.1_ASM393273v1_genomic.fna",
      "fileType": "GENOMIC_NUCLEOTIDE_FASTA"
    }
  ]
},{
  "accession": "GCF_003938655.1",
  "files": [
    {
      "filePath": "GCF_003938655.1/GCF_003938655.1_ASM393865v1_genomic.fna",
      "fileType": "GENOMIC_NUCLEOTIDE_FASTA"
    }
  ]
},{
  "accession": "GCF_003939025.1",
  "files": [
    {
      "filePath": "GCF_003939025.1/GCF_003939025.1_ASM393902v1_genomic.fna",
      "fileType": "GENOMIC_NUCLEOTIDE_FASTA"
    }
  ]
},{
  "accession": "GCF_003944755.1",
  "files": [
    {
      "filePath": "GCF_003944755.1/GCF_003944755.1_ASM394475v1_genomic.fna",
      "fileType": "GENOMIC_NUCLEOTIDE_FASTA"
    }
  ]
},{
  "accession": "GCF_003985135.1",
  "files": [
    {
      "filePath": "GCF_003985135.1/GCF_003985135.1_ASM398513v1_genomic.fna",
      "fileType": "GENOMIC_NUCLEOTIDE_FASTA"
    }
  ]
},{
  "accession": "GCF_003985155.1",
  "files": [
    {
      "filePath": "GCF_003985155.1/GCF_003985155.1_ASM398515v1_genomic.fna",
      "fileType": "GENOMIC_NUCLEOTIDE_FASTA"
    }
  ]
},{
  "accession": "GCF_003990335.1",
  "files": [
    {
      "filePath": "GCF_003990335.1/GCF_003990335.1_ASM399033v1_genomic.fna",
      "fileType": "GENOMIC_NUCLEOTIDE_FASTA"
    }
  ]
},{
  "accession": "GCF_003992725.1",
  "files": [
    {
      "filePath": "GCF_003992725.1/GCF_003992725.1_ASM399272v1_genomic.fna",
      "fileType": "GENOMIC_NUCLEOTIDE_FASTA"
    }
  ]
},{
  "accession": "GCF_004000275.1",
  "files": [
    {
      "filePath": "GCF_004000275.1/GCF_004000275.1_ASM400027v1_genomic.fna",
      "fileType": "GENOMIC_NUCLEOTIDE_FASTA"
    }
  ]
},{
  "accession": "GCF_004005855.1",
  "files": [
    {
      "filePath": "GCF_004005855.1/GCF_004005855.1_ASM400585v1_genomic.fna",
      "fileType": "GENOMIC_NUCLEOTIDE_FASTA"
    }
  ]
},{
  "accession": "GCF_004005945.1",
  "files": [
    {
      "filePath": "GCF_004005945.1/GCF_004005945.1_ASM400594v1_genomic.fna",
      "fileType": "GENOMIC_NUCLEOTIDE_FASTA"
    }
  ]
},{
  "accession": "GCF_004011095.1",
  "files": [
    {
      "filePath": "GCF_004011095.1/GCF_004011095.1_ASM401109v1_genomic.fna",
      "fileType": "GENOMIC_NUCLEOTIDE_FASTA"
    }
  ]
},{
  "accession": "GCF_004011115.1",
  "files": [
    {
      "filePath": "GCF_004011115.1/GCF_004011115.1_ASM401111v1_genomic.fna",
      "fileType": "GENOMIC_NUCLEOTIDE_FASTA"
    }
  ]
},{
  "accession": "GCF_004011825.1",
  "files": [
    {
      "filePath": "GCF_004011825.1/GCF_004011825.1_ASM401182v1_genomic.fna",
      "fileType": "GENOMIC_NUCLEOTIDE_FASTA"
    }
  ]
},{
  "accession": "GCF_004011835.1",
  "files": [
    {
      "filePath": "GCF_004011835.1/GCF_004011835.1_ASM401183v1_genomic.fna",
      "fileType": "GENOMIC_NUCLEOTIDE_FASTA"
    }
  ]
},{
  "accession": "GCF_004016505.1",
  "files": [
    {
      "filePath": "GCF_004016505.1/GCF_004016505.1_ASM401650v1_genomic.fna",
      "fileType": "GENOMIC_NUCLEOTIDE_FASTA"
    }
  ]
},{
  "accession": "GCF_004016515.1",
  "files": [
    {
      "filePath": "GCF_004016515.1/GCF_004016515.1_ASM401651v1_genomic.fna",
      "fileType": "GENOMIC_NUCLEOTIDE_FASTA"
    }
  ]
},{
  "accession": "GCF_004136565.1",
  "files": [
    {
      "filePath": "GCF_004136565.1/GCF_004136565.1_ASM413656v1_genomic.fna",
      "fileType": "GENOMIC_NUCLEOTIDE_FASTA"
    }
  ]
},{
  "accession": "GCF_004136575.1",
  "files": [
    {
      "filePath": "GCF_004136575.1/GCF_004136575.1_ASM413657v1_genomic.fna",
      "fileType": "GENOMIC_NUCLEOTIDE_FASTA"
    }
  ]
},{
  "accession": "GCF_004136635.1",
  "files": [
    {
      "filePath": "GCF_004136635.1/GCF_004136635.1_ASM413663v1_genomic.fna",
      "fileType": "GENOMIC_NUCLEOTIDE_FASTA"
    }
  ]
},{
  "accession": "GCF_004153605.1",
  "files": [
    {
      "filePath": "GCF_004153605.1/GCF_004153605.1_ASM415360v1_genomic.fna",
      "fileType": "GENOMIC_NUCLEOTIDE_FASTA"
    }
  ]
},{
  "accession": "GCF_004210275.1",
  "files": [
    {
      "filePath": "GCF_004210275.1/GCF_004210275.1_ASM421027v1_genomic.fna",
      "fileType": "GENOMIC_NUCLEOTIDE_FASTA"
    }
  ]
},{
  "accession": "GCF_004217215.1",
  "files": [
    {
      "filePath": "GCF_004217215.1/GCF_004217215.1_ASM421721v1_genomic.fna",
      "fileType": "GENOMIC_NUCLEOTIDE_FASTA"
    }
  ]
},{
  "accession": "GCF_004306515.1",
  "files": [
    {
      "filePath": "GCF_004306515.1/GCF_004306515.1_ASM430651v1_genomic.fna",
      "fileType": "GENOMIC_NUCLEOTIDE_FASTA"
    }
  ]
},{
  "accession": "GCF_004306555.1",
  "files": [
    {
      "filePath": "GCF_004306555.1/GCF_004306555.1_ASM430655v1_genomic.fna",
      "fileType": "GENOMIC_NUCLEOTIDE_FASTA"
    }
  ]
},{
  "accession": "GCF_004331955.1",
  "files": [
    {
      "filePath": "GCF_004331955.1/GCF_004331955.1_ASM433195v1_genomic.fna",
      "fileType": "GENOMIC_NUCLEOTIDE_FASTA"
    }
  ]
},{
  "accession": "GCF_004337365.2",
  "files": [
    {
      "filePath": "GCF_004337365.2/GCF_004337365.2_ASM433736v2_genomic.fna",
      "fileType": "GENOMIC_NUCLEOTIDE_FASTA"
    }
  ]
},{
  "accession": "GCF_004337705.1",
  "files": [
    {
      "filePath": "GCF_004337705.1/GCF_004337705.1_ASM433770v1_genomic.fna",
      "fileType": "GENOMIC_NUCLEOTIDE_FASTA"
    }
  ]
},{
  "accession": "GCF_004339675.1",
  "files": [
    {
      "filePath": "GCF_004339675.1/GCF_004339675.1_ASM433967v1_genomic.fna",
      "fileType": "GENOMIC_NUCLEOTIDE_FASTA"
    }
  ]
},{
  "accession": "GCF_004340805.1",
  "files": [
    {
      "filePath": "GCF_004340805.1/GCF_004340805.1_ASM434080v1_genomic.fna",
      "fileType": "GENOMIC_NUCLEOTIDE_FASTA"
    }
  ]
},{
  "accession": "GCF_004340905.1",
  "files": [
    {
      "filePath": "GCF_004340905.1/GCF_004340905.1_ASM434090v1_genomic.fna",
      "fileType": "GENOMIC_NUCLEOTIDE_FASTA"
    }
  ]
},{
  "accession": "GCF_004341165.1",
  "files": [
    {
      "filePath": "GCF_004341165.1/GCF_004341165.1_ASM434116v1_genomic.fna",
      "fileType": "GENOMIC_NUCLEOTIDE_FASTA"
    }
  ]
},{
  "accession": "GCF_004341375.1",
  "files": [
    {
      "filePath": "GCF_004341375.1/GCF_004341375.1_ASM434137v1_genomic.fna",
      "fileType": "GENOMIC_NUCLEOTIDE_FASTA"
    }
  ]
},{
  "accession": "GCF_004342325.1",
  "files": [
    {
      "filePath": "GCF_004342325.1/GCF_004342325.1_ASM434232v1_genomic.fna",
      "fileType": "GENOMIC_NUCLEOTIDE_FASTA"
    }
  ]
},{
  "accession": "GCF_004342445.1",
  "files": [
    {
      "filePath": "GCF_004342445.1/GCF_004342445.1_ASM434244v1_genomic.fna",
      "fileType": "GENOMIC_NUCLEOTIDE_FASTA"
    }
  ]
},{
  "accession": "GCF_004342485.1",
  "files": [
    {
      "filePath": "GCF_004342485.1/GCF_004342485.1_ASM434248v1_genomic.fna",
      "fileType": "GENOMIC_NUCLEOTIDE_FASTA"
    }
  ]
},{
  "accession": "GCF_004343075.1",
  "files": [
    {
      "filePath": "GCF_004343075.1/GCF_004343075.1_ASM434307v1_genomic.fna",
      "fileType": "GENOMIC_NUCLEOTIDE_FASTA"
    }
  ]
},{
  "accession": "GCF_004343505.1",
  "files": [
    {
      "filePath": "GCF_004343505.1/GCF_004343505.1_ASM434350v1_genomic.fna",
      "fileType": "GENOMIC_NUCLEOTIDE_FASTA"
    }
  ]
},{
  "accession": "GCF_004343615.1",
  "files": [
    {
      "filePath": "GCF_004343615.1/GCF_004343615.1_ASM434361v1_genomic.fna",
      "fileType": "GENOMIC_NUCLEOTIDE_FASTA"
    }
  ]
},{
  "accession": "GCF_004345735.1",
  "files": [
    {
      "filePath": "GCF_004345735.1/GCF_004345735.1_ASM434573v1_genomic.fna",
      "fileType": "GENOMIC_NUCLEOTIDE_FASTA"
    }
  ]
},{
  "accession": "GCF_004348435.1",
  "files": [
    {
      "filePath": "GCF_004348435.1/GCF_004348435.1_ASM434843v1_genomic.fna",
      "fileType": "GENOMIC_NUCLEOTIDE_FASTA"
    }
  ]
},{
  "accession": "GCF_004348445.1",
  "files": [
    {
      "filePath": "GCF_004348445.1/GCF_004348445.1_ASM434844v1_genomic.fna",
      "fileType": "GENOMIC_NUCLEOTIDE_FASTA"
    }
  ]
},{
  "accession": "GCF_004348985.1",
  "files": [
    {
      "filePath": "GCF_004348985.1/GCF_004348985.1_ASM434898v1_genomic.fna",
      "fileType": "GENOMIC_NUCLEOTIDE_FASTA"
    }
  ]
},{
  "accession": "GCF_004349225.1",
  "files": [
    {
      "filePath": "GCF_004349225.1/GCF_004349225.1_ASM434922v1_genomic.fna",
      "fileType": "GENOMIC_NUCLEOTIDE_FASTA"
    }
  ]
},{
  "accession": "GCF_004358025.1",
  "files": [
    {
      "filePath": "GCF_004358025.1/GCF_004358025.1_ASM435802v1_genomic.fna",
      "fileType": "GENOMIC_NUCLEOTIDE_FASTA"
    }
  ]
},{
  "accession": "GCF_004358425.1",
  "files": [
    {
      "filePath": "GCF_004358425.1/GCF_004358425.1_ASM435842v1_genomic.fna",
      "fileType": "GENOMIC_NUCLEOTIDE_FASTA"
    }
  ]
},{
  "accession": "GCF_004362405.1",
  "files": [
    {
      "filePath": "GCF_004362405.1/GCF_004362405.1_ASM436240v1_genomic.fna",
      "fileType": "GENOMIC_NUCLEOTIDE_FASTA"
    }
  ]
},{
  "accession": "GCF_004362525.1",
  "files": [
    {
      "filePath": "GCF_004362525.1/GCF_004362525.1_ASM436252v1_genomic.fna",
      "fileType": "GENOMIC_NUCLEOTIDE_FASTA"
    }
  ]
},{
  "accession": "GCF_004365885.1",
  "files": [
    {
      "filePath": "GCF_004365885.1/GCF_004365885.1_ASM436588v1_genomic.fna",
      "fileType": "GENOMIC_NUCLEOTIDE_FASTA"
    }
  ]
},{
  "accession": "GCF_004365965.1",
  "files": [
    {
      "filePath": "GCF_004365965.1/GCF_004365965.1_ASM436596v1_genomic.fna",
      "fileType": "GENOMIC_NUCLEOTIDE_FASTA"
    }
  ]
},{
  "accession": "GCF_004366635.1",
  "files": [
    {
      "filePath": "GCF_004366635.1/GCF_004366635.1_ASM436663v1_genomic.fna",
      "fileType": "GENOMIC_NUCLEOTIDE_FASTA"
    }
  ]
},{
  "accession": "GCF_004369005.1",
  "files": [
    {
      "filePath": "GCF_004369005.1/GCF_004369005.1_ASM436900v1_genomic.fna",
      "fileType": "GENOMIC_NUCLEOTIDE_FASTA"
    }
  ]
},{
  "accession": "GCF_004681965.1",
  "files": [
    {
      "filePath": "GCF_004681965.1/GCF_004681965.1_ASM468196v1_genomic.fna",
      "fileType": "GENOMIC_NUCLEOTIDE_FASTA"
    }
  ]
},{
  "accession": "GCF_004681975.1",
  "files": [
    {
      "filePath": "GCF_004681975.1/GCF_004681975.1_ASM468197v1_genomic.fna",
      "fileType": "GENOMIC_NUCLEOTIDE_FASTA"
    }
  ]
},{
  "accession": "GCF_004682015.1",
  "files": [
    {
      "filePath": "GCF_004682015.1/GCF_004682015.1_ASM468201v1_genomic.fna",
      "fileType": "GENOMIC_NUCLEOTIDE_FASTA"
    }
  ]
},{
  "accession": "GCF_004761875.1",
  "files": [
    {
      "filePath": "GCF_004761875.1/GCF_004761875.1_ASM476187v1_genomic.fna",
      "fileType": "GENOMIC_NUCLEOTIDE_FASTA"
    }
  ]
},{
  "accession": "GCF_004799035.1",
  "files": [
    {
      "filePath": "GCF_004799035.1/GCF_004799035.1_ASM479903v1_genomic.fna",
      "fileType": "GENOMIC_NUCLEOTIDE_FASTA"
    }
  ]
},{
  "accession": "GCF_004799345.1",
  "files": [
    {
      "filePath": "GCF_004799345.1/GCF_004799345.1_ASM479934v1_genomic.fna",
      "fileType": "GENOMIC_NUCLEOTIDE_FASTA"
    }
  ]
},{
  "accession": "GCF_004912135.1",
  "files": [
    {
      "filePath": "GCF_004912135.1/GCF_004912135.1_ASM491213v1_genomic.fna",
      "fileType": "GENOMIC_NUCLEOTIDE_FASTA"
    }
  ]
},{
  "accession": "GCF_004912145.1",
  "files": [
    {
      "filePath": "GCF_004912145.1/GCF_004912145.1_ASM491214v1_genomic.fna",
      "fileType": "GENOMIC_NUCLEOTIDE_FASTA"
    }
  ]
},{
  "accession": "GCF_004959935.1",
  "files": [
    {
      "filePath": "GCF_004959935.1/GCF_004959935.1_ASM495993v1_genomic.fna",
      "fileType": "GENOMIC_NUCLEOTIDE_FASTA"
    }
  ]
},{
  "accession": "GCF_005049235.1",
  "files": [
    {
      "filePath": "GCF_005049235.1/GCF_005049235.1_ASM504923v1_genomic.fna",
      "fileType": "GENOMIC_NUCLEOTIDE_FASTA"
    }
  ]
},{
  "accession": "GCF_005116465.1",
  "files": [
    {
      "filePath": "GCF_005116465.1/GCF_005116465.1_ASM511646v1_genomic.fna",
      "fileType": "GENOMIC_NUCLEOTIDE_FASTA"
    }
  ]
},{
  "accession": "GCF_005222225.1",
  "files": [
    {
      "filePath": "GCF_005222225.1/GCF_005222225.1_ASM522222v1_genomic.fna",
      "fileType": "GENOMIC_NUCLEOTIDE_FASTA"
    }
  ]
},{
  "accession": "GCF_005281615.1",
  "files": [
    {
      "filePath": "GCF_005281615.1/GCF_005281615.1_ASM528161v1_genomic.fna",
      "fileType": "GENOMIC_NUCLEOTIDE_FASTA"
    }
  ]
},{
  "accession": "GCF_005403045.1",
  "files": [
    {
      "filePath": "GCF_005403045.1/GCF_005403045.1_ASM540304v1_genomic.fna",
      "fileType": "GENOMIC_NUCLEOTIDE_FASTA"
    }
  ]
},{
  "accession": "GCF_005473905.2",
  "files": [
    {
      "filePath": "GCF_005473905.2/GCF_005473905.2_ASM547390v2_genomic.fna",
      "fileType": "GENOMIC_NUCLEOTIDE_FASTA"
    }
  ]
},{
  "accession": "GCF_005502275.1",
  "files": [
    {
      "filePath": "GCF_005502275.1/GCF_005502275.1_ASM550227v1_genomic.fna",
      "fileType": "GENOMIC_NUCLEOTIDE_FASTA"
    }
  ]
},{
  "accession": "GCF_005601135.1",
  "files": [
    {
      "filePath": "GCF_005601135.1/GCF_005601135.1_ASM560113v1_genomic.fna",
      "fileType": "GENOMIC_NUCLEOTIDE_FASTA"
    }
  ]
},{
  "accession": "GCF_005845345.1",
  "files": [
    {
      "filePath": "GCF_005845345.1/GCF_005845345.1_ASM584534v1_genomic.fna",
      "fileType": "GENOMIC_NUCLEOTIDE_FASTA"
    }
  ]
},{
  "accession": "GCF_005862185.2",
  "files": [
    {
      "filePath": "GCF_005862185.2/GCF_005862185.2_ASM586218v2_genomic.fna",
      "fileType": "GENOMIC_NUCLEOTIDE_FASTA"
    }
  ]
},{
  "accession": "GCF_005862235.1",
  "files": [
    {
      "filePath": "GCF_005862235.1/GCF_005862235.1_ASM586223v1_genomic.fna",
      "fileType": "GENOMIC_NUCLEOTIDE_FASTA"
    }
  ]
},{
  "accession": "GCF_005862305.2",
  "files": [
    {
      "filePath": "GCF_005862305.2/GCF_005862305.2_ASM586230v2_genomic.fna",
      "fileType": "GENOMIC_NUCLEOTIDE_FASTA"
    }
  ]
},{
  "accession": "GCF_005864045.1",
  "files": [
    {
      "filePath": "GCF_005864045.1/GCF_005864045.1_ASM586404v1_genomic.fna",
      "fileType": "GENOMIC_NUCLEOTIDE_FASTA"
    }
  ]
},{
  "accession": "GCF_005876985.1",
  "files": [
    {
      "filePath": "GCF_005876985.1/GCF_005876985.1_ASM587698v1_genomic.fna",
      "fileType": "GENOMIC_NUCLEOTIDE_FASTA"
    }
  ]
},{
  "accession": "GCF_005884405.1",
  "files": [
    {
      "filePath": "GCF_005884405.1/GCF_005884405.1_ASM588440v1_genomic.fna",
      "fileType": "GENOMIC_NUCLEOTIDE_FASTA"
    }
  ]
},{
  "accession": "GCF_005938215.1",
  "files": [
    {
      "filePath": "GCF_005938215.1/GCF_005938215.1_ASM593821v1_genomic.fna",
      "fileType": "GENOMIC_NUCLEOTIDE_FASTA"
    }
  ]
},{
  "accession": "GCF_006125015.1",
  "files": [
    {
      "filePath": "GCF_006125015.1/GCF_006125015.1_ASM612501v1_genomic.fna",
      "fileType": "GENOMIC_NUCLEOTIDE_FASTA"
    }
  ]
},{
  "accession": "GCF_006152115.1",
  "files": [
    {
      "filePath": "GCF_006152115.1/GCF_006152115.1_ASM615211v1_genomic.fna",
      "fileType": "GENOMIC_NUCLEOTIDE_FASTA"
    }
  ]
},{
  "accession": "GCF_006152145.1",
  "files": [
    {
      "filePath": "GCF_006152145.1/GCF_006152145.1_ASM615214v1_genomic.fna",
      "fileType": "GENOMIC_NUCLEOTIDE_FASTA"
    }
  ]
},{
  "accession": "GCF_006228385.1",
  "files": [
    {
      "filePath": "GCF_006228385.1/GCF_006228385.1_ASM622838v1_genomic.fna",
      "fileType": "GENOMIC_NUCLEOTIDE_FASTA"
    }
  ]
},{
  "accession": "GCF_006335145.1",
  "files": [
    {
      "filePath": "GCF_006335145.1/GCF_006335145.1_ASM633514v1_genomic.fna",
      "fileType": "GENOMIC_NUCLEOTIDE_FASTA"
    }
  ]
},{
  "accession": "GCF_006438825.1",
  "files": [
    {
      "filePath": "GCF_006438825.1/GCF_006438825.1_ASM643882v1_genomic.fna",
      "fileType": "GENOMIC_NUCLEOTIDE_FASTA"
    }
  ]
},{
  "accession": "GCF_006443685.1",
  "files": [
    {
      "filePath": "GCF_006443685.1/GCF_006443685.1_ASM644368v1_genomic.fna",
      "fileType": "GENOMIC_NUCLEOTIDE_FASTA"
    }
  ]
},{
  "accession": "GCF_006542275.1",
  "files": [
    {
      "filePath": "GCF_006542275.1/GCF_006542275.1_ASM654227v1_genomic.fna",
      "fileType": "GENOMIC_NUCLEOTIDE_FASTA"
    }
  ]
},{
  "accession": "GCF_006704125.1",
  "files": [
    {
      "filePath": "GCF_006704125.1/GCF_006704125.1_ASM670412v1_genomic.fna",
      "fileType": "GENOMIC_NUCLEOTIDE_FASTA"
    }
  ]
},{
  "accession": "GCF_006715765.1",
  "files": [
    {
      "filePath": "GCF_006715765.1/GCF_006715765.1_ASM671576v1_genomic.fna",
      "fileType": "GENOMIC_NUCLEOTIDE_FASTA"
    }
  ]
},{
  "accession": "GCF_006716265.1",
  "files": [
    {
      "filePath": "GCF_006716265.1/GCF_006716265.1_ASM671626v1_genomic.fna",
      "fileType": "GENOMIC_NUCLEOTIDE_FASTA"
    }
  ]
},{
  "accession": "GCF_006716745.1",
  "files": [
    {
      "filePath": "GCF_006716745.1/GCF_006716745.1_ASM671674v1_genomic.fna",
      "fileType": "GENOMIC_NUCLEOTIDE_FASTA"
    }
  ]
},{
  "accession": "GCF_006716865.1",
  "files": [
    {
      "filePath": "GCF_006716865.1/GCF_006716865.1_ASM671686v1_genomic.fna",
      "fileType": "GENOMIC_NUCLEOTIDE_FASTA"
    }
  ]
},{
  "accession": "GCF_006740705.1",
  "files": [
    {
      "filePath": "GCF_006740705.1/GCF_006740705.1_ASM674070v1_genomic.fna",
      "fileType": "GENOMIC_NUCLEOTIDE_FASTA"
    }
  ]
},{
  "accession": "GCF_006788895.1",
  "files": [
    {
      "filePath": "GCF_006788895.1/GCF_006788895.1_ASM678889v1_genomic.fna",
      "fileType": "GENOMIC_NUCLEOTIDE_FASTA"
    }
  ]
},{
  "accession": "GCF_006970865.1",
  "files": [
    {
      "filePath": "GCF_006970865.1/GCF_006970865.1_ASM697086v1_genomic.fna",
      "fileType": "GENOMIC_NUCLEOTIDE_FASTA"
    }
  ]
},{
  "accession": "GCF_006974105.1",
  "files": [
    {
      "filePath": "GCF_006974105.1/GCF_006974105.1_ASM697410v1_genomic.fna",
      "fileType": "GENOMIC_NUCLEOTIDE_FASTA"
    }
  ]
},{
  "accession": "GCF_007000325.2",
  "files": [
    {
      "filePath": "GCF_007000325.2/GCF_007000325.2_ASM700032v2_genomic.fna",
      "fileType": "GENOMIC_NUCLEOTIDE_FASTA"
    }
  ]
},{
  "accession": "GCF_007004135.1",
  "files": [
    {
      "filePath": "GCF_007004135.1/GCF_007004135.1_ASM700413v1_genomic.fna",
      "fileType": "GENOMIC_NUCLEOTIDE_FASTA"
    }
  ]
},{
  "accession": "GCF_007279655.1",
  "files": [
    {
      "filePath": "GCF_007279655.1/GCF_007279655.1_ASM727965v1_genomic.fna",
      "fileType": "GENOMIC_NUCLEOTIDE_FASTA"
    }
  ]
},{
  "accession": "GCF_007301515.1",
  "files": [
    {
      "filePath": "GCF_007301515.1/GCF_007301515.1_ASM730151v1_genomic.fna",
      "fileType": "GENOMIC_NUCLEOTIDE_FASTA"
    }
  ]
},{
  "accession": "GCF_007474605.1",
  "files": [
    {
      "filePath": "GCF_007474605.1/GCF_007474605.1_ASM747460v1_genomic.fna",
      "fileType": "GENOMIC_NUCLEOTIDE_FASTA"
    }
  ]
},{
  "accession": "GCF_007559335.1",
  "files": [
    {
      "filePath": "GCF_007559335.1/GCF_007559335.1_ASM755933v1_genomic.fna",
      "fileType": "GENOMIC_NUCLEOTIDE_FASTA"
    }
  ]
},{
  "accession": "GCF_007713705.1",
  "files": [
    {
      "filePath": "GCF_007713705.1/GCF_007713705.1_ASM771370v1_genomic.fna",
      "fileType": "GENOMIC_NUCLEOTIDE_FASTA"
    }
  ]
},{
  "accession": "GCF_007741475.1",
  "files": [
    {
      "filePath": "GCF_007741475.1/GCF_007741475.1_ASM774147v1_genomic.fna",
      "fileType": "GENOMIC_NUCLEOTIDE_FASTA"
    }
  ]
},{
  "accession": "GCF_007741495.1",
  "files": [
    {
      "filePath": "GCF_007741495.1/GCF_007741495.1_ASM774149v1_genomic.fna",
      "fileType": "GENOMIC_NUCLEOTIDE_FASTA"
    }
  ]
},{
  "accession": "GCF_007741535.1",
  "files": [
    {
      "filePath": "GCF_007741535.1/GCF_007741535.1_ASM774153v1_genomic.fna",
      "fileType": "GENOMIC_NUCLEOTIDE_FASTA"
    }
  ]
},{
  "accession": "GCF_007751715.1",
  "files": [
    {
      "filePath": "GCF_007751715.1/GCF_007751715.1_ASM775171v1_genomic.fna",
      "fileType": "GENOMIC_NUCLEOTIDE_FASTA"
    }
  ]
},{
  "accession": "GCF_007753095.1",
  "files": [
    {
      "filePath": "GCF_007753095.1/GCF_007753095.1_ASM775309v1_genomic.fna",
      "fileType": "GENOMIC_NUCLEOTIDE_FASTA"
    }
  ]
},{
  "accession": "GCF_007829035.1",
  "files": [
    {
      "filePath": "GCF_007829035.1/GCF_007829035.1_ASM782903v1_genomic.fna",
      "fileType": "GENOMIC_NUCLEOTIDE_FASTA"
    }
  ]
},{
  "accession": "GCF_007829955.1",
  "files": [
    {
      "filePath": "GCF_007829955.1/GCF_007829955.1_ASM782995v1_genomic.fna",
      "fileType": "GENOMIC_NUCLEOTIDE_FASTA"
    }
  ]
},{
  "accession": "GCF_007830545.1",
  "files": [
    {
      "filePath": "GCF_007830545.1/GCF_007830545.1_ASM783054v1_genomic.fna",
      "fileType": "GENOMIC_NUCLEOTIDE_FASTA"
    }
  ]
},{
  "accession": "GCF_007855645.1",
  "files": [
    {
      "filePath": "GCF_007855645.1/GCF_007855645.1_ASM785564v1_genomic.fna",
      "fileType": "GENOMIC_NUCLEOTIDE_FASTA"
    }
  ]
},{
  "accession": "GCF_007859715.1",
  "files": [
    {
      "filePath": "GCF_007859715.1/GCF_007859715.1_ASM785971v1_genomic.fna",
      "fileType": "GENOMIC_NUCLEOTIDE_FASTA"
    }
  ]
},{
  "accession": "GCF_007859865.1",
  "files": [
    {
      "filePath": "GCF_007859865.1/GCF_007859865.1_ASM785986v1_genomic.fna",
      "fileType": "GENOMIC_NUCLEOTIDE_FASTA"
    }
  ]
},{
  "accession": "GCF_007860125.1",
  "files": [
    {
      "filePath": "GCF_007860125.1/GCF_007860125.1_ASM786012v1_genomic.fna",
      "fileType": "GENOMIC_NUCLEOTIDE_FASTA"
    }
  ]
},{
  "accession": "GCF_007860175.1",
  "files": [
    {
      "filePath": "GCF_007860175.1/GCF_007860175.1_ASM786017v1_genomic.fna",
      "fileType": "GENOMIC_NUCLEOTIDE_FASTA"
    }
  ]
},{
  "accession": "GCF_007896435.1",
  "files": [
    {
      "filePath": "GCF_007896435.1/GCF_007896435.1_ASM789643v1_genomic.fna",
      "fileType": "GENOMIC_NUCLEOTIDE_FASTA"
    }
  ]
},{
  "accession": "GCF_007923445.1",
  "files": [
    {
      "filePath": "GCF_007923445.1/GCF_007923445.1_ASM792344v1_genomic.fna",
      "fileType": "GENOMIC_NUCLEOTIDE_FASTA"
    }
  ]
},{
  "accession": "GCF_007988965.1",
  "files": [
    {
      "filePath": "GCF_007988965.1/GCF_007988965.1_ASM798896v1_genomic.fna",
      "fileType": "GENOMIC_NUCLEOTIDE_FASTA"
    }
  ]
},{
  "accession": "GCF_007989425.1",
  "files": [
    {
      "filePath": "GCF_007989425.1/GCF_007989425.1_ASM798942v1_genomic.fna",
      "fileType": "GENOMIC_NUCLEOTIDE_FASTA"
    }
  ]
},{
  "accession": "GCF_007992495.1",
  "files": [
    {
      "filePath": "GCF_007992495.1/GCF_007992495.1_ASM799249v1_genomic.fna",
      "fileType": "GENOMIC_NUCLEOTIDE_FASTA"
    }
  ]
},{
  "accession": "GCF_008000995.1",
  "files": [
    {
      "filePath": "GCF_008000995.1/GCF_008000995.1_ASM800099v1_genomic.fna",
      "fileType": "GENOMIC_NUCLEOTIDE_FASTA"
    }
  ]
},{
  "accession": "GCF_008001235.1",
  "files": [
    {
      "filePath": "GCF_008001235.1/GCF_008001235.1_ASM800123v1_genomic.fna",
      "fileType": "GENOMIC_NUCLEOTIDE_FASTA"
    }
  ]
},{
  "accession": "GCF_008011915.1",
  "files": [
    {
      "filePath": "GCF_008011915.1/GCF_008011915.1_ASM801191v1_genomic.fna",
      "fileType": "GENOMIC_NUCLEOTIDE_FASTA"
    }
  ]
},{
  "accession": "GCF_008041935.1",
  "files": [
    {
      "filePath": "GCF_008041935.1/GCF_008041935.1_ASM804193v1_genomic.fna",
      "fileType": "GENOMIC_NUCLEOTIDE_FASTA"
    }
  ]
},{
  "accession": "GCF_008041945.1",
  "files": [
    {
      "filePath": "GCF_008041945.1/GCF_008041945.1_ASM804194v1_genomic.fna",
      "fileType": "GENOMIC_NUCLEOTIDE_FASTA"
    }
  ]
},{
  "accession": "GCF_008065135.1",
  "files": [
    {
      "filePath": "GCF_008065135.1/GCF_008065135.1_ASM806513v1_genomic.fna",
      "fileType": "GENOMIC_NUCLEOTIDE_FASTA"
    }
  ]
},{
  "accession": "GCF_008271695.1",
  "files": [
    {
      "filePath": "GCF_008271695.1/GCF_008271695.1_ASM827169v1_genomic.fna",
      "fileType": "GENOMIC_NUCLEOTIDE_FASTA"
    }
  ]
},{
  "accession": "GCF_008271745.1",
  "files": [
    {
      "filePath": "GCF_008271745.1/GCF_008271745.1_ASM827174v1_genomic.fna",
      "fileType": "GENOMIC_NUCLEOTIDE_FASTA"
    }
  ]
},{
  "accession": "GCF_008298015.1",
  "files": [
    {
      "filePath": "GCF_008298015.1/GCF_008298015.1_ASM829801v1_genomic.fna",
      "fileType": "GENOMIC_NUCLEOTIDE_FASTA"
    }
  ]
},{
  "accession": "GCF_008312935.1",
  "files": [
    {
      "filePath": "GCF_008312935.1/GCF_008312935.1_ASM831293v1_genomic.fna",
      "fileType": "GENOMIC_NUCLEOTIDE_FASTA"
    }
  ]
},{
  "accession": "GCF_008374075.1",
  "files": [
    {
      "filePath": "GCF_008374075.1/GCF_008374075.1_ASM837407v1_genomic.fna",
      "fileType": "GENOMIC_NUCLEOTIDE_FASTA"
    }
  ]
},{
  "accession": "GCF_008386575.1",
  "files": [
    {
      "filePath": "GCF_008386575.1/GCF_008386575.1_ASM838657v1_genomic.fna",
      "fileType": "GENOMIC_NUCLEOTIDE_FASTA"
    }
  ]
},{
  "accession": "GCF_008477545.1",
  "files": [
    {
      "filePath": "GCF_008477545.1/GCF_008477545.1_ASM847754v1_genomic.fna",
      "fileType": "GENOMIC_NUCLEOTIDE_FASTA"
    }
  ]
},{
  "accession": "GCF_008629675.1",
  "files": [
    {
      "filePath": "GCF_008629675.1/GCF_008629675.1_ASM862967v1_genomic.fna",
      "fileType": "GENOMIC_NUCLEOTIDE_FASTA"
    }
  ]
},{
  "accession": "GCF_008630015.1",
  "files": [
    {
      "filePath": "GCF_008630015.1/GCF_008630015.1_ASM863001v1_genomic.fna",
      "fileType": "GENOMIC_NUCLEOTIDE_FASTA"
    }
  ]
},{
  "accession": "GCF_008630535.1",
  "files": [
    {
      "filePath": "GCF_008630535.1/GCF_008630535.1_ASM863053v1_genomic.fna",
      "fileType": "GENOMIC_NUCLEOTIDE_FASTA"
    }
  ]
},{
  "accession": "GCF_008641065.1",
  "files": [
    {
      "filePath": "GCF_008641065.1/GCF_008641065.1_ASM864106v1_genomic.fna",
      "fileType": "GENOMIC_NUCLEOTIDE_FASTA"
    }
  ]
},{
  "accession": "GCF_008693785.1",
  "files": [
    {
      "filePath": "GCF_008693785.1/GCF_008693785.1_ASM869378v1_genomic.fna",
      "fileType": "GENOMIC_NUCLEOTIDE_FASTA"
    }
  ]
},{
  "accession": "GCF_008711285.1",
  "files": [
    {
      "filePath": "GCF_008711285.1/GCF_008711285.1_ASM871128v1_genomic.fna",
      "fileType": "GENOMIC_NUCLEOTIDE_FASTA"
    }
  ]
},{
  "accession": "GCF_008711325.1",
  "files": [
    {
      "filePath": "GCF_008711325.1/GCF_008711325.1_ASM871132v1_genomic.fna",
      "fileType": "GENOMIC_NUCLEOTIDE_FASTA"
    }
  ]
},{
  "accession": "GCF_008728195.1",
  "files": [
    {
      "filePath": "GCF_008728195.1/GCF_008728195.1_ASM872819v1_genomic.fna",
      "fileType": "GENOMIC_NUCLEOTIDE_FASTA"
    }
  ]
},{
  "accession": "GCF_008806325.1",
  "files": [
    {
      "filePath": "GCF_008806325.1/GCF_008806325.1_ASM880632v1_genomic.fna",
      "fileType": "GENOMIC_NUCLEOTIDE_FASTA"
    }
  ]
},{
  "accession": "GCF_008932225.1",
  "files": [
    {
      "filePath": "GCF_008932225.1/GCF_008932225.1_ASM893222v1_genomic.fna",
      "fileType": "GENOMIC_NUCLEOTIDE_FASTA"
    }
  ]
},{
  "accession": "GCF_009176325.1",
  "files": [
    {
      "filePath": "GCF_009176325.1/GCF_009176325.1_ASM917632v1_genomic.fna",
      "fileType": "GENOMIC_NUCLEOTIDE_FASTA"
    }
  ]
},{
  "accession": "GCF_009184635.1",
  "files": [
    {
      "filePath": "GCF_009184635.1/GCF_009184635.1_ASM918463v1_genomic.fna",
      "fileType": "GENOMIC_NUCLEOTIDE_FASTA"
    }
  ]
},{
  "accession": "GCF_009380165.1",
  "files": [
    {
      "filePath": "GCF_009380165.1/GCF_009380165.1_ASM938016v1_genomic.fna",
      "fileType": "GENOMIC_NUCLEOTIDE_FASTA"
    }
  ]
},{
  "accession": "GCF_009380215.1",
  "files": [
    {
      "filePath": "GCF_009380215.1/GCF_009380215.1_ASM938021v1_genomic.fna",
      "fileType": "GENOMIC_NUCLEOTIDE_FASTA"
    }
  ]
},{
  "accession": "GCF_009469755.1",
  "files": [
    {
      "filePath": "GCF_009469755.1/GCF_009469755.1_ASM946975v1_genomic.fna",
      "fileType": "GENOMIC_NUCLEOTIDE_FASTA"
    }
  ]
},{
  "accession": "GCF_009498035.1",
  "files": [
    {
      "filePath": "GCF_009498035.1/GCF_009498035.1_ASM949803v1_genomic.fna",
      "fileType": "GENOMIC_NUCLEOTIDE_FASTA"
    }
  ]
},{
  "accession": "GCF_009601025.1",
  "files": [
    {
      "filePath": "GCF_009601025.1/GCF_009601025.1_ASM960102v1_genomic.fna",
      "fileType": "GENOMIC_NUCLEOTIDE_FASTA"
    }
  ]
},{
  "accession": "GCF_009618275.1",
  "files": [
    {
      "filePath": "GCF_009618275.1/GCF_009618275.1_ASM961827v1_genomic.fna",
      "fileType": "GENOMIC_NUCLEOTIDE_FASTA"
    }
  ]
},{
  "accession": "GCF_009646095.1",
  "files": [
    {
      "filePath": "GCF_009646095.1/GCF_009646095.1_ASM964609v1_genomic.fna",
      "fileType": "GENOMIC_NUCLEOTIDE_FASTA"
    }
  ]
},{
  "accession": "GCF_009646355.1",
  "files": [
    {
      "filePath": "GCF_009646355.1/GCF_009646355.1_ASM964635v1_genomic.fna",
      "fileType": "GENOMIC_NUCLEOTIDE_FASTA"
    }
  ]
},{
  "accession": "GCF_009649175.1",
  "files": [
    {
      "filePath": "GCF_009649175.1/GCF_009649175.1_ASM964917v1_genomic.fna",
      "fileType": "GENOMIC_NUCLEOTIDE_FASTA"
    }
  ]
},{
  "accession": "GCF_009649735.1",
  "files": [
    {
      "filePath": "GCF_009649735.1/GCF_009649735.1_ASM964973v1_genomic.fna",
      "fileType": "GENOMIC_NUCLEOTIDE_FASTA"
    }
  ]
},{
  "accession": "GCF_009669325.1",
  "files": [
    {
      "filePath": "GCF_009669325.1/GCF_009669325.1_ASM966932v1_genomic.fna",
      "fileType": "GENOMIC_NUCLEOTIDE_FASTA"
    }
  ]
},{
  "accession": "GCF_009695745.1",
  "files": [
    {
      "filePath": "GCF_009695745.1/GCF_009695745.1_ASM969574v1_genomic.fna",
      "fileType": "GENOMIC_NUCLEOTIDE_FASTA"
    }
  ]
},{
  "accession": "GCF_009695765.1",
  "files": [
    {
      "filePath": "GCF_009695765.1/GCF_009695765.1_ASM969576v1_genomic.fna",
      "fileType": "GENOMIC_NUCLEOTIDE_FASTA"
    }
  ]
},{
  "accession": "GCF_009728465.1",
  "files": [
    {
      "filePath": "GCF_009728465.1/GCF_009728465.1_ASM972846v1_genomic.fna",
      "fileType": "GENOMIC_NUCLEOTIDE_FASTA"
    }
  ]
},{
  "accession": "GCF_009758015.1",
  "files": [
    {
      "filePath": "GCF_009758015.1/GCF_009758015.1_ASM975801v1_genomic.fna",
      "fileType": "GENOMIC_NUCLEOTIDE_FASTA"
    }
  ]
},{
  "accession": "GCF_009762325.1",
  "files": [
    {
      "filePath": "GCF_009762325.1/GCF_009762325.1_ASM976232v1_genomic.fna",
      "fileType": "GENOMIC_NUCLEOTIDE_FASTA"
    }
  ]
},{
  "accession": "GCF_009768935.1",
  "files": [
    {
      "filePath": "GCF_009768935.1/GCF_009768935.1_ASM976893v1_genomic.fna",
      "fileType": "GENOMIC_NUCLEOTIDE_FASTA"
    }
  ]
},{
  "accession": "GCF_009769385.1",
  "files": [
    {
      "filePath": "GCF_009769385.1/GCF_009769385.1_ASM976938v1_genomic.fna",
      "fileType": "GENOMIC_NUCLEOTIDE_FASTA"
    }
  ]
},{
  "accession": "GCF_009805705.1",
  "files": [
    {
      "filePath": "GCF_009805705.1/GCF_009805705.1_ASM980570v1_genomic.fna",
      "fileType": "GENOMIC_NUCLEOTIDE_FASTA"
    }
  ]
},{
  "accession": "GCF_009811755.1",
  "files": [
    {
      "filePath": "GCF_009811755.1/GCF_009811755.1_ASM981175v1_genomic.fna",
      "fileType": "GENOMIC_NUCLEOTIDE_FASTA"
    }
  ]
},{
  "accession": "GCF_009827295.1",
  "files": [
    {
      "filePath": "GCF_009827295.1/GCF_009827295.1_ASM982729v1_genomic.fna",
      "fileType": "GENOMIC_NUCLEOTIDE_FASTA"
    }
  ]
},{
  "accession": "GCF_009827315.1",
  "files": [
    {
      "filePath": "GCF_009827315.1/GCF_009827315.1_ASM982731v1_genomic.fna",
      "fileType": "GENOMIC_NUCLEOTIDE_FASTA"
    }
  ]
},{
  "accession": "GCF_009827325.1",
  "files": [
    {
      "filePath": "GCF_009827325.1/GCF_009827325.1_ASM982732v1_genomic.fna",
      "fileType": "GENOMIC_NUCLEOTIDE_FASTA"
    }
  ]
},{
  "accession": "GCF_009827445.1",
  "files": [
    {
      "filePath": "GCF_009827445.1/GCF_009827445.1_ASM982744v1_genomic.fna",
      "fileType": "GENOMIC_NUCLEOTIDE_FASTA"
    }
  ]
},{
  "accession": "GCF_009827535.1",
  "files": [
    {
      "filePath": "GCF_009827535.1/GCF_009827535.1_ASM982753v1_genomic.fna",
      "fileType": "GENOMIC_NUCLEOTIDE_FASTA"
    }
  ]
},{
  "accession": "GCF_009828025.1",
  "files": [
    {
      "filePath": "GCF_009828025.1/GCF_009828025.1_ASM982802v1_genomic.fna",
      "fileType": "GENOMIC_NUCLEOTIDE_FASTA"
    }
  ]
},{
  "accession": "GCF_009831115.1",
  "files": [
    {
      "filePath": "GCF_009831115.1/GCF_009831115.1_ASM983111v1_genomic.fna",
      "fileType": "GENOMIC_NUCLEOTIDE_FASTA"
    }
  ]
},{
  "accession": "GCF_009834165.1",
  "files": [
    {
      "filePath": "GCF_009834165.1/GCF_009834165.1_ASM983416v1_genomic.fna",
      "fileType": "GENOMIC_NUCLEOTIDE_FASTA"
    }
  ]
},{
  "accession": "GCF_009834205.1",
  "files": [
    {
      "filePath": "GCF_009834205.1/GCF_009834205.1_ASM983420v1_genomic.fna",
      "fileType": "GENOMIC_NUCLEOTIDE_FASTA"
    }
  ]
},{
  "accession": "GCF_009846865.1",
  "files": [
    {
      "filePath": "GCF_009846865.1/GCF_009846865.1_ASM984686v1_genomic.fna",
      "fileType": "GENOMIC_NUCLEOTIDE_FASTA"
    }
  ]
},{
  "accession": "GCF_009848505.1",
  "files": [
    {
      "filePath": "GCF_009848505.1/GCF_009848505.1_ASM984850v1_genomic.fna",
      "fileType": "GENOMIC_NUCLEOTIDE_FASTA"
    }
  ]
},{
  "accession": "GCF_009900765.1",
  "files": [
    {
      "filePath": "GCF_009900765.1/GCF_009900765.1_ASM990076v1_genomic.fna",
      "fileType": "GENOMIC_NUCLEOTIDE_FASTA"
    }
  ]
},{
  "accession": "GCF_009908265.2",
  "files": [
    {
      "filePath": "GCF_009908265.2/GCF_009908265.2_ASM990826v2_genomic.fna",
      "fileType": "GENOMIC_NUCLEOTIDE_FASTA"
    }
  ]
},{
  "accession": "GCF_009908315.1",
  "files": [
    {
      "filePath": "GCF_009908315.1/GCF_009908315.1_ASM990831v1_genomic.fna",
      "fileType": "GENOMIC_NUCLEOTIDE_FASTA"
    }
  ]
},{
  "accession": "GCF_010119975.1",
  "files": [
    {
      "filePath": "GCF_010119975.1/GCF_010119975.1_ASM1011997v1_genomic.fna",
      "fileType": "GENOMIC_NUCLEOTIDE_FASTA"
    }
  ]
},{
  "accession": "GCF_010450895.1",
  "files": [
    {
      "filePath": "GCF_010450895.1/GCF_010450895.1_ASM1045089v1_genomic.fna",
      "fileType": "GENOMIC_NUCLEOTIDE_FASTA"
    }
  ]
},{
  "accession": "GCF_010587025.1",
  "files": [
    {
      "filePath": "GCF_010587025.1/GCF_010587025.1_ASM1058702v1_genomic.fna",
      "fileType": "GENOMIC_NUCLEOTIDE_FASTA"
    }
  ]
},{
  "accession": "GCF_010669145.1",
  "files": [
    {
      "filePath": "GCF_010669145.1/GCF_010669145.1_ASM1066914v1_genomic.fna",
      "fileType": "GENOMIC_NUCLEOTIDE_FASTA"
    }
  ]
},{
  "accession": "GCF_010894405.1",
  "files": [
    {
      "filePath": "GCF_010894405.1/GCF_010894405.1_ASM1089440v1_genomic.fna",
      "fileType": "GENOMIC_NUCLEOTIDE_FASTA"
    }
  ]
},{
  "accession": "GCF_010894435.1",
  "files": [
    {
      "filePath": "GCF_010894435.1/GCF_010894435.1_ASM1089443v1_genomic.fna",
      "fileType": "GENOMIC_NUCLEOTIDE_FASTA"
    }
  ]
},{
  "accession": "GCF_011044175.1",
  "files": [
    {
      "filePath": "GCF_011044175.1/GCF_011044175.1_ASM1104417v1_genomic.fna",
      "fileType": "GENOMIC_NUCLEOTIDE_FASTA"
    }
  ]
},{
  "accession": "GCF_011044255.1",
  "files": [
    {
      "filePath": "GCF_011044255.1/GCF_011044255.1_ASM1104425v1_genomic.fna",
      "fileType": "GENOMIC_NUCLEOTIDE_FASTA"
    }
  ]
},{
  "accession": "GCF_011046895.1",
  "files": [
    {
      "filePath": "GCF_011046895.1/GCF_011046895.1_ASM1104689v1_genomic.fna",
      "fileType": "GENOMIC_NUCLEOTIDE_FASTA"
    }
  ]
},{
  "accession": "GCF_011059185.1",
  "files": [
    {
      "filePath": "GCF_011059185.1/GCF_011059185.1_ASM1105918v1_genomic.fna",
      "fileType": "GENOMIC_NUCLEOTIDE_FASTA"
    }
  ]
},{
  "accession": "GCF_011065485.1",
  "files": [
    {
      "filePath": "GCF_011065485.1/GCF_011065485.1_ASM1106548v1_genomic.fna",
      "fileType": "GENOMIC_NUCLEOTIDE_FASTA"
    }
  ]
},{
  "accession": "GCF_011067265.1",
  "files": [
    {
      "filePath": "GCF_011067265.1/GCF_011067265.1_ASM1106726v1_genomic.fna",
      "fileType": "GENOMIC_NUCLEOTIDE_FASTA"
    }
  ]
},{
  "accession": "GCF_011090185.1",
  "files": [
    {
      "filePath": "GCF_011090185.1/GCF_011090185.1_ASM1109018v1_genomic.fna",
      "fileType": "GENOMIC_NUCLEOTIDE_FASTA"
    }
  ]
},{
  "accession": "GCF_011174775.1",
  "files": [
    {
      "filePath": "GCF_011174775.1/GCF_011174775.1_ASM1117477v1_genomic.fna",
      "fileType": "GENOMIC_NUCLEOTIDE_FASTA"
    }
  ]
},{
  "accession": "GCF_011319365.1",
  "files": [
    {
      "filePath": "GCF_011319365.1/GCF_011319365.1_ASM1131936v1_genomic.fna",
      "fileType": "GENOMIC_NUCLEOTIDE_FASTA"
    }
  ]
},{
  "accession": "GCF_011492945.1",
  "files": [
    {
      "filePath": "GCF_011492945.1/GCF_011492945.1_ASM1149294v1_genomic.fna",
      "fileType": "GENOMIC_NUCLEOTIDE_FASTA"
    }
  ]
},{
  "accession": "GCF_011492965.1",
  "files": [
    {
      "filePath": "GCF_011492965.1/GCF_011492965.1_ASM1149296v1_genomic.fna",
      "fileType": "GENOMIC_NUCLEOTIDE_FASTA"
    }
  ]
},{
  "accession": "GCF_011601345.1",
  "files": [
    {
      "filePath": "GCF_011601345.1/GCF_011601345.1_ASM1160134v1_genomic.fna",
      "fileType": "GENOMIC_NUCLEOTIDE_FASTA"
    }
  ]
},{
  "accession": "GCF_011634895.1",
  "files": [
    {
      "filePath": "GCF_011634895.1/GCF_011634895.1_ASM1163489v1_genomic.fna",
      "fileType": "GENOMIC_NUCLEOTIDE_FASTA"
    }
  ]
},{
  "accession": "GCF_011682235.2",
  "files": [
    {
      "filePath": "GCF_011682235.2/GCF_011682235.2_ASM1168223v2_genomic.fna",
      "fileType": "GENOMIC_NUCLEOTIDE_FASTA"
    }
  ]
},{
  "accession": "GCF_011761185.1",
  "files": [
    {
      "filePath": "GCF_011761185.1/GCF_011761185.1_ASM1176118v1_genomic.fna",
      "fileType": "GENOMIC_NUCLEOTIDE_FASTA"
    }
  ]
},{
  "accession": "GCF_011761475.1",
  "files": [
    {
      "filePath": "GCF_011761475.1/GCF_011761475.1_ASM1176147v1_genomic.fna",
      "fileType": "GENOMIC_NUCLEOTIDE_FASTA"
    }
  ]
},{
  "accession": "GCF_011761565.1",
  "files": [
    {
      "filePath": "GCF_011761565.1/GCF_011761565.1_ASM1176156v1_genomic.fna",
      "fileType": "GENOMIC_NUCLEOTIDE_FASTA"
    }
  ]
},{
  "accession": "GCF_011762045.1",
  "files": [
    {
      "filePath": "GCF_011762045.1/GCF_011762045.1_ASM1176204v1_genomic.fna",
      "fileType": "GENOMIC_NUCLEOTIDE_FASTA"
    }
  ]
},{
  "accession": "GCF_012029655.1",
  "files": [
    {
      "filePath": "GCF_012029655.1/GCF_012029655.1_ASM1202965v1_genomic.fna",
      "fileType": "GENOMIC_NUCLEOTIDE_FASTA"
    }
  ]
},{
  "accession": "GCF_012037645.1",
  "files": [
    {
      "filePath": "GCF_012037645.1/GCF_012037645.1_ASM1203764v1_genomic.fna",
      "fileType": "GENOMIC_NUCLEOTIDE_FASTA"
    }
  ]
},{
  "accession": "GCF_012184415.1",
  "files": [
    {
      "filePath": "GCF_012184415.1/GCF_012184415.1_ASM1218441v1_genomic.fna",
      "fileType": "GENOMIC_NUCLEOTIDE_FASTA"
    }
  ]
},{
  "accession": "GCF_012395815.1",
  "files": [
    {
      "filePath": "GCF_012395815.1/GCF_012395815.1_ASM1239581v1_genomic.fna",
      "fileType": "GENOMIC_NUCLEOTIDE_FASTA"
    }
  ]
},{
  "accession": "GCF_012927085.1",
  "files": [
    {
      "filePath": "GCF_012927085.1/GCF_012927085.1_ASM1292708v1_genomic.fna",
      "fileType": "GENOMIC_NUCLEOTIDE_FASTA"
    }
  ]
},{
  "accession": "GCF_012927355.1",
  "files": [
    {
      "filePath": "GCF_012927355.1/GCF_012927355.1_ASM1292735v1_genomic.fna",
      "fileType": "GENOMIC_NUCLEOTIDE_FASTA"
    }
  ]
},{
  "accession": "GCF_012932215.1",
  "files": [
    {
      "filePath": "GCF_012932215.1/GCF_012932215.1_ASM1293221v1_genomic.fna",
      "fileType": "GENOMIC_NUCLEOTIDE_FASTA"
    }
  ]
},{
  "accession": "GCF_012933545.1",
  "files": [
    {
      "filePath": "GCF_012933545.1/GCF_012933545.1_ASM1293354v1_genomic.fna",
      "fileType": "GENOMIC_NUCLEOTIDE_FASTA"
    }
  ]
},{
  "accession": "GCF_012933655.1",
  "files": [
    {
      "filePath": "GCF_012933655.1/GCF_012933655.1_ASM1293365v1_genomic.fna",
      "fileType": "GENOMIC_NUCLEOTIDE_FASTA"
    }
  ]
},{
  "accession": "GCF_013032855.1",
  "files": [
    {
      "filePath": "GCF_013032855.1/GCF_013032855.1_ASM1303285v1_genomic.fna",
      "fileType": "GENOMIC_NUCLEOTIDE_FASTA"
    }
  ]
},{
  "accession": "GCF_013034745.1",
  "files": [
    {
      "filePath": "GCF_013034745.1/GCF_013034745.1_ASM1303474v1_genomic.fna",
      "fileType": "GENOMIC_NUCLEOTIDE_FASTA"
    }
  ]
},{
  "accession": "GCF_013087515.1",
  "files": [
    {
      "filePath": "GCF_013087515.1/GCF_013087515.1_ASM1308751v1_genomic.fna",
      "fileType": "GENOMIC_NUCLEOTIDE_FASTA"
    }
  ]
},{
  "accession": "GCF_013087525.1",
  "files": [
    {
      "filePath": "GCF_013087525.1/GCF_013087525.1_ASM1308752v1_genomic.fna",
      "fileType": "GENOMIC_NUCLEOTIDE_FASTA"
    }
  ]
},{
  "accession": "GCF_013087625.1",
  "files": [
    {
      "filePath": "GCF_013087625.1/GCF_013087625.1_ASM1308762v1_genomic.fna",
      "fileType": "GENOMIC_NUCLEOTIDE_FASTA"
    }
  ]
},{
  "accession": "GCF_013185195.1",
  "files": [
    {
      "filePath": "GCF_013185195.1/GCF_013185195.1_ASM1318519v1_genomic.fna",
      "fileType": "GENOMIC_NUCLEOTIDE_FASTA"
    }
  ]
},{
  "accession": "GCF_013249015.1",
  "files": [
    {
      "filePath": "GCF_013249015.1/GCF_013249015.1_ASM1324901v1_genomic.fna",
      "fileType": "GENOMIC_NUCLEOTIDE_FASTA"
    }
  ]
},{
  "accession": "GCF_013283795.1",
  "files": [
    {
      "filePath": "GCF_013283795.1/GCF_013283795.1_ASM1328379v1_genomic.fna",
      "fileType": "GENOMIC_NUCLEOTIDE_FASTA"
    }
  ]
},{
  "accession": "GCF_013377785.1",
  "files": [
    {
      "filePath": "GCF_013377785.1/GCF_013377785.1_ASM1337778v1_genomic.fna",
      "fileType": "GENOMIC_NUCLEOTIDE_FASTA"
    }
  ]
},{
  "accession": "GCF_013378445.1",
  "files": [
    {
      "filePath": "GCF_013378445.1/GCF_013378445.1_ASM1337844v1_genomic.fna",
      "fileType": "GENOMIC_NUCLEOTIDE_FASTA"
    }
  ]
},{
  "accession": "GCF_013410345.1",
  "files": [
    {
      "filePath": "GCF_013410345.1/GCF_013410345.1_ASM1341034v1_genomic.fna",
      "fileType": "GENOMIC_NUCLEOTIDE_FASTA"
    }
  ]
},{
  "accession": "GCF_013415485.1",
  "files": [
    {
      "filePath": "GCF_013415485.1/GCF_013415485.1_ASM1341548v1_genomic.fna",
      "fileType": "GENOMIC_NUCLEOTIDE_FASTA"
    }
  ]
},{
  "accession": "GCF_013618475.1",
  "files": [
    {
      "filePath": "GCF_013618475.1/GCF_013618475.1_ASM1361847v1_genomic.fna",
      "fileType": "GENOMIC_NUCLEOTIDE_FASTA"
    }
  ]
},{
  "accession": "GCF_014042345.1",
  "files": [
    {
      "filePath": "GCF_014042345.1/GCF_014042345.1_ASM1404234v1_genomic.fna",
      "fileType": "GENOMIC_NUCLEOTIDE_FASTA"
    }
  ]
},{
  "accession": "GCF_014042355.1",
  "files": [
    {
      "filePath": "GCF_014042355.1/GCF_014042355.1_ASM1404235v1_genomic.fna",
      "fileType": "GENOMIC_NUCLEOTIDE_FASTA"
    }
  ]
},{
  "accession": "GCF_014042365.1",
  "files": [
    {
      "filePath": "GCF_014042365.1/GCF_014042365.1_ASM1404236v1_genomic.fna",
      "fileType": "GENOMIC_NUCLEOTIDE_FASTA"
    }
  ]
},{
  "accession": "GCF_014049385.1",
  "files": [
    {
      "filePath": "GCF_014049385.1/GCF_014049385.1_ASM1404938v1_genomic.fna",
      "fileType": "GENOMIC_NUCLEOTIDE_FASTA"
    }
  ]
},{
  "accession": "GCF_014138425.1",
  "files": [
    {
      "filePath": "GCF_014138425.1/GCF_014138425.1_ASM1413842v1_genomic.fna",
      "fileType": "GENOMIC_NUCLEOTIDE_FASTA"
    }
  ]
},{
  "accession": "GCF_014192155.1",
  "files": [
    {
      "filePath": "GCF_014192155.1/GCF_014192155.1_ASM1419215v1_genomic.fna",
      "fileType": "GENOMIC_NUCLEOTIDE_FASTA"
    }
  ]
},{
  "accession": "GCF_014195535.1",
  "files": [
    {
      "filePath": "GCF_014195535.1/GCF_014195535.1_ASM1419553v1_genomic.fna",
      "fileType": "GENOMIC_NUCLEOTIDE_FASTA"
    }
  ]
},{
  "accession": "GCF_014196305.1",
  "files": [
    {
      "filePath": "GCF_014196305.1/GCF_014196305.1_ASM1419630v1_genomic.fna",
      "fileType": "GENOMIC_NUCLEOTIDE_FASTA"
    }
  ]
},{
  "accession": "GCF_014196505.1",
  "files": [
    {
      "filePath": "GCF_014196505.1/GCF_014196505.1_ASM1419650v1_genomic.fna",
      "fileType": "GENOMIC_NUCLEOTIDE_FASTA"
    }
  ]
},{
  "accession": "GCF_014196795.1",
  "files": [
    {
      "filePath": "GCF_014196795.1/GCF_014196795.1_ASM1419679v1_genomic.fna",
      "fileType": "GENOMIC_NUCLEOTIDE_FASTA"
    }
  ]
},{
  "accession": "GCF_014197795.1",
  "files": [
    {
      "filePath": "GCF_014197795.1/GCF_014197795.1_ASM1419779v1_genomic.fna",
      "fileType": "GENOMIC_NUCLEOTIDE_FASTA"
    }
  ]
},{
  "accession": "GCF_014197915.1",
  "files": [
    {
      "filePath": "GCF_014197915.1/GCF_014197915.1_ASM1419791v1_genomic.fna",
      "fileType": "GENOMIC_NUCLEOTIDE_FASTA"
    }
  ]
},{
  "accession": "GCF_014198105.1",
  "files": [
    {
      "filePath": "GCF_014198105.1/GCF_014198105.1_ASM1419810v1_genomic.fna",
      "fileType": "GENOMIC_NUCLEOTIDE_FASTA"
    }
  ]
},{
  "accession": "GCF_014198775.1",
  "files": [
    {
      "filePath": "GCF_014198775.1/GCF_014198775.1_ASM1419877v1_genomic.fna",
      "fileType": "GENOMIC_NUCLEOTIDE_FASTA"
    }
  ]
},{
  "accession": "GCF_014199205.1",
  "files": [
    {
      "filePath": "GCF_014199205.1/GCF_014199205.1_ASM1419920v1_genomic.fna",
      "fileType": "GENOMIC_NUCLEOTIDE_FASTA"
    }
  ]
},{
  "accession": "GCF_014199445.1",
  "files": [
    {
      "filePath": "GCF_014199445.1/GCF_014199445.1_ASM1419944v1_genomic.fna",
      "fileType": "GENOMIC_NUCLEOTIDE_FASTA"
    }
  ]
},{
  "accession": "GCF_014200045.1",
  "files": [
    {
      "filePath": "GCF_014200045.1/GCF_014200045.1_ASM1420004v1_genomic.fna",
      "fileType": "GENOMIC_NUCLEOTIDE_FASTA"
    }
  ]
},{
  "accession": "GCF_014200235.1",
  "files": [
    {
      "filePath": "GCF_014200235.1/GCF_014200235.1_ASM1420023v1_genomic.fna",
      "fileType": "GENOMIC_NUCLEOTIDE_FASTA"
    }
  ]
},{
  "accession": "GCF_014200295.1",
  "files": [
    {
      "filePath": "GCF_014200295.1/GCF_014200295.1_ASM1420029v1_genomic.fna",
      "fileType": "GENOMIC_NUCLEOTIDE_FASTA"
    }
  ]
},{
  "accession": "GCF_014201355.1",
  "files": [
    {
      "filePath": "GCF_014201355.1/GCF_014201355.1_ASM1420135v1_genomic.fna",
      "fileType": "GENOMIC_NUCLEOTIDE_FASTA"
    }
  ]
},{
  "accession": "GCF_014202215.1",
  "files": [
    {
      "filePath": "GCF_014202215.1/GCF_014202215.1_ASM1420221v1_genomic.fna",
      "fileType": "GENOMIC_NUCLEOTIDE_FASTA"
    }
  ]
},{
  "accession": "GCF_014202275.1",
  "files": [
    {
      "filePath": "GCF_014202275.1/GCF_014202275.1_ASM1420227v1_genomic.fna",
      "fileType": "GENOMIC_NUCLEOTIDE_FASTA"
    }
  ]
},{
  "accession": "GCF_014202935.1",
  "files": [
    {
      "filePath": "GCF_014202935.1/GCF_014202935.1_ASM1420293v1_genomic.fna",
      "fileType": "GENOMIC_NUCLEOTIDE_FASTA"
    }
  ]
},{
  "accession": "GCF_014203125.1",
  "files": [
    {
      "filePath": "GCF_014203125.1/GCF_014203125.1_ASM1420312v1_genomic.fna",
      "fileType": "GENOMIC_NUCLEOTIDE_FASTA"
    }
  ]
},{
  "accession": "GCF_014203325.1",
  "files": [
    {
      "filePath": "GCF_014203325.1/GCF_014203325.1_ASM1420332v1_genomic.fna",
      "fileType": "GENOMIC_NUCLEOTIDE_FASTA"
    }
  ]
},{
  "accession": "GCF_014203395.1",
  "files": [
    {
      "filePath": "GCF_014203395.1/GCF_014203395.1_ASM1420339v1_genomic.fna",
      "fileType": "GENOMIC_NUCLEOTIDE_FASTA"
    }
  ]
},{
  "accession": "GCF_014203665.1",
  "files": [
    {
      "filePath": "GCF_014203665.1/GCF_014203665.1_ASM1420366v1_genomic.fna",
      "fileType": "GENOMIC_NUCLEOTIDE_FASTA"
    }
  ]
},{
  "accession": "GCF_014203755.1",
  "files": [
    {
      "filePath": "GCF_014203755.1/GCF_014203755.1_ASM1420375v1_genomic.fna",
      "fileType": "GENOMIC_NUCLEOTIDE_FASTA"
    }
  ]
},{
  "accession": "GCF_014205015.1",
  "files": [
    {
      "filePath": "GCF_014205015.1/GCF_014205015.1_ASM1420501v1_genomic.fna",
      "fileType": "GENOMIC_NUCLEOTIDE_FASTA"
    }
  ]
},{
  "accession": "GCF_014207075.1",
  "files": [
    {
      "filePath": "GCF_014207075.1/GCF_014207075.1_ASM1420707v1_genomic.fna",
      "fileType": "GENOMIC_NUCLEOTIDE_FASTA"
    }
  ]
},{
  "accession": "GCF_014217215.1",
  "files": [
    {
      "filePath": "GCF_014217215.1/GCF_014217215.1_ASM1421721v1_genomic.fna",
      "fileType": "GENOMIC_NUCLEOTIDE_FASTA"
    }
  ]
},{
  "accession": "GCF_014217765.1",
  "files": [
    {
      "filePath": "GCF_014217765.1/GCF_014217765.1_ASM1421776v1_genomic.fna",
      "fileType": "GENOMIC_NUCLEOTIDE_FASTA"
    }
  ]
},{
  "accession": "GCF_014230055.1",
  "files": [
    {
      "filePath": "GCF_014230055.1/GCF_014230055.1_ASM1423005v1_genomic.fna",
      "fileType": "GENOMIC_NUCLEOTIDE_FASTA"
    }
  ]
},{
  "accession": "GCF_014230085.1",
  "files": [
    {
      "filePath": "GCF_014230085.1/GCF_014230085.1_ASM1423008v1_genomic.fna",
      "fileType": "GENOMIC_NUCLEOTIDE_FASTA"
    }
  ]
},{
  "accession": "GCF_014237865.1",
  "files": [
    {
      "filePath": "GCF_014237865.1/GCF_014237865.1_ASM1423786v1_genomic.fna",
      "fileType": "GENOMIC_NUCLEOTIDE_FASTA"
    }
  ]
},{
  "accession": "GCF_014287355.1",
  "files": [
    {
      "filePath": "GCF_014287355.1/GCF_014287355.1_ASM1428735v1_genomic.fna",
      "fileType": "GENOMIC_NUCLEOTIDE_FASTA"
    }
  ]
},{
  "accession": "GCF_014287435.1",
  "files": [
    {
      "filePath": "GCF_014287435.1/GCF_014287435.1_ASM1428743v1_genomic.fna",
      "fileType": "GENOMIC_NUCLEOTIDE_FASTA"
    }
  ]
},{
  "accession": "GCF_014287515.2",
  "files": [
    {
      "filePath": "GCF_014287515.2/GCF_014287515.2_ASM1428751v2_genomic.fna",
      "fileType": "GENOMIC_NUCLEOTIDE_FASTA"
    }
  ]
},{
  "accession": "GCF_014287625.1",
  "files": [
    {
      "filePath": "GCF_014287625.1/GCF_014287625.1_ASM1428762v1_genomic.fna",
      "fileType": "GENOMIC_NUCLEOTIDE_FASTA"
    }
  ]
},{
  "accession": "GCF_014287635.1",
  "files": [
    {
      "filePath": "GCF_014287635.1/GCF_014287635.1_ASM1428763v1_genomic.fna",
      "fileType": "GENOMIC_NUCLEOTIDE_FASTA"
    }
  ]
},{
  "accession": "GCF_014288065.1",
  "files": [
    {
      "filePath": "GCF_014288065.1/GCF_014288065.1_ASM1428806v1_genomic.fna",
      "fileType": "GENOMIC_NUCLEOTIDE_FASTA"
    }
  ]
},{
  "accession": "GCF_014297335.1",
  "files": [
    {
      "filePath": "GCF_014297335.1/GCF_014297335.1_ASM1429733v1_genomic.fna",
      "fileType": "GENOMIC_NUCLEOTIDE_FASTA"
    }
  ]
},{
  "accession": "GCF_014297445.1",
  "files": [
    {
      "filePath": "GCF_014297445.1/GCF_014297445.1_ASM1429744v1_genomic.fna",
      "fileType": "GENOMIC_NUCLEOTIDE_FASTA"
    }
  ]
},{
  "accession": "GCF_014297465.1",
  "files": [
    {
      "filePath": "GCF_014297465.1/GCF_014297465.1_ASM1429746v1_genomic.fna",
      "fileType": "GENOMIC_NUCLEOTIDE_FASTA"
    }
  ]
},{
  "accession": "GCF_014323405.1",
  "files": [
    {
      "filePath": "GCF_014323405.1/GCF_014323405.1_ASM1432340v1_genomic.fna",
      "fileType": "GENOMIC_NUCLEOTIDE_FASTA"
    }
  ]
},{
  "accession": "GCF_014337195.1",
  "files": [
    {
      "filePath": "GCF_014337195.1/GCF_014337195.1_ASM1433719v1_genomic.fna",
      "fileType": "GENOMIC_NUCLEOTIDE_FASTA"
    }
  ]
},{
  "accession": "GCF_014385105.1",
  "files": [
    {
      "filePath": "GCF_014385105.1/GCF_014385105.1_ASM1438510v1_genomic.fna",
      "fileType": "GENOMIC_NUCLEOTIDE_FASTA"
    }
  ]
},{
  "accession": "GCF_014490055.1",
  "files": [
    {
      "filePath": "GCF_014490055.1/GCF_014490055.1_ASM1449005v1_genomic.fna",
      "fileType": "GENOMIC_NUCLEOTIDE_FASTA"
    }
  ]
},{
  "accession": "GCF_014635345.1",
  "files": [
    {
      "filePath": "GCF_014635345.1/GCF_014635345.1_ASM1463534v1_genomic.fna",
      "fileType": "GENOMIC_NUCLEOTIDE_FASTA"
    }
  ]
},{
  "accession": "GCF_014635585.1",
  "files": [
    {
      "filePath": "GCF_014635585.1/GCF_014635585.1_ASM1463558v1_genomic.fna",
      "fileType": "GENOMIC_NUCLEOTIDE_FASTA"
    }
  ]
},{
  "accession": "GCF_014635605.1",
  "files": [
    {
      "filePath": "GCF_014635605.1/GCF_014635605.1_ASM1463560v1_genomic.fna",
      "fileType": "GENOMIC_NUCLEOTIDE_FASTA"
    }
  ]
},{
  "accession": "GCF_014639255.1",
  "files": [
    {
      "filePath": "GCF_014639255.1/GCF_014639255.1_ASM1463925v1_genomic.fna",
      "fileType": "GENOMIC_NUCLEOTIDE_FASTA"
    }
  ]
},{
  "accession": "GCF_014640905.1",
  "files": [
    {
      "filePath": "GCF_014640905.1/GCF_014640905.1_ASM1464090v1_genomic.fna",
      "fileType": "GENOMIC_NUCLEOTIDE_FASTA"
    }
  ]
},{
  "accession": "GCF_014642655.1",
  "files": [
    {
      "filePath": "GCF_014642655.1/GCF_014642655.1_ASM1464265v1_genomic.fna",
      "fileType": "GENOMIC_NUCLEOTIDE_FASTA"
    }
  ]
},{
  "accession": "GCF_014642875.1",
  "files": [
    {
      "filePath": "GCF_014642875.1/GCF_014642875.1_ASM1464287v1_genomic.fna",
      "fileType": "GENOMIC_NUCLEOTIDE_FASTA"
    }
  ]
},{
  "accession": "GCF_014645135.1",
  "files": [
    {
      "filePath": "GCF_014645135.1/GCF_014645135.1_ASM1464513v1_genomic.fna",
      "fileType": "GENOMIC_NUCLEOTIDE_FASTA"
    }
  ]
},{
  "accession": "GCF_014645695.1",
  "files": [
    {
      "filePath": "GCF_014645695.1/GCF_014645695.1_ASM1464569v1_genomic.fna",
      "fileType": "GENOMIC_NUCLEOTIDE_FASTA"
    }
  ]
},{
  "accession": "GCF_014646075.1",
  "files": [
    {
      "filePath": "GCF_014646075.1/GCF_014646075.1_ASM1464607v1_genomic.fna",
      "fileType": "GENOMIC_NUCLEOTIDE_FASTA"
    }
  ]
},{
  "accession": "GCF_014651535.1",
  "files": [
    {
      "filePath": "GCF_014651535.1/GCF_014651535.1_ASM1465153v1_genomic.fna",
      "fileType": "GENOMIC_NUCLEOTIDE_FASTA"
    }
  ]
},{
  "accession": "GCF_014651675.1",
  "files": [
    {
      "filePath": "GCF_014651675.1/GCF_014651675.1_ASM1465167v1_genomic.fna",
      "fileType": "GENOMIC_NUCLEOTIDE_FASTA"
    }
  ]
},{
  "accession": "GCF_014651855.1",
  "files": [
    {
      "filePath": "GCF_014651855.1/GCF_014651855.1_ASM1465185v1_genomic.fna",
      "fileType": "GENOMIC_NUCLEOTIDE_FASTA"
    }
  ]
},{
  "accession": "GCF_014651895.1",
  "files": [
    {
      "filePath": "GCF_014651895.1/GCF_014651895.1_ASM1465189v1_genomic.fna",
      "fileType": "GENOMIC_NUCLEOTIDE_FASTA"
    }
  ]
},{
  "accession": "GCF_014652715.1",
  "files": [
    {
      "filePath": "GCF_014652715.1/GCF_014652715.1_ASM1465271v1_genomic.fna",
      "fileType": "GENOMIC_NUCLEOTIDE_FASTA"
    }
  ]
},{
  "accession": "GCF_014653175.1",
  "files": [
    {
      "filePath": "GCF_014653175.1/GCF_014653175.1_ASM1465317v1_genomic.fna",
      "fileType": "GENOMIC_NUCLEOTIDE_FASTA"
    }
  ]
},{
  "accession": "GCF_014681765.1",
  "files": [
    {
      "filePath": "GCF_014681765.1/GCF_014681765.1_ASM1468176v1_genomic.fna",
      "fileType": "GENOMIC_NUCLEOTIDE_FASTA"
    }
  ]
},{
  "accession": "GCF_014697215.1",
  "files": [
    {
      "filePath": "GCF_014697215.1/GCF_014697215.1_ASM1469721v1_genomic.fna",
      "fileType": "GENOMIC_NUCLEOTIDE_FASTA"
    }
  ]
},{
  "accession": "GCF_014705925.2",
  "files": [
    {
      "filePath": "GCF_014705925.2/GCF_014705925.2_ASM1470592v2_genomic.fna",
      "fileType": "GENOMIC_NUCLEOTIDE_FASTA"
    }
  ]
},{
  "accession": "GCF_014705945.2",
  "files": [
    {
      "filePath": "GCF_014705945.2/GCF_014705945.2_ASM1470594v2_genomic.fna",
      "fileType": "GENOMIC_NUCLEOTIDE_FASTA"
    }
  ]
},{
  "accession": "GCF_014750655.1",
  "files": [
    {
      "filePath": "GCF_014750655.1/GCF_014750655.1_ASM1475065v1_genomic.fna",
      "fileType": "GENOMIC_NUCLEOTIDE_FASTA"
    }
  ]
},{
  "accession": "GCF_014764365.1",
  "files": [
    {
      "filePath": "GCF_014764365.1/GCF_014764365.1_ASM1476436v1_genomic.fna",
      "fileType": "GENOMIC_NUCLEOTIDE_FASTA"
    }
  ]
},{
  "accession": "GCF_014805525.1",
  "files": [
    {
      "filePath": "GCF_014805525.1/GCF_014805525.1_ASM1480552v1_genomic.fna",
      "fileType": "GENOMIC_NUCLEOTIDE_FASTA"
    }
  ]
},{
  "accession": "GCF_014842915.1",
  "files": [
    {
      "filePath": "GCF_014842915.1/GCF_014842915.1_ASM1484291v1_genomic.fna",
      "fileType": "GENOMIC_NUCLEOTIDE_FASTA"
    }
  ]
},{
  "accession": "GCF_014873945.1",
  "files": [
    {
      "filePath": "GCF_014873945.1/GCF_014873945.1_ASM1487394v1_genomic.fna",
      "fileType": "GENOMIC_NUCLEOTIDE_FASTA"
    }
  ]
},{
  "accession": "GCF_014960965.1",
  "files": [
    {
      "filePath": "GCF_014960965.1/GCF_014960965.1_ASM1496096v1_genomic.fna",
      "fileType": "GENOMIC_NUCLEOTIDE_FASTA"
    }
  ]
},{
  "accession": "GCF_014982785.1",
  "files": [
    {
      "filePath": "GCF_014982785.1/GCF_014982785.1_ASM1498278v1_genomic.fna",
      "fileType": "GENOMIC_NUCLEOTIDE_FASTA"
    }
  ]
},{
  "accession": "GCF_015070875.1",
  "files": [
    {
      "filePath": "GCF_015070875.1/GCF_015070875.1_ASM1507087v1_genomic.fna",
      "fileType": "GENOMIC_NUCLEOTIDE_FASTA"
    }
  ]
},{
  "accession": "GCF_015099595.1",
  "files": [
    {
      "filePath": "GCF_015099595.1/GCF_015099595.1_ASM1509959v1_genomic.fna",
      "fileType": "GENOMIC_NUCLEOTIDE_FASTA"
    }
  ]
},{
  "accession": "GCF_015159745.1",
  "files": [
    {
      "filePath": "GCF_015159745.1/GCF_015159745.1_ASM1515974v1_genomic.fna",
      "fileType": "GENOMIC_NUCLEOTIDE_FASTA"
    }
  ]
},{
  "accession": "GCF_015207035.1",
  "files": [
    {
      "filePath": "GCF_015207035.1/GCF_015207035.1_ASM1520703v1_genomic.fna",
      "fileType": "GENOMIC_NUCLEOTIDE_FASTA"
    }
  ]
},{
  "accession": "GCF_015207255.1",
  "files": [
    {
      "filePath": "GCF_015207255.1/GCF_015207255.1_ASM1520725v1_genomic.fna",
      "fileType": "GENOMIC_NUCLEOTIDE_FASTA"
    }
  ]
},{
  "accession": "GCF_015356115.1",
  "files": [
    {
      "filePath": "GCF_015356115.1/GCF_015356115.1_ASM1535611v1_genomic.fna",
      "fileType": "GENOMIC_NUCLEOTIDE_FASTA"
    }
  ]
},{
  "accession": "GCF_015476335.1",
  "files": [
    {
      "filePath": "GCF_015476335.1/GCF_015476335.1_ASM1547633v1_genomic.fna",
      "fileType": "GENOMIC_NUCLEOTIDE_FASTA"
    }
  ]
},{
  "accession": "GCF_015529805.1",
  "files": [
    {
      "filePath": "GCF_015529805.1/GCF_015529805.1_ASM1552980v1_genomic.fna",
      "fileType": "GENOMIC_NUCLEOTIDE_FASTA"
    }
  ]
},{
  "accession": "GCF_015644585.1",
  "files": [
    {
      "filePath": "GCF_015644585.1/GCF_015644585.1_ASM1564458v1_genomic.fna",
      "fileType": "GENOMIC_NUCLEOTIDE_FASTA"
    }
  ]
},{
  "accession": "GCF_015644725.1",
  "files": [
    {
      "filePath": "GCF_015644725.1/GCF_015644725.1_ASM1564472v1_genomic.fna",
      "fileType": "GENOMIC_NUCLEOTIDE_FASTA"
    }
  ]
},{
  "accession": "GCF_016106005.1",
  "files": [
    {
      "filePath": "GCF_016106005.1/GCF_016106005.1_ASM1610600v1_genomic.fna",
      "fileType": "GENOMIC_NUCLEOTIDE_FASTA"
    }
  ]
},{
  "accession": "GCF_016106015.1",
  "files": [
    {
      "filePath": "GCF_016106015.1/GCF_016106015.1_ASM1610601v1_genomic.fna",
      "fileType": "GENOMIC_NUCLEOTIDE_FASTA"
    }
  ]
},{
  "accession": "GCF_016236975.1",
  "files": [
    {
      "filePath": "GCF_016236975.1/GCF_016236975.1_ASM1623697v1_genomic.fna",
      "fileType": "GENOMIC_NUCLEOTIDE_FASTA"
    }
  ]
},{
  "accession": "GCF_016461795.1",
  "files": [
    {
      "filePath": "GCF_016461795.1/GCF_016461795.1_ASM1646179v1_genomic.fna",
      "fileType": "GENOMIC_NUCLEOTIDE_FASTA"
    }
  ]
},{
  "accession": "GCF_016464705.1",
  "files": [
    {
      "filePath": "GCF_016464705.1/GCF_016464705.1_ASM1646470v1_genomic.fna",
      "fileType": "GENOMIC_NUCLEOTIDE_FASTA"
    }
  ]
},{
  "accession": "GCF_016495725.1",
  "files": [
    {
      "filePath": "GCF_016495725.1/GCF_016495725.1_ASM1649572v1_genomic.fna",
      "fileType": "GENOMIC_NUCLEOTIDE_FASTA"
    }
  ]
},{
  "accession": "GCF_016495865.1",
  "files": [
    {
      "filePath": "GCF_016495865.1/GCF_016495865.1_ASM1649586v1_genomic.fna",
      "fileType": "GENOMIC_NUCLEOTIDE_FASTA"
    }
  ]
},{
  "accession": "GCF_016583645.1",
  "files": [
    {
      "filePath": "GCF_016583645.1/GCF_016583645.1_ASM1658364v1_genomic.fna",
      "fileType": "GENOMIC_NUCLEOTIDE_FASTA"
    }
  ]
},{
  "accession": "GCF_016583795.1",
  "files": [
    {
      "filePath": "GCF_016583795.1/GCF_016583795.1_ASM1658379v1_genomic.fna",
      "fileType": "GENOMIC_NUCLEOTIDE_FASTA"
    }
  ]
},{
  "accession": "GCF_016584445.1",
  "files": [
    {
      "filePath": "GCF_016584445.1/GCF_016584445.1_ASM1658444v1_genomic.fna",
      "fileType": "GENOMIC_NUCLEOTIDE_FASTA"
    }
  ]
},{
  "accession": "GCF_016587455.1",
  "files": [
    {
      "filePath": "GCF_016587455.1/GCF_016587455.1_ASM1658745v1_genomic.fna",
      "fileType": "GENOMIC_NUCLEOTIDE_FASTA"
    }
  ]
},{
  "accession": "GCF_016595415.1",
  "files": [
    {
      "filePath": "GCF_016595415.1/GCF_016595415.1_ASM1659541v1_genomic.fna",
      "fileType": "GENOMIC_NUCLEOTIDE_FASTA"
    }
  ]
},{
  "accession": "GCF_016641735.1",
  "files": [
    {
      "filePath": "GCF_016641735.1/GCF_016641735.1_ASM1664173v1_genomic.fna",
      "fileType": "GENOMIC_NUCLEOTIDE_FASTA"
    }
  ]
},{
  "accession": "GCF_016653115.1",
  "files": [
    {
      "filePath": "GCF_016653115.1/GCF_016653115.1_ASM1665311v1_genomic.fna",
      "fileType": "GENOMIC_NUCLEOTIDE_FASTA"
    }
  ]
},{
  "accession": "GCF_016653255.1",
  "files": [
    {
      "filePath": "GCF_016653255.1/GCF_016653255.1_ASM1665325v1_genomic.fna",
      "fileType": "GENOMIC_NUCLEOTIDE_FASTA"
    }
  ]
},{
  "accession": "GCF_016653355.1",
  "files": [
    {
      "filePath": "GCF_016653355.1/GCF_016653355.1_ASM1665335v1_genomic.fna",
      "fileType": "GENOMIC_NUCLEOTIDE_FASTA"
    }
  ]
},{
  "accession": "GCF_016654015.1",
  "files": [
    {
      "filePath": "GCF_016654015.1/GCF_016654015.1_ASM1665401v1_genomic.fna",
      "fileType": "GENOMIC_NUCLEOTIDE_FASTA"
    }
  ]
},{
  "accession": "GCF_016680995.1",
  "files": [
    {
      "filePath": "GCF_016680995.1/GCF_016680995.1_ASM1668099v1_genomic.fna",
      "fileType": "GENOMIC_NUCLEOTIDE_FASTA"
    }
  ]
},{
  "accession": "GCF_016722765.1",
  "files": [
    {
      "filePath": "GCF_016722765.1/GCF_016722765.1_ASM1672276v1_genomic.fna",
      "fileType": "GENOMIC_NUCLEOTIDE_FASTA"
    }
  ]
},{
  "accession": "GCF_016722785.1",
  "files": [
    {
      "filePath": "GCF_016722785.1/GCF_016722785.1_ASM1672278v1_genomic.fna",
      "fileType": "GENOMIC_NUCLEOTIDE_FASTA"
    }
  ]
},{
  "accession": "GCF_016722895.1",
  "files": [
    {
      "filePath": "GCF_016722895.1/GCF_016722895.1_ASM1672289v1_genomic.fna",
      "fileType": "GENOMIC_NUCLEOTIDE_FASTA"
    }
  ]
},{
  "accession": "GCF_016722925.1",
  "files": [
    {
      "filePath": "GCF_016722925.1/GCF_016722925.1_ASM1672292v1_genomic.fna",
      "fileType": "GENOMIC_NUCLEOTIDE_FASTA"
    }
  ]
},{
  "accession": "GCF_016743795.2",
  "files": [
    {
      "filePath": "GCF_016743795.2/GCF_016743795.2_ASM1674379v2_genomic.fna",
      "fileType": "GENOMIC_NUCLEOTIDE_FASTA"
    }
  ]
},{
  "accession": "GCF_016786255.1",
  "files": [
    {
      "filePath": "GCF_016786255.1/GCF_016786255.1_ASM1678625v1_genomic.fna",
      "fileType": "GENOMIC_NUCLEOTIDE_FASTA"
    }
  ]
},{
  "accession": "GCF_016804345.1",
  "files": [
    {
      "filePath": "GCF_016804345.1/GCF_016804345.1_ASM1680434v1_genomic.fna",
      "fileType": "GENOMIC_NUCLEOTIDE_FASTA"
    }
  ]
},{
  "accession": "GCF_016805305.1",
  "files": [
    {
      "filePath": "GCF_016805305.1/GCF_016805305.1_ASM1680530v1_genomic.fna",
      "fileType": "GENOMIC_NUCLEOTIDE_FASTA"
    }
  ]
},{
  "accession": "GCF_016862955.1",
  "files": [
    {
      "filePath": "GCF_016862955.1/GCF_016862955.1_ASM1686295v1_genomic.fna",
      "fileType": "GENOMIC_NUCLEOTIDE_FASTA"
    }
  ]
},{
  "accession": "GCF_016862975.1",
  "files": [
    {
      "filePath": "GCF_016862975.1/GCF_016862975.1_ASM1686297v1_genomic.fna",
      "fileType": "GENOMIC_NUCLEOTIDE_FASTA"
    }
  ]
},{
  "accession": "GCF_016864595.1",
  "files": [
    {
      "filePath": "GCF_016864595.1/GCF_016864595.1_ASM1686459v1_genomic.fna",
      "fileType": "GENOMIC_NUCLEOTIDE_FASTA"
    }
  ]
},{
  "accession": "GCF_016907655.1",
  "files": [
    {
      "filePath": "GCF_016907655.1/GCF_016907655.1_ASM1690765v1_genomic.fna",
      "fileType": "GENOMIC_NUCLEOTIDE_FASTA"
    }
  ]
},{
  "accession": "GCF_016918075.2",
  "files": [
    {
      "filePath": "GCF_016918075.2/GCF_016918075.2_ASM1691807v2_genomic.fna",
      "fileType": "GENOMIC_NUCLEOTIDE_FASTA"
    }
  ]
},{
  "accession": "GCF_016918935.1",
  "files": [
    {
      "filePath": "GCF_016918935.1/GCF_016918935.1_ASM1691893v1_genomic.fna",
      "fileType": "GENOMIC_NUCLEOTIDE_FASTA"
    }
  ]
},{
  "accession": "GCF_017068375.1",
  "files": [
    {
      "filePath": "GCF_017068375.1/GCF_017068375.1_ASM1706837v1_genomic.fna",
      "fileType": "GENOMIC_NUCLEOTIDE_FASTA"
    }
  ]
},{
  "accession": "GCF_017068395.1",
  "files": [
    {
      "filePath": "GCF_017068395.1/GCF_017068395.1_ASM1706839v1_genomic.fna",
      "fileType": "GENOMIC_NUCLEOTIDE_FASTA"
    }
  ]
},{
  "accession": "GCF_017301735.1",
  "files": [
    {
      "filePath": "GCF_017301735.1/GCF_017301735.1_ASM1730173v1_genomic.fna",
      "fileType": "GENOMIC_NUCLEOTIDE_FASTA"
    }
  ]
},{
  "accession": "GCF_017311575.1",
  "files": [
    {
      "filePath": "GCF_017311575.1/GCF_017311575.1_ASM1731157v1_genomic.fna",
      "fileType": "GENOMIC_NUCLEOTIDE_FASTA"
    }
  ]
},{
  "accession": "GCF_017313085.1",
  "files": [
    {
      "filePath": "GCF_017313085.1/GCF_017313085.1_ASM1731308v1_genomic.fna",
      "fileType": "GENOMIC_NUCLEOTIDE_FASTA"
    }
  ]
},{
  "accession": "GCF_017352135.1",
  "files": [
    {
      "filePath": "GCF_017352135.1/GCF_017352135.1_ASM1735213v1_genomic.fna",
      "fileType": "GENOMIC_NUCLEOTIDE_FASTA"
    }
  ]
},{
  "accession": "GCF_017355405.1",
  "files": [
    {
      "filePath": "GCF_017355405.1/GCF_017355405.1_ASM1735540v1_genomic.fna",
      "fileType": "GENOMIC_NUCLEOTIDE_FASTA"
    }
  ]
},{
  "accession": "GCF_017355885.1",
  "files": [
    {
      "filePath": "GCF_017355885.1/GCF_017355885.1_ASM1735588v1_genomic.fna",
      "fileType": "GENOMIC_NUCLEOTIDE_FASTA"
    }
  ]
},{
  "accession": "GCF_017355955.1",
  "files": [
    {
      "filePath": "GCF_017355955.1/GCF_017355955.1_ASM1735595v1_genomic.fna",
      "fileType": "GENOMIC_NUCLEOTIDE_FASTA"
    }
  ]
},{
  "accession": "GCF_017357225.1",
  "files": [
    {
      "filePath": "GCF_017357225.1/GCF_017357225.1_ASM1735722v1_genomic.fna",
      "fileType": "GENOMIC_NUCLEOTIDE_FASTA"
    }
  ]
},{
  "accession": "GCF_017357245.1",
  "files": [
    {
      "filePath": "GCF_017357245.1/GCF_017357245.1_ASM1735724v1_genomic.fna",
      "fileType": "GENOMIC_NUCLEOTIDE_FASTA"
    }
  ]
},{
  "accession": "GCF_017357285.1",
  "files": [
    {
      "filePath": "GCF_017357285.1/GCF_017357285.1_ASM1735728v1_genomic.fna",
      "fileType": "GENOMIC_NUCLEOTIDE_FASTA"
    }
  ]
},{
  "accession": "GCF_017607425.1",
  "files": [
    {
      "filePath": "GCF_017607425.1/GCF_017607425.1_ASM1760742v1_genomic.fna",
      "fileType": "GENOMIC_NUCLEOTIDE_FASTA"
    }
  ]
},{
  "accession": "GCF_017638545.1",
  "files": [
    {
      "filePath": "GCF_017638545.1/GCF_017638545.1_ASM1763854v1_genomic.fna",
      "fileType": "GENOMIC_NUCLEOTIDE_FASTA"
    }
  ]
},{
  "accession": "GCF_017654485.1",
  "files": [
    {
      "filePath": "GCF_017654485.1/GCF_017654485.1_ASM1765448v1_genomic.fna",
      "fileType": "GENOMIC_NUCLEOTIDE_FASTA"
    }
  ]
},{
  "accession": "GCF_017813235.1",
  "files": [
    {
      "filePath": "GCF_017813235.1/GCF_017813235.1_ASM1781323v1_genomic.fna",
      "fileType": "GENOMIC_NUCLEOTIDE_FASTA"
    }
  ]
},{
  "accession": "GCF_017872975.1",
  "files": [
    {
      "filePath": "GCF_017872975.1/GCF_017872975.1_ASM1787297v1_genomic.fna",
      "fileType": "GENOMIC_NUCLEOTIDE_FASTA"
    }
  ]
},{
  "accession": "GCF_017873095.1",
  "files": [
    {
      "filePath": "GCF_017873095.1/GCF_017873095.1_ASM1787309v1_genomic.fna",
      "fileType": "GENOMIC_NUCLEOTIDE_FASTA"
    }
  ]
},{
  "accession": "GCF_017873135.1",
  "files": [
    {
      "filePath": "GCF_017873135.1/GCF_017873135.1_ASM1787313v1_genomic.fna",
      "fileType": "GENOMIC_NUCLEOTIDE_FASTA"
    }
  ]
},{
  "accession": "GCF_017876325.1",
  "files": [
    {
      "filePath": "GCF_017876325.1/GCF_017876325.1_ASM1787632v1_genomic.fna",
      "fileType": "GENOMIC_NUCLEOTIDE_FASTA"
    }
  ]
},{
  "accession": "GCF_017908595.1",
  "files": [
    {
      "filePath": "GCF_017908595.1/GCF_017908595.1_ASM1790859v1_genomic.fna",
      "fileType": "GENOMIC_NUCLEOTIDE_FASTA"
    }
  ]
},{
  "accession": "GCF_017916275.1",
  "files": [
    {
      "filePath": "GCF_017916275.1/GCF_017916275.1_ASM1791627v1_genomic.fna",
      "fileType": "GENOMIC_NUCLEOTIDE_FASTA"
    }
  ]
},{
  "accession": "GCF_017916345.1",
  "files": [
    {
      "filePath": "GCF_017916345.1/GCF_017916345.1_ASM1791634v1_genomic.fna",
      "fileType": "GENOMIC_NUCLEOTIDE_FASTA"
    }
  ]
},{
  "accession": "GCF_017916365.1",
  "files": [
    {
      "filePath": "GCF_017916365.1/GCF_017916365.1_ASM1791636v1_genomic.fna",
      "fileType": "GENOMIC_NUCLEOTIDE_FASTA"
    }
  ]
},{
  "accession": "GCF_017948405.1",
  "files": [
    {
      "filePath": "GCF_017948405.1/GCF_017948405.1_ASM1794840v1_genomic.fna",
      "fileType": "GENOMIC_NUCLEOTIDE_FASTA"
    }
  ]
},{
  "accession": "GCF_018069895.1",
  "files": [
    {
      "filePath": "GCF_018069895.1/GCF_018069895.1_ASM1806989v1_genomic.fna",
      "fileType": "GENOMIC_NUCLEOTIDE_FASTA"
    }
  ]
},{
  "accession": "GCF_018070075.1",
  "files": [
    {
      "filePath": "GCF_018070075.1/GCF_018070075.1_ASM1807007v1_genomic.fna",
      "fileType": "GENOMIC_NUCLEOTIDE_FASTA"
    }
  ]
},{
  "accession": "GCF_018243215.1",
  "files": [
    {
      "filePath": "GCF_018243215.1/GCF_018243215.1_ASM1824321v1_genomic.fna",
      "fileType": "GENOMIC_NUCLEOTIDE_FASTA"
    }
  ]
},{
  "accession": "GCF_018243235.1",
  "files": [
    {
      "filePath": "GCF_018243235.1/GCF_018243235.1_ASM1824323v1_genomic.fna",
      "fileType": "GENOMIC_NUCLEOTIDE_FASTA"
    }
  ]
},{
  "accession": "GCF_018288855.1",
  "files": [
    {
      "filePath": "GCF_018288855.1/GCF_018288855.1_ASM1828885v1_genomic.fna",
      "fileType": "GENOMIC_NUCLEOTIDE_FASTA"
    }
  ]
},{
  "accession": "GCF_018408705.1",
  "files": [
    {
      "filePath": "GCF_018408705.1/GCF_018408705.1_ASM1840870v1_genomic.fna",
      "fileType": "GENOMIC_NUCLEOTIDE_FASTA"
    }
  ]
},{
  "accession": "GCF_018413645.1",
  "files": [
    {
      "filePath": "GCF_018413645.1/GCF_018413645.1_ASM1841364v1_genomic.fna",
      "fileType": "GENOMIC_NUCLEOTIDE_FASTA"
    }
  ]
},{
  "accession": "GCF_018424625.1",
  "files": [
    {
      "filePath": "GCF_018424625.1/GCF_018424625.1_ASM1842462v1_genomic.fna",
      "fileType": "GENOMIC_NUCLEOTIDE_FASTA"
    }
  ]
},{
  "accession": "GCF_018494035.1",
  "files": [
    {
      "filePath": "GCF_018494035.1/GCF_018494035.1_ASM1849403v1_genomic.fna",
      "fileType": "GENOMIC_NUCLEOTIDE_FASTA"
    }
  ]
},{
  "accession": "GCF_018494065.1",
  "files": [
    {
      "filePath": "GCF_018494065.1/GCF_018494065.1_ASM1849406v1_genomic.fna",
      "fileType": "GENOMIC_NUCLEOTIDE_FASTA"
    }
  ]
},{
  "accession": "GCF_018682615.1",
  "files": [
    {
      "filePath": "GCF_018682615.1/GCF_018682615.1_ASM1868261v1_genomic.fna",
      "fileType": "GENOMIC_NUCLEOTIDE_FASTA"
    }
  ]
},{
  "accession": "GCF_018800825.1",
  "files": [
    {
      "filePath": "GCF_018800825.1/GCF_018800825.1_ASM1880082v1_genomic.fna",
      "fileType": "GENOMIC_NUCLEOTIDE_FASTA"
    }
  ]
},{
  "accession": "GCF_019029495.1",
  "files": [
    {
      "filePath": "GCF_019029495.1/GCF_019029495.1_ASM1902949v1_genomic.fna",
      "fileType": "GENOMIC_NUCLEOTIDE_FASTA"
    }
  ]
},{
  "accession": "GCF_019049625.1",
  "files": [
    {
      "filePath": "GCF_019049625.1/GCF_019049625.1_ASM1904962v1_genomic.fna",
      "fileType": "GENOMIC_NUCLEOTIDE_FASTA"
    }
  ]
},{
  "accession": "GCF_019049655.1",
  "files": [
    {
      "filePath": "GCF_019049655.1/GCF_019049655.1_ASM1904965v1_genomic.fna",
      "fileType": "GENOMIC_NUCLEOTIDE_FASTA"
    }
  ]
},{
  "accession": "GCF_019049675.1",
  "files": [
    {
      "filePath": "GCF_019049675.1/GCF_019049675.1_ASM1904967v1_genomic.fna",
      "fileType": "GENOMIC_NUCLEOTIDE_FASTA"
    }
  ]
},{
  "accession": "GCF_019049695.1",
  "files": [
    {
      "filePath": "GCF_019049695.1/GCF_019049695.1_ASM1904969v1_genomic.fna",
      "fileType": "GENOMIC_NUCLEOTIDE_FASTA"
    }
  ]
},{
  "accession": "GCF_019056575.1",
  "files": [
    {
      "filePath": "GCF_019056575.1/GCF_019056575.1_ASM1905657v1_genomic.fna",
      "fileType": "GENOMIC_NUCLEOTIDE_FASTA"
    }
  ]
},{
  "accession": "GCF_019285595.1",
  "files": [
    {
      "filePath": "GCF_019285595.1/GCF_019285595.1_ASM1928559v1_genomic.fna",
      "fileType": "GENOMIC_NUCLEOTIDE_FASTA"
    }
  ]
},{
  "accession": "GCF_019334125.1",
  "files": [
    {
      "filePath": "GCF_019334125.1/GCF_019334125.1_ASM1933412v1_genomic.fna",
      "fileType": "GENOMIC_NUCLEOTIDE_FASTA"
    }
  ]
},{
  "accession": "GCF_019375475.1",
  "files": [
    {
      "filePath": "GCF_019375475.1/GCF_019375475.1_ASM1937547v1_genomic.fna",
      "fileType": "GENOMIC_NUCLEOTIDE_FASTA"
    }
  ]
},{
  "accession": "GCF_019375555.1",
  "files": [
    {
      "filePath": "GCF_019375555.1/GCF_019375555.1_ASM1937555v1_genomic.fna",
      "fileType": "GENOMIC_NUCLEOTIDE_FASTA"
    }
  ]
},{
  "accession": "GCF_019430945.1",
  "files": [
    {
      "filePath": "GCF_019430945.1/GCF_019430945.1_ASM1943094v1_genomic.fna",
      "fileType": "GENOMIC_NUCLEOTIDE_FASTA"
    }
  ]
},{
  "accession": "GCF_019511345.1",
  "files": [
    {
      "filePath": "GCF_019511345.1/GCF_019511345.1_ASM1951134v1_genomic.fna",
      "fileType": "GENOMIC_NUCLEOTIDE_FASTA"
    }
  ]
},{
  "accession": "GCF_019511525.1",
  "files": [
    {
      "filePath": "GCF_019511525.1/GCF_019511525.1_ASM1951152v1_genomic.fna",
      "fileType": "GENOMIC_NUCLEOTIDE_FASTA"
    }
  ]
},{
  "accession": "GCF_019552185.1",
  "files": [
    {
      "filePath": "GCF_019552185.1/GCF_019552185.1_ASM1955218v1_genomic.fna",
      "fileType": "GENOMIC_NUCLEOTIDE_FASTA"
    }
  ]
},{
  "accession": "GCF_019711315.1",
  "files": [
    {
      "filePath": "GCF_019711315.1/GCF_019711315.1_ASM1971131v1_genomic.fna",
      "fileType": "GENOMIC_NUCLEOTIDE_FASTA"
    }
  ]
},{
  "accession": "GCF_019711335.1",
  "files": [
    {
      "filePath": "GCF_019711335.1/GCF_019711335.1_ASM1971133v1_genomic.fna",
      "fileType": "GENOMIC_NUCLEOTIDE_FASTA"
    }
  ]
},{
  "accession": "GCF_019711355.1",
  "files": [
    {
      "filePath": "GCF_019711355.1/GCF_019711355.1_ASM1971135v1_genomic.fna",
      "fileType": "GENOMIC_NUCLEOTIDE_FASTA"
    }
  ]
},{
  "accession": "GCF_019711375.1",
  "files": [
    {
      "filePath": "GCF_019711375.1/GCF_019711375.1_ASM1971137v1_genomic.fna",
      "fileType": "GENOMIC_NUCLEOTIDE_FASTA"
    }
  ]
},{
  "accession": "GCF_019711415.1",
  "files": [
    {
      "filePath": "GCF_019711415.1/GCF_019711415.1_ASM1971141v1_genomic.fna",
      "fileType": "GENOMIC_NUCLEOTIDE_FASTA"
    }
  ]
},{
  "accession": "GCF_019711435.1",
  "files": [
    {
      "filePath": "GCF_019711435.1/GCF_019711435.1_ASM1971143v1_genomic.fna",
      "fileType": "GENOMIC_NUCLEOTIDE_FASTA"
    }
  ]
},{
  "accession": "GCF_019711495.1",
  "files": [
    {
      "filePath": "GCF_019711495.1/GCF_019711495.1_ASM1971149v1_genomic.fna",
      "fileType": "GENOMIC_NUCLEOTIDE_FASTA"
    }
  ]
},{
  "accession": "GCF_019711515.1",
  "files": [
    {
      "filePath": "GCF_019711515.1/GCF_019711515.1_ASM1971151v1_genomic.fna",
      "fileType": "GENOMIC_NUCLEOTIDE_FASTA"
    }
  ]
},{
  "accession": "GCF_019711535.1",
  "files": [
    {
      "filePath": "GCF_019711535.1/GCF_019711535.1_ASM1971153v1_genomic.fna",
      "fileType": "GENOMIC_NUCLEOTIDE_FASTA"
    }
  ]
},{
  "accession": "GCF_019711555.1",
  "files": [
    {
      "filePath": "GCF_019711555.1/GCF_019711555.1_ASM1971155v1_genomic.fna",
      "fileType": "GENOMIC_NUCLEOTIDE_FASTA"
    }
  ]
},{
  "accession": "GCF_019711565.1",
  "files": [
    {
      "filePath": "GCF_019711565.1/GCF_019711565.1_ASM1971156v1_genomic.fna",
      "fileType": "GENOMIC_NUCLEOTIDE_FASTA"
    }
  ]
},{
  "accession": "GCF_019711595.1",
  "files": [
    {
      "filePath": "GCF_019711595.1/GCF_019711595.1_ASM1971159v1_genomic.fna",
      "fileType": "GENOMIC_NUCLEOTIDE_FASTA"
    }
  ]
},{
  "accession": "GCF_019711615.1",
  "files": [
    {
      "filePath": "GCF_019711615.1/GCF_019711615.1_ASM1971161v1_genomic.fna",
      "fileType": "GENOMIC_NUCLEOTIDE_FASTA"
    }
  ]
},{
  "accession": "GCF_019711635.1",
  "files": [
    {
      "filePath": "GCF_019711635.1/GCF_019711635.1_ASM1971163v1_genomic.fna",
      "fileType": "GENOMIC_NUCLEOTIDE_FASTA"
    }
  ]
},{
  "accession": "GCF_019711655.1",
  "files": [
    {
      "filePath": "GCF_019711655.1/GCF_019711655.1_ASM1971165v1_genomic.fna",
      "fileType": "GENOMIC_NUCLEOTIDE_FASTA"
    }
  ]
},{
  "accession": "GCF_019778565.1",
  "files": [
    {
      "filePath": "GCF_019778565.1/GCF_019778565.1_ASM1977856v1_genomic.fna",
      "fileType": "GENOMIC_NUCLEOTIDE_FASTA"
    }
  ]
},{
  "accession": "GCF_019793435.1",
  "files": [
    {
      "filePath": "GCF_019793435.1/GCF_019793435.1_ASM1979343v1_genomic.fna",
      "fileType": "GENOMIC_NUCLEOTIDE_FASTA"
    }
  ]
},{
  "accession": "GCF_019793465.1",
  "files": [
    {
      "filePath": "GCF_019793465.1/GCF_019793465.1_ASM1979346v1_genomic.fna",
      "fileType": "GENOMIC_NUCLEOTIDE_FASTA"
    }
  ]
},{
  "accession": "GCF_019857205.1",
  "files": [
    {
      "filePath": "GCF_019857205.1/GCF_019857205.1_ASM1985720v1_genomic.fna",
      "fileType": "GENOMIC_NUCLEOTIDE_FASTA"
    }
  ]
},{
  "accession": "GCF_020141465.1",
  "files": [
    {
      "filePath": "GCF_020141465.1/GCF_020141465.1_ASM2014146v1_genomic.fna",
      "fileType": "GENOMIC_NUCLEOTIDE_FASTA"
    }
  ]
},{
  "accession": "GCF_020164485.1",
  "files": [
    {
      "filePath": "GCF_020164485.1/GCF_020164485.1_ASM2016448v1_genomic.fna",
      "fileType": "GENOMIC_NUCLEOTIDE_FASTA"
    }
  ]
},{
  "accession": "GCF_020164555.1",
  "files": [
    {
      "filePath": "GCF_020164555.1/GCF_020164555.1_ASM2016455v1_genomic.fna",
      "fileType": "GENOMIC_NUCLEOTIDE_FASTA"
    }
  ]
},{
  "accession": "GCF_020171505.1",
  "files": [
    {
      "filePath": "GCF_020171505.1/GCF_020171505.1_ASM2017150v1_genomic.fna",
      "fileType": "GENOMIC_NUCLEOTIDE_FASTA"
    }
  ]
},{
  "accession": "GCF_020310005.1",
  "files": [
    {
      "filePath": "GCF_020310005.1/GCF_020310005.1_ASM2031000v1_genomic.fna",
      "fileType": "GENOMIC_NUCLEOTIDE_FASTA"
    }
  ]
},{
  "accession": "GCF_020510525.1",
  "files": [
    {
      "filePath": "GCF_020510525.1/GCF_020510525.1_ASM2051052v1_genomic.fna",
      "fileType": "GENOMIC_NUCLEOTIDE_FASTA"
    }
  ]
},{
  "accession": "GCF_020515525.1",
  "files": [
    {
      "filePath": "GCF_020515525.1/GCF_020515525.1_ASM2051552v1_genomic.fna",
      "fileType": "GENOMIC_NUCLEOTIDE_FASTA"
    }
  ]
},{
  "accession": "GCF_020523605.1",
  "files": [
    {
      "filePath": "GCF_020523605.1/GCF_020523605.1_ASM2052360v1_genomic.fna",
      "fileType": "GENOMIC_NUCLEOTIDE_FASTA"
    }
  ]
},{
  "accession": "GCF_020542785.1",
  "files": [
    {
      "filePath": "GCF_020542785.1/GCF_020542785.1_ASM2054278v1_genomic.fna",
      "fileType": "GENOMIC_NUCLEOTIDE_FASTA"
    }
  ]
},{
  "accession": "GCF_020687545.1",
  "files": [
    {
      "filePath": "GCF_020687545.1/GCF_020687545.1_ASM2068754v1_genomic.fna",
      "fileType": "GENOMIC_NUCLEOTIDE_FASTA"
    }
  ]
},{
  "accession": "GCF_020731525.1",
  "files": [
    {
      "filePath": "GCF_020731525.1/GCF_020731525.1_ASM2073152v1_genomic.fna",
      "fileType": "GENOMIC_NUCLEOTIDE_FASTA"
    }
  ]
},{
  "accession": "GCF_020859565.1",
  "files": [
    {
      "filePath": "GCF_020859565.1/GCF_020859565.1_ASM2085956v1_genomic.fna",
      "fileType": "GENOMIC_NUCLEOTIDE_FASTA"
    }
  ]
},{
  "accession": "GCF_020866905.1",
  "files": [
    {
      "filePath": "GCF_020866905.1/GCF_020866905.1_ASM2086690v1_genomic.fna",
      "fileType": "GENOMIC_NUCLEOTIDE_FASTA"
    }
  ]
},{
  "accession": "GCF_020880995.1",
  "files": [
    {
      "filePath": "GCF_020880995.1/GCF_020880995.1_ASM2088099v1_genomic.fna",
      "fileType": "GENOMIC_NUCLEOTIDE_FASTA"
    }
  ]
},{
  "accession": "GCF_021026095.1",
  "files": [
    {
      "filePath": "GCF_021026095.1/GCF_021026095.1_ASM2102609v1_genomic.fna",
      "fileType": "GENOMIC_NUCLEOTIDE_FASTA"
    }
  ]
},{
  "accession": "GCF_021049245.1",
  "files": [
    {
      "filePath": "GCF_021049245.1/GCF_021049245.1_ASM2104924v1_genomic.fna",
      "fileType": "GENOMIC_NUCLEOTIDE_FASTA"
    }
  ]
},{
  "accession": "GCF_021049265.1",
  "files": [
    {
      "filePath": "GCF_021049265.1/GCF_021049265.1_ASM2104926v1_genomic.fna",
      "fileType": "GENOMIC_NUCLEOTIDE_FASTA"
    }
  ]
},{
  "accession": "GCF_021049285.1",
  "files": [
    {
      "filePath": "GCF_021049285.1/GCF_021049285.1_ASM2104928v1_genomic.fna",
      "fileType": "GENOMIC_NUCLEOTIDE_FASTA"
    }
  ]
},{
  "accession": "GCF_021117135.1",
  "files": [
    {
      "filePath": "GCF_021117135.1/GCF_021117135.1_ASM2111713v1_genomic.fna",
      "fileType": "GENOMIC_NUCLEOTIDE_FASTA"
    }
  ]
},{
  "accession": "GCF_021168455.1",
  "files": [
    {
      "filePath": "GCF_021168455.1/GCF_021168455.1_ASM2116845v1_genomic.fna",
      "fileType": "GENOMIC_NUCLEOTIDE_FASTA"
    }
  ]
},{
  "accession": "GCF_021173085.1",
  "files": [
    {
      "filePath": "GCF_021173085.1/GCF_021173085.1_ASM2117308v1_genomic.fna",
      "fileType": "GENOMIC_NUCLEOTIDE_FASTA"
    }
  ]
},{
  "accession": "GCF_021184025.1",
  "files": [
    {
      "filePath": "GCF_021184025.1/GCF_021184025.1_ASM2118402v1_genomic.fna",
      "fileType": "GENOMIC_NUCLEOTIDE_FASTA"
    }
  ]
},{
  "accession": "GCF_021206925.1",
  "files": [
    {
      "filePath": "GCF_021206925.1/GCF_021206925.1_ASM2120692v1_genomic.fna",
      "fileType": "GENOMIC_NUCLEOTIDE_FASTA"
    }
  ]
},{
  "accession": "GCF_021246445.1",
  "files": [
    {
      "filePath": "GCF_021246445.1/GCF_021246445.1_ASM2124644v1_genomic.fna",
      "fileType": "GENOMIC_NUCLEOTIDE_FASTA"
    }
  ]
},{
  "accession": "GCF_021276285.1",
  "files": [
    {
      "filePath": "GCF_021276285.1/GCF_021276285.1_ASM2127628v1_genomic.fna",
      "fileType": "GENOMIC_NUCLEOTIDE_FASTA"
    }
  ]
},{
  "accession": "GCF_021290965.1",
  "files": [
    {
      "filePath": "GCF_021290965.1/GCF_021290965.1_ASM2129096v1_genomic.fna",
      "fileType": "GENOMIC_NUCLEOTIDE_FASTA"
    }
  ]
},{
  "accession": "GCF_021290985.1",
  "files": [
    {
      "filePath": "GCF_021290985.1/GCF_021290985.1_ASM2129098v1_genomic.fna",
      "fileType": "GENOMIC_NUCLEOTIDE_FASTA"
    }
  ]
},{
  "accession": "GCF_021545825.1",
  "files": [
    {
      "filePath": "GCF_021545825.1/GCF_021545825.1_ASM2154582v1_genomic.fna",
      "fileType": "GENOMIC_NUCLEOTIDE_FASTA"
    }
  ]
},{
  "accession": "GCF_021555155.1",
  "files": [
    {
      "filePath": "GCF_021555155.1/GCF_021555155.1_ASM2155515v1_genomic.fna",
      "fileType": "GENOMIC_NUCLEOTIDE_FASTA"
    }
  ]
},{
  "accession": "GCF_021648825.1",
  "files": [
    {
      "filePath": "GCF_021648825.1/GCF_021648825.1_ASM2164882v1_genomic.fna",
      "fileType": "GENOMIC_NUCLEOTIDE_FASTA"
    }
  ]
},{
  "accession": "GCF_022012305.1",
  "files": [
    {
      "filePath": "GCF_022012305.1/GCF_022012305.1_ASM2201230v1_genomic.fna",
      "fileType": "GENOMIC_NUCLEOTIDE_FASTA"
    }
  ]
},{
  "accession": "GCF_022012475.1",
  "files": [
    {
      "filePath": "GCF_022012475.1/GCF_022012475.1_ASM2201247v1_genomic.fna",
      "fileType": "GENOMIC_NUCLEOTIDE_FASTA"
    }
  ]
},{
  "accession": "GCF_022170785.1",
  "files": [
    {
      "filePath": "GCF_022170785.1/GCF_022170785.1_ASM2217078v1_genomic.fna",
      "fileType": "GENOMIC_NUCLEOTIDE_FASTA"
    }
  ]
},{
  "accession": "GCF_022267515.1",
  "files": [
    {
      "filePath": "GCF_022267515.1/GCF_022267515.1_ASM2226751v1_genomic.fna",
      "fileType": "GENOMIC_NUCLEOTIDE_FASTA"
    }
  ]
},{
  "accession": "GCF_022271405.1",
  "files": [
    {
      "filePath": "GCF_022271405.1/GCF_022271405.1_ASM2227140v1_genomic.fna",
      "fileType": "GENOMIC_NUCLEOTIDE_FASTA"
    }
  ]
},{
  "accession": "GCF_022321465.1",
  "files": [
    {
      "filePath": "GCF_022321465.1/GCF_022321465.1_ASM2232146v1_genomic.fna",
      "fileType": "GENOMIC_NUCLEOTIDE_FASTA"
    }
  ]
},{
  "accession": "GCF_022436675.1",
  "files": [
    {
      "filePath": "GCF_022436675.1/GCF_022436675.1_ASM2243667v1_genomic.fna",
      "fileType": "GENOMIC_NUCLEOTIDE_FASTA"
    }
  ]
},{
  "accession": "GCF_022602085.1",
  "files": [
    {
      "filePath": "GCF_022602085.1/GCF_022602085.1_ASM2260208v1_genomic.fna",
      "fileType": "GENOMIC_NUCLEOTIDE_FASTA"
    }
  ]
},{
  "accession": "GCF_022602295.1",
  "files": [
    {
      "filePath": "GCF_022602295.1/GCF_022602295.1_ASM2260229v1_genomic.fna",
      "fileType": "GENOMIC_NUCLEOTIDE_FASTA"
    }
  ]
},{
  "accession": "GCF_022602565.1",
  "files": [
    {
      "filePath": "GCF_022602565.1/GCF_022602565.1_ASM2260256v1_genomic.fna",
      "fileType": "GENOMIC_NUCLEOTIDE_FASTA"
    }
  ]
},{
  "accession": "GCF_022637475.1",
  "files": [
    {
      "filePath": "GCF_022637475.1/GCF_022637475.1_ASM2263747v1_genomic.fna",
      "fileType": "GENOMIC_NUCLEOTIDE_FASTA"
    }
  ]
},{
  "accession": "GCF_022637595.1",
  "files": [
    {
      "filePath": "GCF_022637595.1/GCF_022637595.1_ASM2263759v1_genomic.fna",
      "fileType": "GENOMIC_NUCLEOTIDE_FASTA"
    }
  ]
},{
  "accession": "GCF_022678645.1",
  "files": [
    {
      "filePath": "GCF_022678645.1/GCF_022678645.1_ASM2267864v1_genomic.fna",
      "fileType": "GENOMIC_NUCLEOTIDE_FASTA"
    }
  ]
},{
  "accession": "GCF_022845715.1",
  "files": [
    {
      "filePath": "GCF_022845715.1/GCF_022845715.1_ASM2284571v1_genomic.fna",
      "fileType": "GENOMIC_NUCLEOTIDE_FASTA"
    }
  ]
},{
  "accession": "GCF_022846135.1",
  "files": [
    {
      "filePath": "GCF_022846135.1/GCF_022846135.1_ASM2284613v1_genomic.fna",
      "fileType": "GENOMIC_NUCLEOTIDE_FASTA"
    }
  ]
},{
  "accession": "GCF_022846615.1",
  "files": [
    {
      "filePath": "GCF_022846615.1/GCF_022846615.1_ASM2284661v1_genomic.fna",
      "fileType": "GENOMIC_NUCLEOTIDE_FASTA"
    }
  ]
},{
  "accession": "GCF_022884085.1",
  "files": [
    {
      "filePath": "GCF_022884085.1/GCF_022884085.1_ASM2288408v1_genomic.fna",
      "fileType": "GENOMIC_NUCLEOTIDE_FASTA"
    }
  ]
},{
  "accession": "GCF_022968395.1",
  "files": [
    {
      "filePath": "GCF_022968395.1/GCF_022968395.1_ASM2296839v1_genomic.fna",
      "fileType": "GENOMIC_NUCLEOTIDE_FASTA"
    }
  ]
},{
  "accession": "GCF_023223525.1",
  "files": [
    {
      "filePath": "GCF_023223525.1/GCF_023223525.1_ASM2322352v1_genomic.fna",
      "fileType": "GENOMIC_NUCLEOTIDE_FASTA"
    }
  ]
},{
  "accession": "GCF_023336755.1",
  "files": [
    {
      "filePath": "GCF_023336755.1/GCF_023336755.1_ASM2333675v1_genomic.fna",
      "fileType": "GENOMIC_NUCLEOTIDE_FASTA"
    }
  ]
},{
  "accession": "GCF_023502395.1",
  "files": [
    {
      "filePath": "GCF_023502395.1/GCF_023502395.1_ASM2350239v1_genomic.fna",
      "fileType": "GENOMIC_NUCLEOTIDE_FASTA"
    }
  ]
},{
  "accession": "GCF_023556315.2",
  "files": [
    {
      "filePath": "GCF_023556315.2/GCF_023556315.2_ASM2355631v2_genomic.fna",
      "fileType": "GENOMIC_NUCLEOTIDE_FASTA"
    }
  ]
},{
  "accession": "GCF_023743255.1",
  "files": [
    {
      "filePath": "GCF_023743255.1/GCF_023743255.1_ASM2374325v1_genomic.fna",
      "fileType": "GENOMIC_NUCLEOTIDE_FASTA"
    }
  ]
},{
  "accession": "GCF_023757665.1",
  "files": [
    {
      "filePath": "GCF_023757665.1/GCF_023757665.1_ASM2375766v1_genomic.fna",
      "fileType": "GENOMIC_NUCLEOTIDE_FASTA"
    }
  ]
},{
  "accession": "GCF_023955655.1",
  "files": [
    {
      "filePath": "GCF_023955655.1/GCF_023955655.1_ASM2395565v1_genomic.fna",
      "fileType": "GENOMIC_NUCLEOTIDE_FASTA"
    }
  ]
},{
  "accession": "GCF_024006985.1",
  "files": [
    {
      "filePath": "GCF_024006985.1/GCF_024006985.1_ASM2400698v1_genomic.fna",
      "fileType": "GENOMIC_NUCLEOTIDE_FASTA"
    }
  ]
},{
  "accession": "GCF_024128855.1",
  "files": [
    {
      "filePath": "GCF_024128855.1/GCF_024128855.1_ASM2412885v1_genomic.fna",
      "fileType": "GENOMIC_NUCLEOTIDE_FASTA"
    }
  ]
},{
  "accession": "GCF_024158025.1",
  "files": [
    {
      "filePath": "GCF_024158025.1/GCF_024158025.1_ASM2415802v1_genomic.fna",
      "fileType": "GENOMIC_NUCLEOTIDE_FASTA"
    }
  ]
},{
  "accession": "GCF_024158925.1",
  "files": [
    {
      "filePath": "GCF_024158925.1/GCF_024158925.1_ASM2415892v1_genomic.fna",
      "fileType": "GENOMIC_NUCLEOTIDE_FASTA"
    }
  ]
},{
  "accession": "GCF_024198175.1",
  "files": [
    {
      "filePath": "GCF_024198175.1/GCF_024198175.1_ASM2419817v1_genomic.fna",
      "fileType": "GENOMIC_NUCLEOTIDE_FASTA"
    }
  ]
},{
  "accession": "GCF_024199905.1",
  "files": [
    {
      "filePath": "GCF_024199905.1/GCF_024199905.1_ASM2419990v1_genomic.fna",
      "fileType": "GENOMIC_NUCLEOTIDE_FASTA"
    }
  ]
},{
  "accession": "GCF_024346605.1",
  "files": [
    {
      "filePath": "GCF_024346605.1/GCF_024346605.1_ASM2434660v1_genomic.fna",
      "fileType": "GENOMIC_NUCLEOTIDE_FASTA"
    }
  ]
},{
  "accession": "GCF_024436355.1",
  "files": [
    {
      "filePath": "GCF_024436355.1/GCF_024436355.1_ASM2443635v1_genomic.fna",
      "fileType": "GENOMIC_NUCLEOTIDE_FASTA"
    }
  ]
},{
  "accession": "GCF_024594815.1",
  "files": [
    {
      "filePath": "GCF_024594815.1/GCF_024594815.1_ASM2459481v1_genomic.fna",
      "fileType": "GENOMIC_NUCLEOTIDE_FASTA"
    }
  ]
},{
  "accession": "GCF_024734405.1",
  "files": [
    {
      "filePath": "GCF_024734405.1/GCF_024734405.1_ASM2473440v1_genomic.fna",
      "fileType": "GENOMIC_NUCLEOTIDE_FASTA"
    }
  ]
},{
  "accession": "GCF_025000125.1",
  "files": [
    {
      "filePath": "GCF_025000125.1/GCF_025000125.1_ASM2500012v1_genomic.fna",
      "fileType": "GENOMIC_NUCLEOTIDE_FASTA"
    }
  ]
},{
  "accession": "GCF_025151995.1",
  "files": [
    {
      "filePath": "GCF_025151995.1/GCF_025151995.1_ASM2515199v1_genomic.fna",
      "fileType": "GENOMIC_NUCLEOTIDE_FASTA"
    }
  ]
},{
  "accession": "GCF_025200715.1",
  "files": [
    {
      "filePath": "GCF_025200715.1/GCF_025200715.1_ASM2520071v1_genomic.fna",
      "fileType": "GENOMIC_NUCLEOTIDE_FASTA"
    }
  ]
},{
  "accession": "GCF_025290765.1",
  "files": [
    {
      "filePath": "GCF_025290765.1/GCF_025290765.1_ASM2529076v1_genomic.fna",
      "fileType": "GENOMIC_NUCLEOTIDE_FASTA"
    }
  ]
},{
  "accession": "GCF_025398155.2",
  "files": [
    {
      "filePath": "GCF_025398155.2/GCF_025398155.2_ASM2539815v2_genomic.fna",
      "fileType": "GENOMIC_NUCLEOTIDE_FASTA"
    }
  ]
},{
  "accession": "GCF_025502585.1",
  "files": [
    {
      "filePath": "GCF_025502585.1/GCF_025502585.1_ASM2550258v1_genomic.fna",
      "fileType": "GENOMIC_NUCLEOTIDE_FASTA"
    }
  ]
},{
  "accession": "GCF_025567465.1",
  "files": [
    {
      "filePath": "GCF_025567465.1/GCF_025567465.1_ASM2556746v1_genomic.fna",
      "fileType": "GENOMIC_NUCLEOTIDE_FASTA"
    }
  ]
},{
  "accession": "GCF_025639805.1",
  "files": [
    {
      "filePath": "GCF_025639805.1/GCF_025639805.1_ASM2563980v1_genomic.fna",
      "fileType": "GENOMIC_NUCLEOTIDE_FASTA"
    }
  ]
},{
  "accession": "GCF_025639885.1",
  "files": [
    {
      "filePath": "GCF_025639885.1/GCF_025639885.1_ASM2563988v1_genomic.fna",
      "fileType": "GENOMIC_NUCLEOTIDE_FASTA"
    }
  ]
},{
  "accession": "GCF_025643595.1",
  "files": [
    {
      "filePath": "GCF_025643595.1/GCF_025643595.1_ASM2564359v1_genomic.fna",
      "fileType": "GENOMIC_NUCLEOTIDE_FASTA"
    }
  ]
},{
  "accession": "GCF_025717515.1",
  "files": [
    {
      "filePath": "GCF_025717515.1/GCF_025717515.1_ASM2571751v1_genomic.fna",
      "fileType": "GENOMIC_NUCLEOTIDE_FASTA"
    }
  ]
},{
  "accession": "GCF_025722975.1",
  "files": [
    {
      "filePath": "GCF_025722975.1/GCF_025722975.1_ASM2572297v1_genomic.fna",
      "fileType": "GENOMIC_NUCLEOTIDE_FASTA"
    }
  ]
},{
  "accession": "GCF_025833875.1",
  "files": [
    {
      "filePath": "GCF_025833875.1/GCF_025833875.1_ASM2583387v1_genomic.fna",
      "fileType": "GENOMIC_NUCLEOTIDE_FASTA"
    }
  ]
},{
  "accession": "GCF_025941605.1",
  "files": [
    {
      "filePath": "GCF_025941605.1/GCF_025941605.1_ASM2594160v1_genomic.fna",
      "fileType": "GENOMIC_NUCLEOTIDE_FASTA"
    }
  ]
},{
  "accession": "GCF_025961475.1",
  "files": [
    {
      "filePath": "GCF_025961475.1/GCF_025961475.1_ASM2596147v1_genomic.fna",
      "fileType": "GENOMIC_NUCLEOTIDE_FASTA"
    }
  ]
},{
  "accession": "GCF_025992865.1",
  "files": [
    {
      "filePath": "GCF_025992865.1/GCF_025992865.1_ASM2599286v1_genomic.fna",
      "fileType": "GENOMIC_NUCLEOTIDE_FASTA"
    }
  ]
},{
  "accession": "GCF_025996515.1",
  "files": [
    {
      "filePath": "GCF_025996515.1/GCF_025996515.1_ASM2599651v1_genomic.fna",
      "fileType": "GENOMIC_NUCLEOTIDE_FASTA"
    }
  ]
},{
  "accession": "GCF_026094475.1",
  "files": [
    {
      "filePath": "GCF_026094475.1/GCF_026094475.1_ASM2609447v1_genomic.fna",
      "fileType": "GENOMIC_NUCLEOTIDE_FASTA"
    }
  ]
},{
  "accession": "GCF_026109735.1",
  "files": [
    {
      "filePath": "GCF_026109735.1/GCF_026109735.1_ASM2610973v1_genomic.fna",
      "fileType": "GENOMIC_NUCLEOTIDE_FASTA"
    }
  ]
},{
  "accession": "GCF_026153295.1",
  "files": [
    {
      "filePath": "GCF_026153295.1/GCF_026153295.1_ASM2615329v1_genomic.fna",
      "fileType": "GENOMIC_NUCLEOTIDE_FASTA"
    }
  ]
},{
  "accession": "GCF_026168555.1",
  "files": [
    {
      "filePath": "GCF_026168555.1/GCF_026168555.1_ASM2616855v1_genomic.fna",
      "fileType": "GENOMIC_NUCLEOTIDE_FASTA"
    }
  ]
},{
  "accession": "GCF_026191725.2",
  "files": [
    {
      "filePath": "GCF_026191725.2/GCF_026191725.2_ASM2619172v2_genomic.fna",
      "fileType": "GENOMIC_NUCLEOTIDE_FASTA"
    }
  ]
},{
  "accession": "GCF_026240905.1",
  "files": [
    {
      "filePath": "GCF_026240905.1/GCF_026240905.1_ASM2624090v1_genomic.fna",
      "fileType": "GENOMIC_NUCLEOTIDE_FASTA"
    }
  ]
},{
  "accession": "GCF_026241755.1",
  "files": [
    {
      "filePath": "GCF_026241755.1/GCF_026241755.1_ASM2624175v1_genomic.fna",
      "fileType": "GENOMIC_NUCLEOTIDE_FASTA"
    }
  ]
},{
  "accession": "GCF_026624755.1",
  "files": [
    {
      "filePath": "GCF_026624755.1/GCF_026624755.1_ASM2662475v1_genomic.fna",
      "fileType": "GENOMIC_NUCLEOTIDE_FASTA"
    }
  ]
},{
  "accession": "GCF_027286345.1",
  "files": [
    {
      "filePath": "GCF_027286345.1/GCF_027286345.1_ASM2728634v1_genomic.fna",
      "fileType": "GENOMIC_NUCLEOTIDE_FASTA"
    }
  ]
},{
  "accession": "GCF_027286365.1",
  "files": [
    {
      "filePath": "GCF_027286365.1/GCF_027286365.1_ASM2728636v1_genomic.fna",
      "fileType": "GENOMIC_NUCLEOTIDE_FASTA"
    }
  ]
},{
  "accession": "GCF_027666165.1",
  "files": [
    {
      "filePath": "GCF_027666165.1/GCF_027666165.1_ASM2766616v1_genomic.fna",
      "fileType": "GENOMIC_NUCLEOTIDE_FASTA"
    }
  ]
},{
  "accession": "GCF_027853915.1",
  "files": [
    {
      "filePath": "GCF_027853915.1/GCF_027853915.1_ASM2785391v1_genomic.fna",
      "fileType": "GENOMIC_NUCLEOTIDE_FASTA"
    }
  ]
},{
  "accession": "GCF_027853965.1",
  "files": [
    {
      "filePath": "GCF_027853965.1/GCF_027853965.1_ASM2785396v1_genomic.fna",
      "fileType": "GENOMIC_NUCLEOTIDE_FASTA"
    }
  ]
},{
  "accession": "GCF_028330985.1",
  "files": [
    {
      "filePath": "GCF_028330985.1/GCF_028330985.1_ASM2833098v1_genomic.fna",
      "fileType": "GENOMIC_NUCLEOTIDE_FASTA"
    }
  ]
},{
  "accession": "GCF_028595305.1",
  "files": [
    {
      "filePath": "GCF_028595305.1/GCF_028595305.1_ASM2859530v1_genomic.fna",
      "fileType": "GENOMIC_NUCLEOTIDE_FASTA"
    }
  ]
},{
  "accession": "GCF_028595345.1",
  "files": [
    {
      "filePath": "GCF_028595345.1/GCF_028595345.1_ASM2859534v1_genomic.fna",
      "fileType": "GENOMIC_NUCLEOTIDE_FASTA"
    }
  ]
},{
  "accession": "GCF_028617075.1",
  "files": [
    {
      "filePath": "GCF_028617075.1/GCF_028617075.1_ASM2861707v1_genomic.fna",
      "fileType": "GENOMIC_NUCLEOTIDE_FASTA"
    }
  ]
},{
  "accession": "GCF_028617085.1",
  "files": [
    {
      "filePath": "GCF_028617085.1/GCF_028617085.1_ASM2861708v1_genomic.fna",
      "fileType": "GENOMIC_NUCLEOTIDE_FASTA"
    }
  ]
},{
  "accession": "GCF_028885395.1",
  "files": [
    {
      "filePath": "GCF_028885395.1/GCF_028885395.1_ASM2888539v1_genomic.fna",
      "fileType": "GENOMIC_NUCLEOTIDE_FASTA"
    }
  ]
},{
  "accession": "GCF_029211225.1",
  "files": [
    {
      "filePath": "GCF_029211225.1/GCF_029211225.1_ASM2921122v1_genomic.fna",
      "fileType": "GENOMIC_NUCLEOTIDE_FASTA"
    }
  ]
},{
  "accession": "GCF_029223885.1",
  "files": [
    {
      "filePath": "GCF_029223885.1/GCF_029223885.1_ASM2922388v1_genomic.fna",
      "fileType": "GENOMIC_NUCLEOTIDE_FASTA"
    }
  ]
},{
  "accession": "GCF_029318685.1",
  "files": [
    {
      "filePath": "GCF_029318685.1/GCF_029318685.1_ASM2931868v1_genomic.fna",
      "fileType": "GENOMIC_NUCLEOTIDE_FASTA"
    }
  ]
},{
  "accession": "GCF_029457455.1",
  "files": [
    {
      "filePath": "GCF_029457455.1/GCF_029457455.1_ASM2945745v1_genomic.fna",
      "fileType": "GENOMIC_NUCLEOTIDE_FASTA"
    }
  ]
},{
  "accession": "GCF_029537735.1",
  "files": [
    {
      "filePath": "GCF_029537735.1/GCF_029537735.1_ASM2953773v1_genomic.fna",
      "fileType": "GENOMIC_NUCLEOTIDE_FASTA"
    }
  ]
},{
  "accession": "GCF_029952955.1",
  "files": [
    {
      "filePath": "GCF_029952955.1/GCF_029952955.1_ASM2995295v1_genomic.fna",
      "fileType": "GENOMIC_NUCLEOTIDE_FASTA"
    }
  ]
},{
  "accession": "GCF_030068445.1",
  "files": [
    {
      "filePath": "GCF_030068445.1/GCF_030068445.1_ASM3006844v1_genomic.fna",
      "fileType": "GENOMIC_NUCLEOTIDE_FASTA"
    }
  ]
},{
  "accession": "GCF_030068455.1",
  "files": [
    {
      "filePath": "GCF_030068455.1/GCF_030068455.1_ASM3006845v1_genomic.fna",
      "fileType": "GENOMIC_NUCLEOTIDE_FASTA"
    }
  ]
},{
  "accession": "GCF_030068475.1",
  "files": [
    {
      "filePath": "GCF_030068475.1/GCF_030068475.1_ASM3006847v1_genomic.fna",
      "fileType": "GENOMIC_NUCLEOTIDE_FASTA"
    }
  ]
},{
  "accession": "GCF_030068505.1",
  "files": [
    {
      "filePath": "GCF_030068505.1/GCF_030068505.1_ASM3006850v1_genomic.fna",
      "fileType": "GENOMIC_NUCLEOTIDE_FASTA"
    }
  ]
},{
  "accession": "GCF_030131845.1",
  "files": [
    {
      "filePath": "GCF_030131845.1/GCF_030131845.1_ASM3013184v1_genomic.fna",
      "fileType": "GENOMIC_NUCLEOTIDE_FASTA"
    }
  ]
},{
  "accession": "GCF_030159095.1",
  "files": [
    {
      "filePath": "GCF_030159095.1/GCF_030159095.1_ASM3015909v1_genomic.fna",
      "fileType": "GENOMIC_NUCLEOTIDE_FASTA"
    }
  ]
},{
  "accession": "GCF_030163795.1",
  "files": [
    {
      "filePath": "GCF_030163795.1/GCF_030163795.1_ASM3016379v1_genomic.fna",
      "fileType": "GENOMIC_NUCLEOTIDE_FASTA"
    }
  ]
},{
  "accession": "GCF_030272695.1",
  "files": [
    {
      "filePath": "GCF_030272695.1/GCF_030272695.1_ASM3027269v1_genomic.fna",
      "fileType": "GENOMIC_NUCLEOTIDE_FASTA"
    }
  ]
},{
  "accession": "GCF_030272705.1",
  "files": [
    {
      "filePath": "GCF_030272705.1/GCF_030272705.1_ASM3027270v1_genomic.fna",
      "fileType": "GENOMIC_NUCLEOTIDE_FASTA"
    }
  ]
},{
  "accession": "GCF_030360185.1",
  "files": [
    {
      "filePath": "GCF_030360185.1/GCF_030360185.1_ASM3036018v1_genomic.fna",
      "fileType": "GENOMIC_NUCLEOTIDE_FASTA"
    }
  ]
},{
  "accession": "GCF_030380815.1",
  "files": [
    {
      "filePath": "GCF_030380815.1/GCF_030380815.1_ASM3038081v1_genomic.fna",
      "fileType": "GENOMIC_NUCLEOTIDE_FASTA"
    }
  ]
},{
  "accession": "GCF_030409715.1",
  "files": [
    {
      "filePath": "GCF_030409715.1/GCF_030409715.1_ASM3040971v1_genomic.fna",
      "fileType": "GENOMIC_NUCLEOTIDE_FASTA"
    }
  ]
},{
  "accession": "GCF_030503435.1",
  "files": [
    {
      "filePath": "GCF_030503435.1/GCF_030503435.1_ASM3050343v1_genomic.fna",
      "fileType": "GENOMIC_NUCLEOTIDE_FASTA"
    }
  ]
},{
  "accession": "GCF_030504645.1",
  "files": [
    {
      "filePath": "GCF_030504645.1/GCF_030504645.1_ASM3050464v1_genomic.fna",
      "fileType": "GENOMIC_NUCLEOTIDE_FASTA"
    }
  ]
},{
  "accession": "GCF_030551875.1",
  "files": [
    {
      "filePath": "GCF_030551875.1/GCF_030551875.1_ASM3055187v1_genomic.fna",
      "fileType": "GENOMIC_NUCLEOTIDE_FASTA"
    }
  ]
},{
  "accession": "GCF_030717865.1",
  "files": [
    {
      "filePath": "GCF_030717865.1/GCF_030717865.1_ASM3071786v1_genomic.fna",
      "fileType": "GENOMIC_NUCLEOTIDE_FASTA"
    }
  ]
},{
  "accession": "GCF_030717945.1",
  "files": [
    {
      "filePath": "GCF_030717945.1/GCF_030717945.1_ASM3071794v1_genomic.fna",
      "fileType": "GENOMIC_NUCLEOTIDE_FASTA"
    }
  ]
},{
  "accession": "GCF_030731985.1",
  "files": [
    {
      "filePath": "GCF_030731985.1/GCF_030731985.1_ASM3073198v1_genomic.fna",
      "fileType": "GENOMIC_NUCLEOTIDE_FASTA"
    }
  ]
},{
  "accession": "GCF_030813005.1",
  "files": [
    {
      "filePath": "GCF_030813005.1/GCF_030813005.1_ASM3081300v1_genomic.fna",
      "fileType": "GENOMIC_NUCLEOTIDE_FASTA"
    }
  ]
},{
  "accession": "GCF_030813515.1",
  "files": [
    {
      "filePath": "GCF_030813515.1/GCF_030813515.1_ASM3081351v1_genomic.fna",
      "fileType": "GENOMIC_NUCLEOTIDE_FASTA"
    }
  ]
},{
  "accession": "GCF_030813635.1",
  "files": [
    {
      "filePath": "GCF_030813635.1/GCF_030813635.1_ASM3081363v1_genomic.fna",
      "fileType": "GENOMIC_NUCLEOTIDE_FASTA"
    }
  ]
},{
  "accession": "GCF_030813915.1",
  "files": [
    {
      "filePath": "GCF_030813915.1/GCF_030813915.1_ASM3081391v1_genomic.fna",
      "fileType": "GENOMIC_NUCLEOTIDE_FASTA"
    }
  ]
},{
  "accession": "GCF_030815125.1",
  "files": [
    {
      "filePath": "GCF_030815125.1/GCF_030815125.1_ASM3081512v1_genomic.fna",
      "fileType": "GENOMIC_NUCLEOTIDE_FASTA"
    }
  ]
},{
  "accession": "GCF_030848925.1",
  "files": [
    {
      "filePath": "GCF_030848925.1/GCF_030848925.1_ASM3084892v1_genomic.fna",
      "fileType": "GENOMIC_NUCLEOTIDE_FASTA"
    }
  ]
},{
  "accession": "GCF_030852425.1",
  "files": [
    {
      "filePath": "GCF_030852425.1/GCF_030852425.1_ASM3085242v1_genomic.fna",
      "fileType": "GENOMIC_NUCLEOTIDE_FASTA"
    }
  ]
},{
  "accession": "GCF_031455225.1",
  "files": [
    {
      "filePath": "GCF_031455225.1/GCF_031455225.1_ASM3145522v1_genomic.fna",
      "fileType": "GENOMIC_NUCLEOTIDE_FASTA"
    }
  ]
},{
  "accession": "GCF_032461525.1",
  "files": [
    {
      "filePath": "GCF_032461525.1/GCF_032461525.1_ASM3246152v1_genomic.fna",
      "fileType": "GENOMIC_NUCLEOTIDE_FASTA"
    }
  ]
},{
  "accession": "GCF_033042195.1",
  "files": [
    {
      "filePath": "GCF_033042195.1/GCF_033042195.1_ASM3304219v1_genomic.fna",
      "fileType": "GENOMIC_NUCLEOTIDE_FASTA"
    }
  ]
},{
  "accession": "GCF_033042225.1",
  "files": [
    {
      "filePath": "GCF_033042225.1/GCF_033042225.1_ASM3304222v1_genomic.fna",
      "fileType": "GENOMIC_NUCLEOTIDE_FASTA"
    }
  ]
},{
  "accession": "GCF_034047095.1",
  "files": [
    {
      "filePath": "GCF_034047095.1/GCF_034047095.1_ASM3404709v1_genomic.fna",
      "fileType": "GENOMIC_NUCLEOTIDE_FASTA"
    }
  ]
},{
  "accession": "GCF_034376045.1",
  "files": [
    {
      "filePath": "GCF_034376045.1/GCF_034376045.1_ASM3437604v1_genomic.fna",
      "fileType": "GENOMIC_NUCLEOTIDE_FASTA"
    }
  ]
},{
  "accession": "GCF_034554815.1",
  "files": [
    {
      "filePath": "GCF_034554815.1/GCF_034554815.1_ASM3455481v1_genomic.fna",
      "fileType": "GENOMIC_NUCLEOTIDE_FASTA"
    }
  ]
},{
  "accession": "GCF_036327795.1",
  "files": [
    {
      "filePath": "GCF_036327795.1/GCF_036327795.1_ASM3632779v1_genomic.fna",
      "fileType": "GENOMIC_NUCLEOTIDE_FASTA"
    }
  ]
},{
  "accession": "GCF_036983985.1",
  "files": [
    {
      "filePath": "GCF_036983985.1/GCF_036983985.1_ASM3698398v1_genomic.fna",
      "fileType": "GENOMIC_NUCLEOTIDE_FASTA"
    }
  ]
},{
  "accession": "GCF_036984005.1",
  "files": [
    {
      "filePath": "GCF_036984005.1/GCF_036984005.1_ASM3698400v1_genomic.fna",
      "fileType": "GENOMIC_NUCLEOTIDE_FASTA"
    }
  ]
},{
  "accession": "GCF_037327425.1",
  "files": [
    {
      "filePath": "GCF_037327425.1/GCF_037327425.1_ASM3732742v1_genomic.fna",
      "fileType": "GENOMIC_NUCLEOTIDE_FASTA"
    }
  ]
},{
  "accession": "GCF_900015215.1",
  "files": [
    {
      "filePath": "GCF_900015215.1/GCF_900015215.1_CRIB_assembly_V1_genomic.fna",
      "fileType": "GENOMIC_NUCLEOTIDE_FASTA"
    }
  ]
},{
  "accession": "GCF_900074625.1",
  "files": [
    {
      "filePath": "GCF_900074625.1/GCF_900074625.1_PRJEB12936_genomic.fna",
      "fileType": "GENOMIC_NUCLEOTIDE_FASTA"
    }
  ]
},{
  "accession": "GCF_900092135.1",
  "files": [
    {
      "filePath": "GCF_900092135.1/GCF_900092135.1_IMG-taxon_2651870304_annotated_assembly_genomic.fna",
      "fileType": "GENOMIC_NUCLEOTIDE_FASTA"
    }
  ]
},{
  "accession": "GCF_900094545.1",
  "files": [
    {
      "filePath": "GCF_900094545.1/GCF_900094545.1_IMG-taxon_2617270742_annotated_assembly_genomic.fna",
      "fileType": "GENOMIC_NUCLEOTIDE_FASTA"
    }
  ]
},{
  "accession": "GCF_900094555.1",
  "files": [
    {
      "filePath": "GCF_900094555.1/GCF_900094555.1_IMG-taxon_2615840609_annotated_assembly_genomic.fna",
      "fileType": "GENOMIC_NUCLEOTIDE_FASTA"
    }
  ]
},{
  "accession": "GCF_900094565.1",
  "files": [
    {
      "filePath": "GCF_900094565.1/GCF_900094565.1_IMG-taxon_2615840626_annotated_assembly_genomic.fna",
      "fileType": "GENOMIC_NUCLEOTIDE_FASTA"
    }
  ]
},{
  "accession": "GCF_900094585.1",
  "files": [
    {
      "filePath": "GCF_900094585.1/GCF_900094585.1_IMG-taxon_2615840698_annotated_assembly_genomic.fna",
      "fileType": "GENOMIC_NUCLEOTIDE_FASTA"
    }
  ]
},{
  "accession": "GCF_900094625.1",
  "files": [
    {
      "filePath": "GCF_900094625.1/GCF_900094625.1_IMG-taxon_2615840624_annotated_assembly_genomic.fna",
      "fileType": "GENOMIC_NUCLEOTIDE_FASTA"
    }
  ]
},{
  "accession": "GCF_900094735.1",
  "files": [
    {
      "filePath": "GCF_900094735.1/GCF_900094735.1_IMG-taxon_2634166172_annotated_assembly_genomic.fna",
      "fileType": "GENOMIC_NUCLEOTIDE_FASTA"
    }
  ]
},{
  "accession": "GCF_900096675.1",
  "files": [
    {
      "filePath": "GCF_900096675.1/GCF_900096675.1_R.p.6600698_assembly_genomic.fna",
      "fileType": "GENOMIC_NUCLEOTIDE_FASTA"
    }
  ]
},{
  "accession": "GCF_900099775.1",
  "files": [
    {
      "filePath": "GCF_900099775.1/GCF_900099775.1_IMG-taxon_2596583570_annotated_assembly_genomic.fna",
      "fileType": "GENOMIC_NUCLEOTIDE_FASTA"
    }
  ]
},{
  "accession": "GCF_900100295.1",
  "files": [
    {
      "filePath": "GCF_900100295.1/GCF_900100295.1_IMG-taxon_2636416074_annotated_assembly_genomic.fna",
      "fileType": "GENOMIC_NUCLEOTIDE_FASTA"
    }
  ]
},{
  "accession": "GCF_900100455.1",
  "files": [
    {
      "filePath": "GCF_900100455.1/GCF_900100455.1_IMG-taxon_2675903017_annotated_assembly_genomic.fna",
      "fileType": "GENOMIC_NUCLEOTIDE_FASTA"
    }
  ]
},{
  "accession": "GCF_900101075.1",
  "files": [
    {
      "filePath": "GCF_900101075.1/GCF_900101075.1_IMG-taxon_2667527445_annotated_assembly_genomic.fna",
      "fileType": "GENOMIC_NUCLEOTIDE_FASTA"
    }
  ]
},{
  "accession": "GCF_900101475.1",
  "files": [
    {
      "filePath": "GCF_900101475.1/GCF_900101475.1_IMG-taxon_2617270884_annotated_assembly_genomic.fna",
      "fileType": "GENOMIC_NUCLEOTIDE_FASTA"
    }
  ]
},{
  "accession": "GCF_900101735.1",
  "files": [
    {
      "filePath": "GCF_900101735.1/GCF_900101735.1_IMG-taxon_2675903015_annotated_assembly_genomic.fna",
      "fileType": "GENOMIC_NUCLEOTIDE_FASTA"
    }
  ]
},{
  "accession": "GCF_900101965.1",
  "files": [
    {
      "filePath": "GCF_900101965.1/GCF_900101965.1_IMG-taxon_2675903020_annotated_assembly_genomic.fna",
      "fileType": "GENOMIC_NUCLEOTIDE_FASTA"
    }
  ]
},{
  "accession": "GCF_900101995.1",
  "files": [
    {
      "filePath": "GCF_900101995.1/GCF_900101995.1_IMG-taxon_2675903161_annotated_assembly_genomic.fna",
      "fileType": "GENOMIC_NUCLEOTIDE_FASTA"
    }
  ]
},{
  "accession": "GCF_900102915.1",
  "files": [
    {
      "filePath": "GCF_900102915.1/GCF_900102915.1_IMG-taxon_2617270763_annotated_assembly_genomic.fna",
      "fileType": "GENOMIC_NUCLEOTIDE_FASTA"
    }
  ]
},{
  "accession": "GCF_900103615.1",
  "files": [
    {
      "filePath": "GCF_900103615.1/GCF_900103615.1_IMG-taxon_2634166902_annotated_assembly_genomic.fna",
      "fileType": "GENOMIC_NUCLEOTIDE_FASTA"
    }
  ]
},{
  "accession": "GCF_900105375.1",
  "files": [
    {
      "filePath": "GCF_900105375.1/GCF_900105375.1_IMG-taxon_2642422554_annotated_assembly_genomic.fna",
      "fileType": "GENOMIC_NUCLEOTIDE_FASTA"
    }
  ]
},{
  "accession": "GCF_900105765.1",
  "files": [
    {
      "filePath": "GCF_900105765.1/GCF_900105765.1_IMG-taxon_2634166281_annotated_assembly_genomic.fna",
      "fileType": "GENOMIC_NUCLEOTIDE_FASTA"
    }
  ]
},{
  "accession": "GCF_900106805.1",
  "files": [
    {
      "filePath": "GCF_900106805.1/GCF_900106805.1_IMG-taxon_2693429872_annotated_assembly_genomic.fna",
      "fileType": "GENOMIC_NUCLEOTIDE_FASTA"
    }
  ]
},{
  "accession": "GCF_900106845.1",
  "files": [
    {
      "filePath": "GCF_900106845.1/GCF_900106845.1_PRJEB14233_genomic.fna",
      "fileType": "GENOMIC_NUCLEOTIDE_FASTA"
    }
  ]
},{
  "accession": "GCF_900106995.1",
  "files": [
    {
      "filePath": "GCF_900106995.1/GCF_900106995.1_IMG-taxon_2671180068_annotated_assembly_genomic.fna",
      "fileType": "GENOMIC_NUCLEOTIDE_FASTA"
    }
  ]
},{
  "accession": "GCF_900107115.1",
  "files": [
    {
      "filePath": "GCF_900107115.1/GCF_900107115.1_IMG-taxon_2617270835_annotated_assembly_genomic.fna",
      "fileType": "GENOMIC_NUCLEOTIDE_FASTA"
    }
  ]
},{
  "accession": "GCF_900107465.1",
  "files": [
    {
      "filePath": "GCF_900107465.1/GCF_900107465.1_IMG-taxon_2693429890_annotated_assembly_genomic.fna",
      "fileType": "GENOMIC_NUCLEOTIDE_FASTA"
    }
  ]
},{
  "accession": "GCF_900107585.1",
  "files": [
    {
      "filePath": "GCF_900107585.1/GCF_900107585.1_IMG-taxon_2693429904_annotated_assembly_genomic.fna",
      "fileType": "GENOMIC_NUCLEOTIDE_FASTA"
    }
  ]
},{
  "accession": "GCF_900108425.1",
  "files": [
    {
      "filePath": "GCF_900108425.1/GCF_900108425.1_Tibet_genomic.fna",
      "fileType": "GENOMIC_NUCLEOTIDE_FASTA"
    }
  ]
},{
  "accession": "GCF_900108485.1",
  "files": [
    {
      "filePath": "GCF_900108485.1/GCF_900108485.1_IMG-taxon_2599185208_annotated_assembly_genomic.fna",
      "fileType": "GENOMIC_NUCLEOTIDE_FASTA"
    }
  ]
},{
  "accession": "GCF_900109455.1",
  "files": [
    {
      "filePath": "GCF_900109455.1/GCF_900109455.1_IMG-taxon_2693429884_annotated_assembly_genomic.fna",
      "fileType": "GENOMIC_NUCLEOTIDE_FASTA"
    }
  ]
},{
  "accession": "GCF_900109705.1",
  "files": [
    {
      "filePath": "GCF_900109705.1/GCF_900109705.1_IMG-taxon_2693429879_annotated_assembly_genomic.fna",
      "fileType": "GENOMIC_NUCLEOTIDE_FASTA"
    }
  ]
},{
  "accession": "GCF_900110425.1",
  "files": [
    {
      "filePath": "GCF_900110425.1/GCF_900110425.1_IMG-taxon_2634166353_annotated_assembly_genomic.fna",
      "fileType": "GENOMIC_NUCLEOTIDE_FASTA"
    }
  ]
},{
  "accession": "GCF_900110435.1",
  "files": [
    {
      "filePath": "GCF_900110435.1/GCF_900110435.1_IMG-taxon_2671180228_annotated_assembly_genomic.fna",
      "fileType": "GENOMIC_NUCLEOTIDE_FASTA"
    }
  ]
},{
  "accession": "GCF_900111105.1",
  "files": [
    {
      "filePath": "GCF_900111105.1/GCF_900111105.1_IMG-taxon_2651870171_annotated_assembly_genomic.fna",
      "fileType": "GENOMIC_NUCLEOTIDE_FASTA"
    }
  ]
},{
  "accession": "GCF_900111145.1",
  "files": [
    {
      "filePath": "GCF_900111145.1/GCF_900111145.1_IMG-taxon_2667527390_annotated_assembly_genomic.fna",
      "fileType": "GENOMIC_NUCLEOTIDE_FASTA"
    }
  ]
},{
  "accession": "GCF_900111405.1",
  "files": [
    {
      "filePath": "GCF_900111405.1/GCF_900111405.1_IMG-taxon_2675903136_annotated_assembly_genomic.fna",
      "fileType": "GENOMIC_NUCLEOTIDE_FASTA"
    }
  ]
},{
  "accession": "GCF_900111805.1",
  "files": [
    {
      "filePath": "GCF_900111805.1/GCF_900111805.1_IMG-taxon_2693429870_annotated_assembly_genomic.fna",
      "fileType": "GENOMIC_NUCLEOTIDE_FASTA"
    }
  ]
},{
  "accession": "GCF_900112555.1",
  "files": [
    {
      "filePath": "GCF_900112555.1/GCF_900112555.1_IMG-taxon_2667527438_annotated_assembly_genomic.fna",
      "fileType": "GENOMIC_NUCLEOTIDE_FASTA"
    }
  ]
},{
  "accession": "GCF_900112685.1",
  "files": [
    {
      "filePath": "GCF_900112685.1/GCF_900112685.1_IMG-taxon_2634166317_annotated_assembly_genomic.fna",
      "fileType": "GENOMIC_NUCLEOTIDE_FASTA"
    }
  ]
},{
  "accession": "GCF_900113135.1",
  "files": [
    {
      "filePath": "GCF_900113135.1/GCF_900113135.1_IMG-taxon_2622736526_annotated_assembly_genomic.fna",
      "fileType": "GENOMIC_NUCLEOTIDE_FASTA"
    }
  ]
},{
  "accession": "GCF_900114325.1",
  "files": [
    {
      "filePath": "GCF_900114325.1/GCF_900114325.1_IMG-taxon_2651870113_annotated_assembly_genomic.fna",
      "fileType": "GENOMIC_NUCLEOTIDE_FASTA"
    }
  ]
},{
  "accession": "GCF_900114705.1",
  "files": [
    {
      "filePath": "GCF_900114705.1/GCF_900114705.1_IMG-taxon_2597490347_annotated_assembly_genomic.fna",
      "fileType": "GENOMIC_NUCLEOTIDE_FASTA"
    }
  ]
},{
  "accession": "GCF_900114715.1",
  "files": [
    {
      "filePath": "GCF_900114715.1/GCF_900114715.1_IMG-taxon_2617270910_annotated_assembly_genomic.fna",
      "fileType": "GENOMIC_NUCLEOTIDE_FASTA"
    }
  ]
},{
  "accession": "GCF_900115145.1",
  "files": [
    {
      "filePath": "GCF_900115145.1/GCF_900115145.1_IMG-taxon_2599185209_annotated_assembly_genomic.fna",
      "fileType": "GENOMIC_NUCLEOTIDE_FASTA"
    }
  ]
},{
  "accession": "GCF_900115165.1",
  "files": [
    {
      "filePath": "GCF_900115165.1/GCF_900115165.1_IMG-taxon_2622736530_annotated_assembly_genomic.fna",
      "fileType": "GENOMIC_NUCLEOTIDE_FASTA"
    }
  ]
},{
  "accession": "GCF_900115205.1",
  "files": [
    {
      "filePath": "GCF_900115205.1/GCF_900115205.1_IMG-taxon_2636416043_annotated_assembly_genomic.fna",
      "fileType": "GENOMIC_NUCLEOTIDE_FASTA"
    }
  ]
},{
  "accession": "GCF_900115585.1",
  "files": [
    {
      "filePath": "GCF_900115585.1/GCF_900115585.1_IMG-taxon_2619618819_annotated_assembly_genomic.fna",
      "fileType": "GENOMIC_NUCLEOTIDE_FASTA"
    }
  ]
},{
  "accession": "GCF_900115625.1",
  "files": [
    {
      "filePath": "GCF_900115625.1/GCF_900115625.1_IMG-taxon_2675903022_annotated_assembly_genomic.fna",
      "fileType": "GENOMIC_NUCLEOTIDE_FASTA"
    }
  ]
},{
  "accession": "GCF_900115655.1",
  "files": [
    {
      "filePath": "GCF_900115655.1/GCF_900115655.1_IMG-taxon_2595698241_annotated_assembly_genomic.fna",
      "fileType": "GENOMIC_NUCLEOTIDE_FASTA"
    }
  ]
},{
  "accession": "GCF_900115815.1",
  "files": [
    {
      "filePath": "GCF_900115815.1/GCF_900115815.1_IMG-taxon_2675903164_annotated_assembly_genomic.fna",
      "fileType": "GENOMIC_NUCLEOTIDE_FASTA"
    }
  ]
},{
  "accession": "GCF_900116135.1",
  "files": [
    {
      "filePath": "GCF_900116135.1/GCF_900116135.1_IMG-taxon_2599185150_annotated_assembly_genomic.fna",
      "fileType": "GENOMIC_NUCLEOTIDE_FASTA"
    }
  ]
},{
  "accession": "GCF_900116665.1",
  "files": [
    {
      "filePath": "GCF_900116665.1/GCF_900116665.1_IMG-taxon_2663762752_annotated_assembly_genomic.fna",
      "fileType": "GENOMIC_NUCLEOTIDE_FASTA"
    }
  ]
},{
  "accession": "GCF_900129345.1",
  "files": [
    {
      "filePath": "GCF_900129345.1/GCF_900129345.1_IMG-taxon_2695420938_annotated_assembly_genomic.fna",
      "fileType": "GENOMIC_NUCLEOTIDE_FASTA"
    }
  ]
},{
  "accession": "GCF_900129445.1",
  "files": [
    {
      "filePath": "GCF_900129445.1/GCF_900129445.1_IMG-taxon_2695420921_annotated_assembly_genomic.fna",
      "fileType": "GENOMIC_NUCLEOTIDE_FASTA"
    }
  ]
},{
  "accession": "GCF_900141815.1",
  "files": [
    {
      "filePath": "GCF_900141815.1/GCF_900141815.1_IMG-taxon_2582581871_annotated_assembly_genomic.fna",
      "fileType": "GENOMIC_NUCLEOTIDE_FASTA"
    }
  ]
},{
  "accession": "GCF_900141905.1",
  "files": [
    {
      "filePath": "GCF_900141905.1/GCF_900141905.1_IMG-taxon_2585427600_annotated_assembly_genomic.fna",
      "fileType": "GENOMIC_NUCLEOTIDE_FASTA"
    }
  ]
},{
  "accession": "GCF_900142205.1",
  "files": [
    {
      "filePath": "GCF_900142205.1/GCF_900142205.1_IMG-taxon_2616644810_annotated_assembly_genomic.fna",
      "fileType": "GENOMIC_NUCLEOTIDE_FASTA"
    }
  ]
},{
  "accession": "GCF_900142415.1",
  "files": [
    {
      "filePath": "GCF_900142415.1/GCF_900142415.1_IMG-taxon_2622736637_annotated_assembly_genomic.fna",
      "fileType": "GENOMIC_NUCLEOTIDE_FASTA"
    }
  ]
},{
  "accession": "GCF_900142625.1",
  "files": [
    {
      "filePath": "GCF_900142625.1/GCF_900142625.1_IMG-taxon_2700988702_annotated_assembly_genomic.fna",
      "fileType": "GENOMIC_NUCLEOTIDE_FASTA"
    }
  ]
},{
  "accession": "GCF_900142665.1",
  "files": [
    {
      "filePath": "GCF_900142665.1/GCF_900142665.1_IMG-taxon_2700988706_annotated_assembly_genomic.fna",
      "fileType": "GENOMIC_NUCLEOTIDE_FASTA"
    }
  ]
},{
  "accession": "GCF_900142725.1",
  "files": [
    {
      "filePath": "GCF_900142725.1/GCF_900142725.1_IMG-taxon_2698536749_annotated_assembly_genomic.fna",
      "fileType": "GENOMIC_NUCLEOTIDE_FASTA"
    }
  ]
},{
  "accession": "GCF_900142765.1",
  "files": [
    {
      "filePath": "GCF_900142765.1/GCF_900142765.1_IMG-taxon_2700988728_annotated_assembly_genomic.fna",
      "fileType": "GENOMIC_NUCLEOTIDE_FASTA"
    }
  ]
},{
  "accession": "GCF_900142975.1",
  "files": [
    {
      "filePath": "GCF_900142975.1/GCF_900142975.1_IMG-taxon_2698536943_annotated_assembly_genomic.fna",
      "fileType": "GENOMIC_NUCLEOTIDE_FASTA"
    }
  ]
},{
  "accession": "GCF_900156535.1",
  "files": [
    {
      "filePath": "GCF_900156535.1/GCF_900156535.1_IMG-taxon_2681812935_annotated_assembly_genomic.fna",
      "fileType": "GENOMIC_NUCLEOTIDE_FASTA"
    }
  ]
},{
  "accession": "GCF_900156645.1",
  "files": [
    {
      "filePath": "GCF_900156645.1/GCF_900156645.1_IMG-taxon_2681813511_annotated_assembly_genomic.fna",
      "fileType": "GENOMIC_NUCLEOTIDE_FASTA"
    }
  ]
},{
  "accession": "GCF_900156655.1",
  "files": [
    {
      "filePath": "GCF_900156655.1/GCF_900156655.1_IMG-taxon_2681813516_annotated_assembly_genomic.fna",
      "fileType": "GENOMIC_NUCLEOTIDE_FASTA"
    }
  ]
},{
  "accession": "GCF_900156705.1",
  "files": [
    {
      "filePath": "GCF_900156705.1/GCF_900156705.1_IMG-taxon_2681813520_annotated_assembly_genomic.fna",
      "fileType": "GENOMIC_NUCLEOTIDE_FASTA"
    }
  ]
},{
  "accession": "GCF_900156805.1",
  "files": [
    {
      "filePath": "GCF_900156805.1/GCF_900156805.1_IMG-taxon_2681813559_annotated_assembly_genomic.fna",
      "fileType": "GENOMIC_NUCLEOTIDE_FASTA"
    }
  ]
},{
  "accession": "GCF_900167915.1",
  "files": [
    {
      "filePath": "GCF_900167915.1/GCF_900167915.1_IMG-taxon_2706795026_annotated_assembly_genomic.fna",
      "fileType": "GENOMIC_NUCLEOTIDE_FASTA"
    }
  ]
},{
  "accession": "GCF_900168045.1",
  "files": [
    {
      "filePath": "GCF_900168045.1/GCF_900168045.1_IMG-taxon_2595698246_annotated_assembly_genomic.fna",
      "fileType": "GENOMIC_NUCLEOTIDE_FASTA"
    }
  ]
},{
  "accession": "GCF_900172215.1",
  "files": [
    {
      "filePath": "GCF_900172215.1/GCF_900172215.1_R.meonggei_CECT8411_Spades_Prokka_genomic.fna",
      "fileType": "GENOMIC_NUCLEOTIDE_FASTA"
    }
  ]
},{
  "accession": "GCF_900172265.1",
  "files": [
    {
      "filePath": "GCF_900172265.1/GCF_900172265.1_R.jejudonensis_CECT8625_Spades_Prokka_genomic.fna",
      "fileType": "GENOMIC_NUCLEOTIDE_FASTA"
    }
  ]
},{
  "accession": "GCF_900172285.1",
  "files": [
    {
      "filePath": "GCF_900172285.1/GCF_900172285.1_R.aestuarii_CECT7745_Spades_Prokka_genomic.fna",
      "fileType": "GENOMIC_NUCLEOTIDE_FASTA"
    }
  ]
},{
  "accession": "GCF_900172295.1",
  "files": [
    {
      "filePath": "GCF_900172295.1/GCF_900172295.1_P.litorisediminis_CECT8287_Spades_Prokka_genomic.fna",
      "fileType": "GENOMIC_NUCLEOTIDE_FASTA"
    }
  ]
},{
  "accession": "GCF_900172335.1",
  "files": [
    {
      "filePath": "GCF_900172335.1/GCF_900172335.1_R.albus_CECT7450_Spades_Prokka_genomic.fna",
      "fileType": "GENOMIC_NUCLEOTIDE_FASTA"
    }
  ]
},{
  "accession": "GCF_900172355.1",
  "files": [
    {
      "filePath": "GCF_900172355.1/GCF_900172355.1_R.antarcticus_CECT7023_Spades_Prokka_genomic.fna",
      "fileType": "GENOMIC_NUCLEOTIDE_FASTA"
    }
  ]
},{
  "accession": "GCF_900172365.1",
  "files": [
    {
      "filePath": "GCF_900172365.1/GCF_900172365.1_R.gaetbulli_CECT8370_Spades_Prokka_genomic.fna",
      "fileType": "GENOMIC_NUCLEOTIDE_FASTA"
    }
  ]
},{
  "accession": "GCF_900175965.1",
  "files": [
    {
      "filePath": "GCF_900175965.1/GCF_900175965.1_IMG-taxon_2505679031_annotated_assembly_genomic.fna",
      "fileType": "GENOMIC_NUCLEOTIDE_FASTA"
    }
  ]
},{
  "accession": "GCF_900176375.1",
  "files": [
    {
      "filePath": "GCF_900176375.1/GCF_900176375.1_IMG-taxon_2619619645_annotated_assembly_genomic.fna",
      "fileType": "GENOMIC_NUCLEOTIDE_FASTA"
    }
  ]
},{
  "accession": "GCF_900177245.1",
  "files": [
    {
      "filePath": "GCF_900177245.1/GCF_900177245.1_IMG-taxon_2708742461_annotated_assembly_genomic.fna",
      "fileType": "GENOMIC_NUCLEOTIDE_FASTA"
    }
  ]
},{
  "accession": "GCF_900182605.1",
  "files": [
    {
      "filePath": "GCF_900182605.1/GCF_900182605.1_IMG-taxon_2724679709_annotated_assembly_genomic.fna",
      "fileType": "GENOMIC_NUCLEOTIDE_FASTA"
    }
  ]
},{
  "accession": "GCF_900182615.1",
  "files": [
    {
      "filePath": "GCF_900182615.1/GCF_900182615.1_IMG-taxon_2724679780_annotated_assembly_genomic.fna",
      "fileType": "GENOMIC_NUCLEOTIDE_FASTA"
    }
  ]
},{
  "accession": "GCF_900182805.1",
  "files": [
    {
      "filePath": "GCF_900182805.1/GCF_900182805.1_IMG-taxon_2724679813_annotated_assembly_genomic.fna",
      "fileType": "GENOMIC_NUCLEOTIDE_FASTA"
    }
  ]
},{
  "accession": "GCF_900187365.1",
  "files": [
    {
      "filePath": "GCF_900187365.1/GCF_900187365.1_IMG-taxon_2724679731_annotated_assembly_genomic.fna",
      "fileType": "GENOMIC_NUCLEOTIDE_FASTA"
    }
  ]
},{
  "accession": "GCF_900188035.1",
  "files": [
    {
      "filePath": "GCF_900188035.1/GCF_900188035.1_IMG-taxon_2724679734_annotated_assembly_genomic.fna",
      "fileType": "GENOMIC_NUCLEOTIDE_FASTA"
    }
  ]
},{
  "accession": "GCF_900188125.1",
  "files": [
    {
      "filePath": "GCF_900188125.1/GCF_900188125.1_IMG-taxon_2675903021_annotated_assembly_genomic.fna",
      "fileType": "GENOMIC_NUCLEOTIDE_FASTA"
    }
  ]
},{
  "accession": "GCF_900199435.1",
  "files": [
    {
      "filePath": "GCF_900199435.1/GCF_900199435.1_PRJEB21892_genomic.fna",
      "fileType": "GENOMIC_NUCLEOTIDE_FASTA"
    }
  ]
},{
  "accession": "GCF_900199545.1",
  "files": [
    {
      "filePath": "GCF_900199545.1/GCF_900199545.1_PRJEB21863_genomic.fna",
      "fileType": "GENOMIC_NUCLEOTIDE_FASTA"
    }
  ]
},{
  "accession": "GCF_900215295.1",
  "files": [
    {
      "filePath": "GCF_900215295.1/GCF_900215295.1_IMG-taxon_2721755925_annotated_assembly_genomic.fna",
      "fileType": "GENOMIC_NUCLEOTIDE_FASTA"
    }
  ]
},{
  "accession": "GCF_900217815.1",
  "files": [
    {
      "filePath": "GCF_900217815.1/GCF_900217815.1_IMG-taxon_2739368070_annotated_assembly_genomic.fna",
      "fileType": "GENOMIC_NUCLEOTIDE_FASTA"
    }
  ]
},{
  "accession": "GCF_900218015.1",
  "files": [
    {
      "filePath": "GCF_900218015.1/GCF_900218015.1_IMG-taxon_2740891836_annotated_assembly_genomic.fna",
      "fileType": "GENOMIC_NUCLEOTIDE_FASTA"
    }
  ]
},{
  "accession": "GCF_900218025.1",
  "files": [
    {
      "filePath": "GCF_900218025.1/GCF_900218025.1_IMG-taxon_2724679791_annotated_assembly_genomic.fna",
      "fileType": "GENOMIC_NUCLEOTIDE_FASTA"
    }
  ]
},{
  "accession": "GCF_900220975.1",
  "files": [
    {
      "filePath": "GCF_900220975.1/GCF_900220975.1_IMG-taxon_2740891857_annotated_assembly_genomic.fna",
      "fileType": "GENOMIC_NUCLEOTIDE_FASTA"
    }
  ]
},{
  "accession": "GCF_900220995.1",
  "files": [
    {
      "filePath": "GCF_900220995.1/GCF_900220995.1_IMG-taxon_2740891890_annotated_assembly_genomic.fna",
      "fileType": "GENOMIC_NUCLEOTIDE_FASTA"
    }
  ]
},{
  "accession": "GCF_900230175.1",
  "files": [
    {
      "filePath": "GCF_900230175.1/GCF_900230175.1_IMG-taxon_2721755902_annotated_assembly_genomic.fna",
      "fileType": "GENOMIC_NUCLEOTIDE_FASTA"
    }
  ]
},{
  "accession": "GCF_900243065.1",
  "files": [
    {
      "filePath": "GCF_900243065.1/GCF_900243065.1_PRJEB23962_genomic.fna",
      "fileType": "GENOMIC_NUCLEOTIDE_FASTA"
    }
  ]
},{
  "accession": "GCF_900455725.1",
  "files": [
    {
      "filePath": "GCF_900455725.1/GCF_900455725.1_50477_H01_genomic.fna",
      "fileType": "GENOMIC_NUCLEOTIDE_FASTA"
    }
  ]
},{
  "accession": "GCF_900478115.1",
  "files": [
    {
      "filePath": "GCF_900478115.1/GCF_900478115.1_50618_D02_genomic.fna",
      "fileType": "GENOMIC_NUCLEOTIDE_FASTA"
    }
  ]
},{
  "accession": "GCF_900499075.1",
  "files": [
    {
      "filePath": "GCF_900499075.1/GCF_900499075.1_R.ekhonensisCECT7235_Spades_Prokka_genomic.fna",
      "fileType": "GENOMIC_NUCLEOTIDE_FASTA"
    }
  ]
},{
  "accession": "GCF_900537995.1",
  "files": [
    {
      "filePath": "GCF_900537995.1/GCF_900537995.1_Roseburia_intestinalis_strain_L1-82_genomic.fna",
      "fileType": "GENOMIC_NUCLEOTIDE_FASTA"
    }
  ]
},{
  "accession": "GCF_900604295.1",
  "files": [
    {
      "filePath": "GCF_900604295.1/GCF_900604295.1_Rhod_genome_genomic.fna",
      "fileType": "GENOMIC_NUCLEOTIDE_FASTA"
    }
  ]
},{
  "accession": "GCF_900637985.1",
  "files": [
    {
      "filePath": "GCF_900637985.1/GCF_900637985.1_54949_H01_genomic.fna",
      "fileType": "GENOMIC_NUCLEOTIDE_FASTA"
    }
  ]
},{
  "accession": "GCF_901411515.1",
  "files": [
    {
      "filePath": "GCF_901411515.1/GCF_901411515.1_PRJEB29222-1_genomic.fna",
      "fileType": "GENOMIC_NUCLEOTIDE_FASTA"
    }
  ]
},{
  "accession": "GCF_901421005.1",
  "files": [
    {
      "filePath": "GCF_901421005.1/GCF_901421005.1_39282_A01_genomic.fna",
      "fileType": "GENOMIC_NUCLEOTIDE_FASTA"
    }
  ]
},{
  "accession": "GCF_902374465.1",
  "files": [
    {
      "filePath": "GCF_902374465.1/GCF_902374465.1_MGYG-HGUT-01384_genomic.fna",
      "fileType": "GENOMIC_NUCLEOTIDE_FASTA"
    }
  ]
},{
  "accession": "GCF_902387955.1",
  "files": [
    {
      "filePath": "GCF_902387955.1/GCF_902387955.1_UHGG_MGYG-HGUT-02517_genomic.fna",
      "fileType": "GENOMIC_NUCLEOTIDE_FASTA"
    }
  ]
},{
  "accession": "GCF_904424705.1",
  "files": [
    {
      "filePath": "GCF_904424705.1/GCF_904424705.1_Genoma_EAR8_genomic.fna",
      "fileType": "GENOMIC_NUCLEOTIDE_FASTA"
    }
  ]
},{
  "accession": "GCF_918308855.1",
  "files": [
    {
      "filePath": "GCF_918308855.1/GCF_918308855.1_Rickettsia_endosymbiont_of_Ceutorhynchus_assimilis_genomic.fna",
      "fileType": "GENOMIC_NUCLEOTIDE_FASTA"
    }
  ]
},{
  "accession": "GCF_928381405.1",
  "files": [
    {
      "filePath": "GCF_928381405.1/GCF_928381405.1_21448_14_genomic.fna",
      "fileType": "GENOMIC_NUCLEOTIDE_FASTA"
    }
  ]
},{
  "accession": "GCF_928381505.1",
  "files": [
    {
      "filePath": "GCF_928381505.1/GCF_928381505.1_27406_Q56_genomic.fna",
      "fileType": "GENOMIC_NUCLEOTIDE_FASTA"
    }
  ]
},{
  "accession": "GCF_936269705.1",
  "files": [
    {
      "filePath": "GCF_936269705.1/GCF_936269705.1_RiOegib_v1.0_genomic.fna",
      "fileType": "GENOMIC_NUCLEOTIDE_FASTA"
    }
  ]
},{
  "accession": "GCF_937425535.1",
  "files": [
    {
      "filePath": "GCF_937425535.1/GCF_937425535.1_Rhodovastum_atsumiense_G2-11_genomic.fna",
      "fileType": "GENOMIC_NUCLEOTIDE_FASTA"
    }
  ]
},{
  "accession": "GCF_943193005.1",
  "files": [
    {
      "filePath": "GCF_943193005.1/GCF_943193005.1_Eubacteriales_fam_nov_CLA_AA_M10_genomic.fna",
      "fileType": "GENOMIC_NUCLEOTIDE_FASTA"
    }
  ]
},{
  "accession": "GCF_943193045.1",
  "files": [
    {
      "filePath": "GCF_943193045.1/GCF_943193045.1_Eubacteriales_fam_nov_CLA_AA_M08_genomic.fna",
      "fileType": "GENOMIC_NUCLEOTIDE_FASTA"
    }
  ]
},{
  "accession": "GCF_947077765.1",
  "files": [
    {
      "filePath": "GCF_947077765.1/GCF_947077765.1_Salinibacter_NZ140_genomic.fna",
      "fileType": "GENOMIC_NUCLEOTIDE_FASTA"
    }
  ]
},{
  "accession": "GCF_947077775.1",
  "files": [
    {
      "filePath": "GCF_947077775.1/GCF_947077775.1_Salinibacter_ESAV49_genomic.fna",
      "fileType": "GENOMIC_NUCLEOTIDE_FASTA"
    }
  ]
},{
  "accession": "GCF_947489045.1",
  "files": [
    {
      "filePath": "GCF_947489045.1/GCF_947489045.1_1431.fasta_genomic.fna",
      "fileType": "GENOMIC_NUCLEOTIDE_FASTA"
    }
  ]
},{
  "accession": "GCF_963921665.1",
  "files": [
    {
      "filePath": "GCF_963921665.1/GCF_963921665.1_MESAZ_genomic.fna",
      "fileType": "GENOMIC_NUCLEOTIDE_FASTA"
    }
  ]
},{
  "accession": "GCF_964019545.1",
  "files": [
    {
      "filePath": "GCF_964019545.1/GCF_964019545.1_idXylSegn2.Rickettsiella_sp_1.1_genomic.fna",
      "fileType": "GENOMIC_NUCLEOTIDE_FASTA"
    }
  ]
},{
  "accession": "GCF_000006925.2",
  "files": [
    {
      "filePath": "GCF_000006925.2/GCF_000006925.2_ASM692v2_genomic.fna",
      "fileType": "GENOMIC_NUCLEOTIDE_FASTA"
    }
  ]
},{
  "accession": "GCF_000006945.2",
  "files": [
    {
      "filePath": "GCF_000006945.2/GCF_000006945.2_ASM694v2_genomic.fna",
      "fileType": "GENOMIC_NUCLEOTIDE_FASTA"
    }
  ]
},{
  "accession": "GCF_000010085.1",
  "files": [
    {
      "filePath": "GCF_000010085.1/GCF_000010085.1_ASM1008v1_genomic.fna",
      "fileType": "GENOMIC_NUCLEOTIDE_FASTA"
    }
  ]
},{
  "accession": "GCF_000010665.1",
  "files": [
    {
      "filePath": "GCF_000010665.1/GCF_000010665.1_ASM1066v1_genomic.fna",
      "fileType": "GENOMIC_NUCLEOTIDE_FASTA"
    }
  ]
},{
  "accession": "GCF_000013765.1",
  "files": [
    {
      "filePath": "GCF_000013765.1/GCF_000013765.1_ASM1376v1_genomic.fna",
      "fileType": "GENOMIC_NUCLEOTIDE_FASTA"
    }
  ]
},{
  "accession": "GCF_000013985.1",
  "files": [
    {
      "filePath": "GCF_000013985.1/GCF_000013985.1_ASM1398v1_genomic.fna",
      "fileType": "GENOMIC_NUCLEOTIDE_FASTA"
    }
  ]
},{
  "accession": "GCF_000014705.1",
  "files": [
    {
      "filePath": "GCF_000014705.1/GCF_000014705.1_ASM1470v1_genomic.fna",
      "fileType": "GENOMIC_NUCLEOTIDE_FASTA"
    }
  ]
},{
  "accession": "GCF_000014885.1",
  "files": [
    {
      "filePath": "GCF_000014885.1/GCF_000014885.1_ASM1488v1_genomic.fna",
      "fileType": "GENOMIC_NUCLEOTIDE_FASTA"
    }
  ]
},{
  "accession": "GCF_000015245.1",
  "files": [
    {
      "filePath": "GCF_000015245.1/GCF_000015245.1_ASM1524v1_genomic.fna",
      "fileType": "GENOMIC_NUCLEOTIDE_FASTA"
    }
  ]
},{
  "accession": "GCF_000016065.1",
  "files": [
    {
      "filePath": "GCF_000016065.1/GCF_000016065.1_ASM1606v1_genomic.fna",
      "fileType": "GENOMIC_NUCLEOTIDE_FASTA"
    }
  ]
},{
  "accession": "GCF_000018025.1",
  "files": [
    {
      "filePath": "GCF_000018025.1/GCF_000018025.1_ASM1802v1_genomic.fna",
      "fileType": "GENOMIC_NUCLEOTIDE_FASTA"
    }
  ]
},{
  "accession": "GCF_000018285.1",
  "files": [
    {
      "filePath": "GCF_000018285.1/GCF_000018285.1_ASM1828v1_genomic.fna",
      "fileType": "GENOMIC_NUCLEOTIDE_FASTA"
    }
  ]
},{
  "accession": "GCF_000019185.1",
  "files": [
    {
      "filePath": "GCF_000019185.1/GCF_000019185.1_ASM1918v1_genomic.fna",
      "fileType": "GENOMIC_NUCLEOTIDE_FASTA"
    }
  ]
},{
  "accession": "GCF_000019525.1",
  "files": [
    {
      "filePath": "GCF_000019525.1/GCF_000019525.1_ASM1952v1_genomic.fna",
      "fileType": "GENOMIC_NUCLEOTIDE_FASTA"
    }
  ]
},{
  "accession": "GCF_000024405.1",
  "files": [
    {
      "filePath": "GCF_000024405.1/GCF_000024405.1_ASM2440v1_genomic.fna",
      "fileType": "GENOMIC_NUCLEOTIDE_FASTA"
    }
  ]
},{
  "accession": "GCF_000024925.1",
  "files": [
    {
      "filePath": "GCF_000024925.1/GCF_000024925.1_ASM2492v1_genomic.fna",
      "fileType": "GENOMIC_NUCLEOTIDE_FASTA"
    }
  ]
},{
  "accession": "GCF_000024985.1",
  "files": [
    {
      "filePath": "GCF_000024985.1/GCF_000024985.1_ASM2498v1_genomic.fna",
      "fileType": "GENOMIC_NUCLEOTIDE_FASTA"
    }
  ]
},{
  "accession": "GCF_000025705.1",
  "files": [
    {
      "filePath": "GCF_000025705.1/GCF_000025705.1_ASM2570v1_genomic.fna",
      "fileType": "GENOMIC_NUCLEOTIDE_FASTA"
    }
  ]
},{
  "accession": "GCF_000067165.1",
  "files": [
    {
      "filePath": "GCF_000067165.1/GCF_000067165.1_ASM6716v1_genomic.fna",
      "fileType": "GENOMIC_NUCLEOTIDE_FASTA"
    }
  ]
},{
  "accession": "GCF_000091325.1",
  "files": [
    {
      "filePath": "GCF_000091325.1/GCF_000091325.1_ASM9132v1_genomic.fna",
      "fileType": "GENOMIC_NUCLEOTIDE_FASTA"
    }
  ]
},{
  "accession": "GCF_000092825.1",
  "files": [
    {
      "filePath": "GCF_000092825.1/GCF_000092825.1_ASM9282v1_genomic.fna",
      "fileType": "GENOMIC_NUCLEOTIDE_FASTA"
    }
  ]
},{
  "accession": "GCF_000143985.1",
  "files": [
    {
      "filePath": "GCF_000143985.1/GCF_000143985.1_ASM14398v1_genomic.fna",
      "fileType": "GENOMIC_NUCLEOTIDE_FASTA"
    }
  ]
},{
  "accession": "GCF_000146165.2",
  "files": [
    {
      "filePath": "GCF_000146165.2/GCF_000146165.2_ASM14616v2_genomic.fna",
      "fileType": "GENOMIC_NUCLEOTIDE_FASTA"
    }
  ]
},{
  "accession": "GCF_000160115.1",
  "files": [
    {
      "filePath": "GCF_000160115.1/GCF_000160115.1_ASM16011v1_genomic.fna",
      "fileType": "GENOMIC_NUCLEOTIDE_FASTA"
    }
  ]
},{
  "accession": "GCF_000160695.1",
  "files": [
    {
      "filePath": "GCF_000160695.1/GCF_000160695.1_ASM16069v1_genomic.fna",
      "fileType": "GENOMIC_NUCLEOTIDE_FASTA"
    }
  ]
},{
  "accession": "GCF_000177215.2",
  "files": [
    {
      "filePath": "GCF_000177215.2/GCF_000177215.2_ASM17721v2_genomic.fna",
      "fileType": "GENOMIC_NUCLEOTIDE_FASTA"
    }
  ]
},{
  "accession": "GCF_000178875.2",
  "files": [
    {
      "filePath": "GCF_000178875.2/GCF_000178875.2_ASM17887v2_genomic.fna",
      "fileType": "GENOMIC_NUCLEOTIDE_FASTA"
    }
  ]
},{
  "accession": "GCF_000179555.1",
  "files": [
    {
      "filePath": "GCF_000179555.1/GCF_000179555.1_ASM17955v1_genomic.fna",
      "fileType": "GENOMIC_NUCLEOTIDE_FASTA"
    }
  ]
},{
  "accession": "GCF_000184345.1",
  "files": [
    {
      "filePath": "GCF_000184345.1/GCF_000184345.1_ASM18434v2_genomic.fna",
      "fileType": "GENOMIC_NUCLEOTIDE_FASTA"
    }
  ]
},{
  "accession": "GCF_000185725.2",
  "files": [
    {
      "filePath": "GCF_000185725.2/GCF_000185725.2_Segn_rugo_CDC_945_V2_genomic.fna",
      "fileType": "GENOMIC_NUCLEOTIDE_FASTA"
    }
  ]
},{
  "accession": "GCF_000187125.1",
  "files": [
    {
      "filePath": "GCF_000187125.1/GCF_000187125.1_ASM18712v1_genomic.fna",
      "fileType": "GENOMIC_NUCLEOTIDE_FASTA"
    }
  ]
},{
  "accession": "GCF_000190435.1",
  "files": [
    {
      "filePath": "GCF_000190435.1/GCF_000190435.1_ASM19043v1_genomic.fna",
      "fileType": "GENOMIC_NUCLEOTIDE_FASTA"
    }
  ]
},{
  "accession": "GCF_000208405.1",
  "files": [
    {
      "filePath": "GCF_000208405.1/GCF_000208405.1_ASM20840v1_genomic.fna",
      "fileType": "GENOMIC_NUCLEOTIDE_FASTA"
    }
  ]
},{
  "accession": "GCF_000214235.1",
  "files": [
    {
      "filePath": "GCF_000214235.1/GCF_000214235.1_ASM21423v1_genomic.fna",
      "fileType": "GENOMIC_NUCLEOTIDE_FASTA"
    }
  ]
},{
  "accession": "GCF_000224615.1",
  "files": [
    {
      "filePath": "GCF_000224615.1/GCF_000224615.1_Prev_oulo_F0390_V1_genomic.fna",
      "fileType": "GENOMIC_NUCLEOTIDE_FASTA"
    }
  ]
},{
  "accession": "GCF_000224715.1",
  "files": [
    {
      "filePath": "GCF_000224715.1/GCF_000224715.1_ASM22471v2_genomic.fna",
      "fileType": "GENOMIC_NUCLEOTIDE_FASTA"
    }
  ]
},{
  "accession": "GCF_000226955.1",
  "files": [
    {
      "filePath": "GCF_000226955.1/GCF_000226955.1_ASM22695v2_genomic.fna",
      "fileType": "GENOMIC_NUCLEOTIDE_FASTA"
    }
  ]
},{
  "accession": "GCF_000234095.1",
  "files": [
    {
      "filePath": "GCF_000234095.1/GCF_000234095.1_Sele_infe_ATCC_43532_V1_genomic.fna",
      "fileType": "GENOMIC_NUCLEOTIDE_FASTA"
    }
  ]
},{
  "accession": "GCF_000234135.1",
  "files": [
    {
      "filePath": "GCF_000234135.1/GCF_000234135.1_Sele_noxi_F0398_V1_genomic.fna",
      "fileType": "GENOMIC_NUCLEOTIDE_FASTA"
    }
  ]
},{
  "accession": "GCF_000236085.2",
  "files": [
    {
      "filePath": "GCF_000236085.2/GCF_000236085.2_SpiMel2.0_genomic.fna",
      "fileType": "GENOMIC_NUCLEOTIDE_FASTA"
    }
  ]
},{
  "accession": "GCF_000236685.1",
  "files": [
    {
      "filePath": "GCF_000236685.1/GCF_000236685.1_ASM23668v1_genomic.fna",
      "fileType": "GENOMIC_NUCLEOTIDE_FASTA"
    }
  ]
},{
  "accession": "GCF_000236865.1",
  "files": [
    {
      "filePath": "GCF_000236865.1/GCF_000236865.1_ASM23686v1_genomic.fna",
      "fileType": "GENOMIC_NUCLEOTIDE_FASTA"
    }
  ]
},{
  "accession": "GCF_000237205.1",
  "files": [
    {
      "filePath": "GCF_000237205.1/GCF_000237205.1_ASM23720v1_genomic.fna",
      "fileType": "GENOMIC_NUCLEOTIDE_FASTA"
    }
  ]
},{
  "accession": "GCF_000242455.2",
  "files": [
    {
      "filePath": "GCF_000242455.2/GCF_000242455.2_ASM24245v3_genomic.fna",
      "fileType": "GENOMIC_NUCLEOTIDE_FASTA"
    }
  ]
},{
  "accession": "GCF_000242595.2",
  "files": [
    {
      "filePath": "GCF_000242595.2/GCF_000242595.2_ASM24259v3_genomic.fna",
      "fileType": "GENOMIC_NUCLEOTIDE_FASTA"
    }
  ]
},{
  "accession": "GCF_000242635.2",
  "files": [
    {
      "filePath": "GCF_000242635.2/GCF_000242635.2_ASM24263v3_genomic.fna",
      "fileType": "GENOMIC_NUCLEOTIDE_FASTA"
    }
  ]
},{
  "accession": "GCF_000243015.1",
  "files": [
    {
      "filePath": "GCF_000243015.1/GCF_000243015.1_Prev_macu_OT_289_V1_genomic.fna",
      "fileType": "GENOMIC_NUCLEOTIDE_FASTA"
    }
  ]
},{
  "accession": "GCF_000246965.1",
  "files": [
    {
      "filePath": "GCF_000246965.1/GCF_000246965.1_ASM24696v2_genomic.fna",
      "fileType": "GENOMIC_NUCLEOTIDE_FASTA"
    }
  ]
},{
  "accession": "GCF_000250635.1",
  "files": [
    {
      "filePath": "GCF_000250635.1/GCF_000250635.1_ASM25063v1_genomic.fna",
      "fileType": "GENOMIC_NUCLEOTIDE_FASTA"
    }
  ]
},{
  "accession": "GCF_000255655.1",
  "files": [
    {
      "filePath": "GCF_000255655.1/GCF_000255655.1_ASM25565v1_genomic.fna",
      "fileType": "GENOMIC_NUCLEOTIDE_FASTA"
    }
  ]
},{
  "accession": "GCF_000261045.2",
  "files": [
    {
      "filePath": "GCF_000261045.2/GCF_000261045.2_ASM26104v2_genomic.fna",
      "fileType": "GENOMIC_NUCLEOTIDE_FASTA"
    }
  ]
},{
  "accession": "GCF_000262305.1",
  "files": [
    {
      "filePath": "GCF_000262305.1/GCF_000262305.1_ASM26230v1_genomic.fna",
      "fileType": "GENOMIC_NUCLEOTIDE_FASTA"
    }
  ]
},{
  "accession": "GCF_000264945.2",
  "files": [
    {
      "filePath": "GCF_000264945.2/GCF_000264945.2_ASM26494v2_genomic.fna",
      "fileType": "GENOMIC_NUCLEOTIDE_FASTA"
    }
  ]
},{
  "accession": "GCF_000275805.1",
  "files": [
    {
      "filePath": "GCF_000275805.1/GCF_000275805.1_Scar_wigg_F0424_V1_genomic.fna",
      "fileType": "GENOMIC_NUCLEOTIDE_FASTA"
    }
  ]
},{
  "accession": "GCF_000287335.1",
  "files": [
    {
      "filePath": "GCF_000287335.1/GCF_000287335.1_ASM28733v1_genomic.fna",
      "fileType": "GENOMIC_NUCLEOTIDE_FASTA"
    }
  ]
},{
  "accession": "GCF_000287355.1",
  "files": [
    {
      "filePath": "GCF_000287355.1/GCF_000287355.1_ASM28735v1_genomic.fna",
      "fileType": "GENOMIC_NUCLEOTIDE_FASTA"
    }
  ]
},{
  "accession": "GCF_000296445.1",
  "files": [
    {
      "filePath": "GCF_000296445.1/GCF_000296445.1_Slac_piri_YIT_12062_V1_genomic.fna",
      "fileType": "GENOMIC_NUCLEOTIDE_FASTA"
    }
  ]
},{
  "accession": "GCF_000296505.1",
  "files": [
    {
      "filePath": "GCF_000296505.1/GCF_000296505.1_Acti_turi_ACS-279-V-COL4_V1_genomic.fna",
      "fileType": "GENOMIC_NUCLEOTIDE_FASTA"
    }
  ]
},{
  "accession": "GCF_000298255.1",
  "files": [
    {
      "filePath": "GCF_000298255.1/GCF_000298255.1_ASM29825v1_genomic.fna",
      "fileType": "GENOMIC_NUCLEOTIDE_FASTA"
    }
  ]
},{
  "accession": "GCF_000314005.1",
  "files": [
    {
      "filePath": "GCF_000314005.1/GCF_000314005.1_ASM31400v1_genomic.fna",
      "fileType": "GENOMIC_NUCLEOTIDE_FASTA"
    }
  ]
},{
  "accession": "GCF_000319575.2",
  "files": [
    {
      "filePath": "GCF_000319575.2/GCF_000319575.2_ASM31957v2_genomic.fna",
      "fileType": "GENOMIC_NUCLEOTIDE_FASTA"
    }
  ]
},{
  "accession": "GCF_000346485.2",
  "files": [
    {
      "filePath": "GCF_000346485.2/GCF_000346485.2_ASM34648v2_genomic.fna",
      "fileType": "GENOMIC_NUCLEOTIDE_FASTA"
    }
  ]
},{
  "accession": "GCF_000371765.1",
  "files": [
    {
      "filePath": "GCF_000371765.1/GCF_000371765.1_ASM37176v1_genomic.fna",
      "fileType": "GENOMIC_NUCLEOTIDE_FASTA"
    }
  ]
},{
  "accession": "GCF_000373185.1",
  "files": [
    {
      "filePath": "GCF_000373185.1/GCF_000373185.1_ASM37318v1_genomic.fna",
      "fileType": "GENOMIC_NUCLEOTIDE_FASTA"
    }
  ]
},{
  "accession": "GCF_000374025.1",
  "files": [
    {
      "filePath": "GCF_000374025.1/GCF_000374025.1_ASM37402v1_genomic.fna",
      "fileType": "GENOMIC_NUCLEOTIDE_FASTA"
    }
  ]
},{
  "accession": "GCF_000374045.1",
  "files": [
    {
      "filePath": "GCF_000374045.1/GCF_000374045.1_ASM37404v1_genomic.fna",
      "fileType": "GENOMIC_NUCLEOTIDE_FASTA"
    }
  ]
},{
  "accession": "GCF_000374065.1",
  "files": [
    {
      "filePath": "GCF_000374065.1/GCF_000374065.1_ASM37406v1_genomic.fna",
      "fileType": "GENOMIC_NUCLEOTIDE_FASTA"
    }
  ]
},{
  "accession": "GCF_000374085.1",
  "files": [
    {
      "filePath": "GCF_000374085.1/GCF_000374085.1_ASM37408v1_genomic.fna",
      "fileType": "GENOMIC_NUCLEOTIDE_FASTA"
    }
  ]
},{
  "accession": "GCF_000374565.1",
  "files": [
    {
      "filePath": "GCF_000374565.1/GCF_000374565.1_ASM37456v1_genomic.fna",
      "fileType": "GENOMIC_NUCLEOTIDE_FASTA"
    }
  ]
},{
  "accession": "GCF_000377705.1",
  "files": [
    {
      "filePath": "GCF_000377705.1/GCF_000377705.1_ASM37770v1_genomic.fna",
      "fileType": "GENOMIC_NUCLEOTIDE_FASTA"
    }
  ]
},{
  "accession": "GCF_000378205.1",
  "files": [
    {
      "filePath": "GCF_000378205.1/GCF_000378205.1_ASM37820v1_genomic.fna",
      "fileType": "GENOMIC_NUCLEOTIDE_FASTA"
    }
  ]
},{
  "accession": "GCF_000379465.1",
  "files": [
    {
      "filePath": "GCF_000379465.1/GCF_000379465.1_ASM37946v1_genomic.fna",
      "fileType": "GENOMIC_NUCLEOTIDE_FASTA"
    }
  ]
},{
  "accession": "GCF_000380645.1",
  "files": [
    {
      "filePath": "GCF_000380645.1/GCF_000380645.1_ASM38064v1_genomic.fna",
      "fileType": "GENOMIC_NUCLEOTIDE_FASTA"
    }
  ]
},{
  "accession": "GCF_000381005.1",
  "files": [
    {
      "filePath": "GCF_000381005.1/GCF_000381005.1_ASM38100v1_genomic.fna",
      "fileType": "GENOMIC_NUCLEOTIDE_FASTA"
    }
  ]
},{
  "accession": "GCF_000382285.1",
  "files": [
    {
      "filePath": "GCF_000382285.1/GCF_000382285.1_ASM38228v1_genomic.fna",
      "fileType": "GENOMIC_NUCLEOTIDE_FASTA"
    }
  ]
},{
  "accession": "GCF_000384115.1",
  "files": [
    {
      "filePath": "GCF_000384115.1/GCF_000384115.1_ASM38411v1_genomic.fna",
      "fileType": "GENOMIC_NUCLEOTIDE_FASTA"
    }
  ]
},{
  "accession": "GCF_000400935.1",
  "files": [
    {
      "filePath": "GCF_000400935.1/GCF_000400935.1_ASM40093v1_genomic.fna",
      "fileType": "GENOMIC_NUCLEOTIDE_FASTA"
    }
  ]
},{
  "accession": "GCF_000400955.1",
  "files": [
    {
      "filePath": "GCF_000400955.1/GCF_000400955.1_ASM40095v1_genomic.fna",
      "fileType": "GENOMIC_NUCLEOTIDE_FASTA"
    }
  ]
},{
  "accession": "GCF_000412635.1",
  "files": [
    {
      "filePath": "GCF_000412635.1/GCF_000412635.1_Sphingobium_sp._strain_YL23_genomic.fna",
      "fileType": "GENOMIC_NUCLEOTIDE_FASTA"
    }
  ]
},{
  "accession": "GCF_000416985.1",
  "files": [
    {
      "filePath": "GCF_000416985.1/GCF_000416985.1_23.k55_genomic.fna",
      "fileType": "GENOMIC_NUCLEOTIDE_FASTA"
    }
  ]
},{
  "accession": "GCF_000419585.1",
  "files": [
    {
      "filePath": "GCF_000419585.1/GCF_000419585.1_ASM41958v1_genomic.fna",
      "fileType": "GENOMIC_NUCLEOTIDE_FASTA"
    }
  ]
},{
  "accession": "GCF_000420285.1",
  "files": [
    {
      "filePath": "GCF_000420285.1/GCF_000420285.1_ASM42028v1_genomic.fna",
      "fileType": "GENOMIC_NUCLEOTIDE_FASTA"
    }
  ]
},{
  "accession": "GCF_000420325.1",
  "files": [
    {
      "filePath": "GCF_000420325.1/GCF_000420325.1_ASM42032v1_genomic.fna",
      "fileType": "GENOMIC_NUCLEOTIDE_FASTA"
    }
  ]
},{
  "accession": "GCF_000420425.1",
  "files": [
    {
      "filePath": "GCF_000420425.1/GCF_000420425.1_ASM42042v1_genomic.fna",
      "fileType": "GENOMIC_NUCLEOTIDE_FASTA"
    }
  ]
},{
  "accession": "GCF_000420765.1",
  "files": [
    {
      "filePath": "GCF_000420765.1/GCF_000420765.1_ASM42076v1_genomic.fna",
      "fileType": "GENOMIC_NUCLEOTIDE_FASTA"
    }
  ]
},{
  "accession": "GCF_000421245.1",
  "files": [
    {
      "filePath": "GCF_000421245.1/GCF_000421245.1_ASM42124v1_genomic.fna",
      "fileType": "GENOMIC_NUCLEOTIDE_FASTA"
    }
  ]
},{
  "accession": "GCF_000423645.1",
  "files": [
    {
      "filePath": "GCF_000423645.1/GCF_000423645.1_ASM42364v1_genomic.fna",
      "fileType": "GENOMIC_NUCLEOTIDE_FASTA"
    }
  ]
},{
  "accession": "GCF_000423665.1",
  "files": [
    {
      "filePath": "GCF_000423665.1/GCF_000423665.1_ASM42366v1_genomic.fna",
      "fileType": "GENOMIC_NUCLEOTIDE_FASTA"
    }
  ]
},{
  "accession": "GCF_000424065.1",
  "files": [
    {
      "filePath": "GCF_000424065.1/GCF_000424065.1_ASM42406v1_genomic.fna",
      "fileType": "GENOMIC_NUCLEOTIDE_FASTA"
    }
  ]
},{
  "accession": "GCF_000426565.1",
  "files": [
    {
      "filePath": "GCF_000426565.1/GCF_000426565.1_ASM42656v1_genomic.fna",
      "fileType": "GENOMIC_NUCLEOTIDE_FASTA"
    }
  ]
},{
  "accession": "GCF_000426685.1",
  "files": [
    {
      "filePath": "GCF_000426685.1/GCF_000426685.1_ASM42668v1_genomic.fna",
      "fileType": "GENOMIC_NUCLEOTIDE_FASTA"
    }
  ]
},{
  "accession": "GCF_000426705.1",
  "files": [
    {
      "filePath": "GCF_000426705.1/GCF_000426705.1_ASM42670v1_genomic.fna",
      "fileType": "GENOMIC_NUCLEOTIDE_FASTA"
    }
  ]
},{
  "accession": "GCF_000426725.1",
  "files": [
    {
      "filePath": "GCF_000426725.1/GCF_000426725.1_ASM42672v1_genomic.fna",
      "fileType": "GENOMIC_NUCLEOTIDE_FASTA"
    }
  ]
},{
  "accession": "GCF_000427465.1",
  "files": [
    {
      "filePath": "GCF_000427465.1/GCF_000427465.1_ASM42746v1_genomic.fna",
      "fileType": "GENOMIC_NUCLEOTIDE_FASTA"
    }
  ]
},{
  "accession": "GCF_000427645.1",
  "files": [
    {
      "filePath": "GCF_000427645.1/GCF_000427645.1_ASM42764v1_genomic.fna",
      "fileType": "GENOMIC_NUCLEOTIDE_FASTA"
    }
  ]
},{
  "accession": "GCF_000428065.1",
  "files": [
    {
      "filePath": "GCF_000428065.1/GCF_000428065.1_ASM42806v1_genomic.fna",
      "fileType": "GENOMIC_NUCLEOTIDE_FASTA"
    }
  ]
},{
  "accession": "GCF_000429065.1",
  "files": [
    {
      "filePath": "GCF_000429065.1/GCF_000429065.1_ASM42906v1_genomic.fna",
      "fileType": "GENOMIC_NUCLEOTIDE_FASTA"
    }
  ]
},{
  "accession": "GCF_000429105.1",
  "files": [
    {
      "filePath": "GCF_000429105.1/GCF_000429105.1_ASM42910v1_genomic.fna",
      "fileType": "GENOMIC_NUCLEOTIDE_FASTA"
    }
  ]
},{
  "accession": "GCF_000429245.1",
  "files": [
    {
      "filePath": "GCF_000429245.1/GCF_000429245.1_ASM42924v1_genomic.fna",
      "fileType": "GENOMIC_NUCLEOTIDE_FASTA"
    }
  ]
},{
  "accession": "GCF_000439255.1",
  "files": [
    {
      "filePath": "GCF_000439255.1/GCF_000439255.1_ASM43925v1_genomic.fna",
      "fileType": "GENOMIC_NUCLEOTIDE_FASTA"
    }
  ]
},{
  "accession": "GCF_000439435.1",
  "files": [
    {
      "filePath": "GCF_000439435.1/GCF_000439435.1_ASM43943v1_genomic.fna",
      "fileType": "GENOMIC_NUCLEOTIDE_FASTA"
    }
  ]
},{
  "accession": "GCF_000439455.1",
  "files": [
    {
      "filePath": "GCF_000439455.1/GCF_000439455.1_ASM43945v1_genomic.fna",
      "fileType": "GENOMIC_NUCLEOTIDE_FASTA"
    }
  ]
},{
  "accession": "GCF_000442255.1",
  "files": [
    {
      "filePath": "GCF_000442255.1/GCF_000442255.1_Salmuc_genomic.fna",
      "fileType": "GENOMIC_NUCLEOTIDE_FASTA"
    }
  ]
},{
  "accession": "GCF_000445065.1",
  "files": [
    {
      "filePath": "GCF_000445065.1/GCF_000445065.1_ASM44506v1_genomic.fna",
      "fileType": "GENOMIC_NUCLEOTIDE_FASTA"
    }
  ]
},{
  "accession": "GCF_000445105.1",
  "files": [
    {
      "filePath": "GCF_000445105.1/GCF_000445105.1_ASM44510v1_genomic.fna",
      "fileType": "GENOMIC_NUCLEOTIDE_FASTA"
    }
  ]
},{
  "accession": "GCF_000447205.1",
  "files": [
    {
      "filePath": "GCF_000447205.1/GCF_000447205.1_ABySS_v1.3.3_genomic.fna",
      "fileType": "GENOMIC_NUCLEOTIDE_FASTA"
    }
  ]
},{
  "accession": "GCF_000468635.1",
  "files": [
    {
      "filePath": "GCF_000468635.1/GCF_000468635.1_PbaroF0067v1.0_genomic.fna",
      "fileType": "GENOMIC_NUCLEOTIDE_FASTA"
    }
  ]
},{
  "accession": "GCF_000469325.1",
  "files": [
    {
      "filePath": "GCF_000469325.1/GCF_000469325.1_ASM46932v1_genomic.fna",
      "fileType": "GENOMIC_NUCLEOTIDE_FASTA"
    }
  ]
},{
  "accession": "GCF_000473225.1",
  "files": [
    {
      "filePath": "GCF_000473225.1/GCF_000473225.1_ASM47322v1_genomic.fna",
      "fileType": "GENOMIC_NUCLEOTIDE_FASTA"
    }
  ]
},{
  "accession": "GCF_000474945.1",
  "files": [
    {
      "filePath": "GCF_000474945.1/GCF_000474945.1_ASM47494v1_genomic.fna",
      "fileType": "GENOMIC_NUCLEOTIDE_FASTA"
    }
  ]
},{
  "accession": "GCF_000477535.1",
  "files": [
    {
      "filePath": "GCF_000477535.1/GCF_000477535.1_PsaliF0493v1.0_genomic.fna",
      "fileType": "GENOMIC_NUCLEOTIDE_FASTA"
    }
  ]
},{
  "accession": "GCF_000485905.1",
  "files": [
    {
      "filePath": "GCF_000485905.1/GCF_000485905.1_ASM48590v1_genomic.fna",
      "fileType": "GENOMIC_NUCLEOTIDE_FASTA"
    }
  ]
},{
  "accession": "GCF_000497245.1",
  "files": [
    {
      "filePath": "GCF_000497245.1/GCF_000497245.1_DSM442V1_genomic.fna",
      "fileType": "GENOMIC_NUCLEOTIDE_FASTA"
    }
  ]
},{
  "accession": "GCF_000500935.1",
  "files": [
    {
      "filePath": "GCF_000500935.1/GCF_000500935.1_ASM50093v1_genomic.fna",
      "fileType": "GENOMIC_NUCLEOTIDE_FASTA"
    }
  ]
},{
  "accession": "GCF_000511175.1",
  "files": [
    {
      "filePath": "GCF_000511175.1/GCF_000511175.1_ASM51117v1_genomic.fna",
      "fileType": "GENOMIC_NUCLEOTIDE_FASTA"
    }
  ]
},{
  "accession": "GCF_000512205.2",
  "files": [
    {
      "filePath": "GCF_000512205.2/GCF_000512205.2_ASM51220v2_genomic.fna",
      "fileType": "GENOMIC_NUCLEOTIDE_FASTA"
    }
  ]
},{
  "accession": "GCF_000517365.1",
  "files": [
    {
      "filePath": "GCF_000517365.1/GCF_000517365.1_ASM51736v1_genomic.fna",
      "fileType": "GENOMIC_NUCLEOTIDE_FASTA"
    }
  ]
},{
  "accession": "GCF_000517425.1",
  "files": [
    {
      "filePath": "GCF_000517425.1/GCF_000517425.1_ASM51742v1_genomic.fna",
      "fileType": "GENOMIC_NUCLEOTIDE_FASTA"
    }
  ]
},{
  "accession": "GCF_000518605.1",
  "files": [
    {
      "filePath": "GCF_000518605.1/GCF_000518605.1_ASM51860v1_genomic.fna",
      "fileType": "GENOMIC_NUCLEOTIDE_FASTA"
    }
  ]
},{
  "accession": "GCF_000518805.1",
  "files": [
    {
      "filePath": "GCF_000518805.1/GCF_000518805.1_ASM51880v1_genomic.fna",
      "fileType": "GENOMIC_NUCLEOTIDE_FASTA"
    }
  ]
},{
  "accession": "GCF_000565175.1",
  "files": [
    {
      "filePath": "GCF_000565175.1/GCF_000565175.1_ASM56517v1_genomic.fna",
      "fileType": "GENOMIC_NUCLEOTIDE_FASTA"
    }
  ]
},{
  "accession": "GCF_000565215.1",
  "files": [
    {
      "filePath": "GCF_000565215.1/GCF_000565215.1_ASM56521v1_genomic.fna",
      "fileType": "GENOMIC_NUCLEOTIDE_FASTA"
    }
  ]
},{
  "accession": "GCF_000576635.1",
  "files": [
    {
      "filePath": "GCF_000576635.1/GCF_000576635.1_genome_genomic.fna",
      "fileType": "GENOMIC_NUCLEOTIDE_FASTA"
    }
  ]
},{
  "accession": "GCF_000585415.1",
  "files": [
    {
      "filePath": "GCF_000585415.1/GCF_000585415.1_ASM58541v1_genomic.fna",
      "fileType": "GENOMIC_NUCLEOTIDE_FASTA"
    }
  ]
},{
  "accession": "GCF_000600005.1",
  "files": [
    {
      "filePath": "GCF_000600005.1/GCF_000600005.1_ASM60000v1_genomic.fna",
      "fileType": "GENOMIC_NUCLEOTIDE_FASTA"
    }
  ]
},{
  "accession": "GCF_000614975.1",
  "files": [
    {
      "filePath": "GCF_000614975.1/GCF_000614975.1_ASM61497v1_genomic.fna",
      "fileType": "GENOMIC_NUCLEOTIDE_FASTA"
    }
  ]
},{
  "accession": "GCF_000616095.1",
  "files": [
    {
      "filePath": "GCF_000616095.1/GCF_000616095.1_ASM61609v1_genomic.fna",
      "fileType": "GENOMIC_NUCLEOTIDE_FASTA"
    }
  ]
},{
  "accession": "GCF_000688255.1",
  "files": [
    {
      "filePath": "GCF_000688255.1/GCF_000688255.1_ASM68825v1_genomic.fna",
      "fileType": "GENOMIC_NUCLEOTIDE_FASTA"
    }
  ]
},{
  "accession": "GCF_000696225.1",
  "files": [
    {
      "filePath": "GCF_000696225.1/GCF_000696225.1_ASM69622v1_genomic.fna",
      "fileType": "GENOMIC_NUCLEOTIDE_FASTA"
    }
  ]
},{
  "accession": "GCF_000702665.1",
  "files": [
    {
      "filePath": "GCF_000702665.1/GCF_000702665.1_ASM70266v1_genomic.fna",
      "fileType": "GENOMIC_NUCLEOTIDE_FASTA"
    }
  ]
},{
  "accession": "GCF_000711715.1",
  "files": [
    {
      "filePath": "GCF_000711715.1/GCF_000711715.1_ASM71171v1_genomic.fna",
      "fileType": "GENOMIC_NUCLEOTIDE_FASTA"
    }
  ]
},{
  "accession": "GCF_000718255.1",
  "files": [
    {
      "filePath": "GCF_000718255.1/GCF_000718255.1_ASM71825v1_genomic.fna",
      "fileType": "GENOMIC_NUCLEOTIDE_FASTA"
    }
  ]
},{
  "accession": "GCF_000722875.1",
  "files": [
    {
      "filePath": "GCF_000722875.1/GCF_000722875.1_Schl_MUMv1_genomic.fna",
      "fileType": "GENOMIC_NUCLEOTIDE_FASTA"
    }
  ]
},{
  "accession": "GCF_000737325.1",
  "files": [
    {
      "filePath": "GCF_000737325.1/GCF_000737325.1_ASM73732v2_genomic.fna",
      "fileType": "GENOMIC_NUCLEOTIDE_FASTA"
    }
  ]
},{
  "accession": "GCF_000740055.1",
  "files": [
    {
      "filePath": "GCF_000740055.1/GCF_000740055.1_ASM74005v1_genomic.fna",
      "fileType": "GENOMIC_NUCLEOTIDE_FASTA"
    }
  ]
},{
  "accession": "GCF_000753795.1",
  "files": [
    {
      "filePath": "GCF_000753795.1/GCF_000753795.1_ASM75379v1_genomic.fna",
      "fileType": "GENOMIC_NUCLEOTIDE_FASTA"
    }
  ]
},{
  "accession": "GCF_000757725.1",
  "files": [
    {
      "filePath": "GCF_000757725.1/GCF_000757725.1_ASM75772v1_genomic.fna",
      "fileType": "GENOMIC_NUCLEOTIDE_FASTA"
    }
  ]
},{
  "accession": "GCF_000758165.1",
  "files": [
    {
      "filePath": "GCF_000758165.1/GCF_000758165.1_Spiroch1.0_genomic.fna",
      "fileType": "GENOMIC_NUCLEOTIDE_FASTA"
    }
  ]
},{
  "accession": "GCF_000764535.1",
  "files": [
    {
      "filePath": "GCF_000764535.1/GCF_000764535.1_ASM76453v1_genomic.fna",
      "fileType": "GENOMIC_NUCLEOTIDE_FASTA"
    }
  ]
},{
  "accession": "GCF_000787715.1",
  "files": [
    {
      "filePath": "GCF_000787715.1/GCF_000787715.1_ASM78771v1_genomic.fna",
      "fileType": "GENOMIC_NUCLEOTIDE_FASTA"
    }
  ]
},{
  "accession": "GCF_000802235.1",
  "files": [
    {
      "filePath": "GCF_000802235.1/GCF_000802235.1_ASM80223v1_genomic.fna",
      "fileType": "GENOMIC_NUCLEOTIDE_FASTA"
    }
  ]
},{
  "accession": "GCF_000803645.1",
  "files": [
    {
      "filePath": "GCF_000803645.1/GCF_000803645.1_ASM80364v1_genomic.fna",
      "fileType": "GENOMIC_NUCLEOTIDE_FASTA"
    }
  ]
},{
  "accession": "GCF_000817735.3",
  "files": [
    {
      "filePath": "GCF_000817735.3/GCF_000817735.3_ASM81773v3_genomic.fna",
      "fileType": "GENOMIC_NUCLEOTIDE_FASTA"
    }
  ]
},{
  "accession": "GCF_000828895.1",
  "files": [
    {
      "filePath": "GCF_000828895.1/GCF_000828895.1_ASM82889v1_genomic.fna",
      "fileType": "GENOMIC_NUCLEOTIDE_FASTA"
    }
  ]
},{
  "accession": "GCF_000828915.1",
  "files": [
    {
      "filePath": "GCF_000828915.1/GCF_000828915.1_ASM82891v1_genomic.fna",
      "fileType": "GENOMIC_NUCLEOTIDE_FASTA"
    }
  ]
},{
  "accession": "GCF_000935025.1",
  "files": [
    {
      "filePath": "GCF_000935025.1/GCF_000935025.1_ASM93502v1_genomic.fna",
      "fileType": "GENOMIC_NUCLEOTIDE_FASTA"
    }
  ]
},{
  "accession": "GCF_000941055.1",
  "files": [
    {
      "filePath": "GCF_000941055.1/GCF_000941055.1_ASM94105v1_genomic.fna",
      "fileType": "GENOMIC_NUCLEOTIDE_FASTA"
    }
  ]
},{
  "accession": "GCF_000973085.1",
  "files": [
    {
      "filePath": "GCF_000973085.1/GCF_000973085.1_ASM97308v1_genomic.fna",
      "fileType": "GENOMIC_NUCLEOTIDE_FASTA"
    }
  ]
},{
  "accession": "GCF_000974425.1",
  "files": [
    {
      "filePath": "GCF_000974425.1/GCF_000974425.1_ASM97442v1_genomic.fna",
      "fileType": "GENOMIC_NUCLEOTIDE_FASTA"
    }
  ]
},{
  "accession": "GCF_000974765.1",
  "files": [
    {
      "filePath": "GCF_000974765.1/GCF_000974765.1_ASM97476v1_genomic.fna",
      "fileType": "GENOMIC_NUCLEOTIDE_FASTA"
    }
  ]
},{
  "accession": "GCF_001005725.1",
  "files": [
    {
      "filePath": "GCF_001005725.1/GCF_001005725.1_ASM100572v1_genomic.fna",
      "fileType": "GENOMIC_NUCLEOTIDE_FASTA"
    }
  ]
},{
  "accession": "GCF_001006005.1",
  "files": [
    {
      "filePath": "GCF_001006005.1/GCF_001006005.1_ASM100600v1_genomic.fna",
      "fileType": "GENOMIC_NUCLEOTIDE_FASTA"
    }
  ]
},{
  "accession": "GCF_001006305.1",
  "files": [
    {
      "filePath": "GCF_001006305.1/GCF_001006305.1_ASM100630v1_genomic.fna",
      "fileType": "GENOMIC_NUCLEOTIDE_FASTA"
    }
  ]
},{
  "accession": "GCF_001007875.1",
  "files": [
    {
      "filePath": "GCF_001007875.1/GCF_001007875.1_ASM100787v1_genomic.fna",
      "fileType": "GENOMIC_NUCLEOTIDE_FASTA"
    }
  ]
},{
  "accession": "GCF_001029245.1",
  "files": [
    {
      "filePath": "GCF_001029245.1/GCF_001029245.1_ASM102924v1_genomic.fna",
      "fileType": "GENOMIC_NUCLEOTIDE_FASTA"
    }
  ]
},{
  "accession": "GCF_001029265.1",
  "files": [
    {
      "filePath": "GCF_001029265.1/GCF_001029265.1_ASM102926v1_genomic.fna",
      "fileType": "GENOMIC_NUCLEOTIDE_FASTA"
    }
  ]
},{
  "accession": "GCF_001042695.1",
  "files": [
    {
      "filePath": "GCF_001042695.1/GCF_001042695.1_ASM104269v1_genomic.fna",
      "fileType": "GENOMIC_NUCLEOTIDE_FASTA"
    }
  ]
},{
  "accession": "GCF_001046645.1",
  "files": [
    {
      "filePath": "GCF_001046645.1/GCF_001046645.1_S.czeLL01_genomic.fna",
      "fileType": "GENOMIC_NUCLEOTIDE_FASTA"
    }
  ]
},{
  "accession": "GCF_001046655.1",
  "files": [
    {
      "filePath": "GCF_001046655.1/GCF_001046655.1_S.badLL03_genomic.fna",
      "fileType": "GENOMIC_NUCLEOTIDE_FASTA"
    }
  ]
},{
  "accession": "GCF_001262715.1",
  "files": [
    {
      "filePath": "GCF_001262715.1/GCF_001262715.1_ASM126271v1_genomic.fna",
      "fileType": "GENOMIC_NUCLEOTIDE_FASTA"
    }
  ]
},{
  "accession": "GCF_001267155.1",
  "files": [
    {
      "filePath": "GCF_001267155.1/GCF_001267155.1_ASM126715v1_genomic.fna",
      "fileType": "GENOMIC_NUCLEOTIDE_FASTA"
    }
  ]
},{
  "accession": "GCF_001274875.1",
  "files": [
    {
      "filePath": "GCF_001274875.1/GCF_001274875.1_ASM127487v1_genomic.fna",
      "fileType": "GENOMIC_NUCLEOTIDE_FASTA"
    }
  ]
},{
  "accession": "GCF_001281045.1",
  "files": [
    {
      "filePath": "GCF_001281045.1/GCF_001281045.1_ASM128104v1_genomic.fna",
      "fileType": "GENOMIC_NUCLEOTIDE_FASTA"
    }
  ]
},{
  "accession": "GCF_001314325.1",
  "files": [
    {
      "filePath": "GCF_001314325.1/GCF_001314325.1_ASM131432v1_genomic.fna",
      "fileType": "GENOMIC_NUCLEOTIDE_FASTA"
    }
  ]
},{
  "accession": "GCF_001433995.1",
  "files": [
    {
      "filePath": "GCF_001433995.1/GCF_001433995.1_ASM143399v1_genomic.fna",
      "fileType": "GENOMIC_NUCLEOTIDE_FASTA"
    }
  ]
},{
  "accession": "GCF_001434895.1",
  "files": [
    {
      "filePath": "GCF_001434895.1/GCF_001434895.1_ASM143489v1_genomic.fna",
      "fileType": "GENOMIC_NUCLEOTIDE_FASTA"
    }
  ]
},{
  "accession": "GCF_001435585.1",
  "files": [
    {
      "filePath": "GCF_001435585.1/GCF_001435585.1_ASM143558v1_genomic.fna",
      "fileType": "GENOMIC_NUCLEOTIDE_FASTA"
    }
  ]
},{
  "accession": "GCF_001436595.1",
  "files": [
    {
      "filePath": "GCF_001436595.1/GCF_001436595.1_ASM143659v1_genomic.fna",
      "fileType": "GENOMIC_NUCLEOTIDE_FASTA"
    }
  ]
},{
  "accession": "GCF_001443605.1",
  "files": [
    {
      "filePath": "GCF_001443605.1/GCF_001443605.1_ASM144360v1_genomic.fna",
      "fileType": "GENOMIC_NUCLEOTIDE_FASTA"
    }
  ]
},{
  "accession": "GCF_001458215.1",
  "files": [
    {
      "filePath": "GCF_001458215.1/GCF_001458215.1_Phaeobacter_sp._CECT7735_Spades_Prokka_genomic.fna",
      "fileType": "GENOMIC_NUCLEOTIDE_FASTA"
    }
  ]
},{
  "accession": "GCF_001483135.1",
  "files": [
    {
      "filePath": "GCF_001483135.1/GCF_001483135.1_ASM148313v1_genomic.fna",
      "fileType": "GENOMIC_NUCLEOTIDE_FASTA"
    }
  ]
},{
  "accession": "GCF_001484965.1",
  "files": [
    {
      "filePath": "GCF_001484965.1/GCF_001484965.1_ASM148496v1_genomic.fna",
      "fileType": "GENOMIC_NUCLEOTIDE_FASTA"
    }
  ]
},{
  "accession": "GCF_001552735.1",
  "files": [
    {
      "filePath": "GCF_001552735.1/GCF_001552735.1_ASM155273v1_genomic.fna",
      "fileType": "GENOMIC_NUCLEOTIDE_FASTA"
    }
  ]
},{
  "accession": "GCF_001591005.1",
  "files": [
    {
      "filePath": "GCF_001591005.1/GCF_001591005.1_ASM159100v1_genomic.fna",
      "fileType": "GENOMIC_NUCLEOTIDE_FASTA"
    }
  ]
},{
  "accession": "GCF_001591025.1",
  "files": [
    {
      "filePath": "GCF_001591025.1/GCF_001591025.1_ASM159102v1_genomic.fna",
      "fileType": "GENOMIC_NUCLEOTIDE_FASTA"
    }
  ]
},{
  "accession": "GCF_001598335.1",
  "files": [
    {
      "filePath": "GCF_001598335.1/GCF_001598335.1_ASM159833v1_genomic.fna",
      "fileType": "GENOMIC_NUCLEOTIDE_FASTA"
    }
  ]
},{
  "accession": "GCF_001598355.1",
  "files": [
    {
      "filePath": "GCF_001598355.1/GCF_001598355.1_ASM159835v1_genomic.fna",
      "fileType": "GENOMIC_NUCLEOTIDE_FASTA"
    }
  ]
},{
  "accession": "GCF_001598415.1",
  "files": [
    {
      "filePath": "GCF_001598415.1/GCF_001598415.1_ASM159841v1_genomic.fna",
      "fileType": "GENOMIC_NUCLEOTIDE_FASTA"
    }
  ]
},{
  "accession": "GCF_001598435.1",
  "files": [
    {
      "filePath": "GCF_001598435.1/GCF_001598435.1_ASM159843v1_genomic.fna",
      "fileType": "GENOMIC_NUCLEOTIDE_FASTA"
    }
  ]
},{
  "accession": "GCF_001598455.1",
  "files": [
    {
      "filePath": "GCF_001598455.1/GCF_001598455.1_ASM159845v1_genomic.fna",
      "fileType": "GENOMIC_NUCLEOTIDE_FASTA"
    }
  ]
},{
  "accession": "GCF_001598535.1",
  "files": [
    {
      "filePath": "GCF_001598535.1/GCF_001598535.1_ASM159853v1_genomic.fna",
      "fileType": "GENOMIC_NUCLEOTIDE_FASTA"
    }
  ]
},{
  "accession": "GCF_001602625.1",
  "files": [
    {
      "filePath": "GCF_001602625.1/GCF_001602625.1_ASM160262v1_genomic.fna",
      "fileType": "GENOMIC_NUCLEOTIDE_FASTA"
    }
  ]
},{
  "accession": "GCF_001623425.1",
  "files": [
    {
      "filePath": "GCF_001623425.1/GCF_001623425.1_ASM162342v1_genomic.fna",
      "fileType": "GENOMIC_NUCLEOTIDE_FASTA"
    }
  ]
},{
  "accession": "GCF_001642805.2",
  "files": [
    {
      "filePath": "GCF_001642805.2/GCF_001642805.2_ASM164280v2_genomic.fna",
      "fileType": "GENOMIC_NUCLEOTIDE_FASTA"
    }
  ]
},{
  "accession": "GCF_001651865.1",
  "files": [
    {
      "filePath": "GCF_001651865.1/GCF_001651865.1_ASM165186v1_genomic.fna",
      "fileType": "GENOMIC_NUCLEOTIDE_FASTA"
    }
  ]
},{
  "accession": "GCF_001651875.1",
  "files": [
    {
      "filePath": "GCF_001651875.1/GCF_001651875.1_ASM165187v1_genomic.fna",
      "fileType": "GENOMIC_NUCLEOTIDE_FASTA"
    }
  ]
},{
  "accession": "GCF_001685415.1",
  "files": [
    {
      "filePath": "GCF_001685415.1/GCF_001685415.1_ASM168541v1_genomic.fna",
      "fileType": "GENOMIC_NUCLEOTIDE_FASTA"
    }
  ]
},{
  "accession": "GCF_001702155.1",
  "files": [
    {
      "filePath": "GCF_001702155.1/GCF_001702155.1_ASM170215v1_genomic.fna",
      "fileType": "GENOMIC_NUCLEOTIDE_FASTA"
    }
  ]
},{
  "accession": "GCF_001715535.1",
  "files": [
    {
      "filePath": "GCF_001715535.1/GCF_001715535.1_ASM171553v1_genomic.fna",
      "fileType": "GENOMIC_NUCLEOTIDE_FASTA"
    }
  ]
},{
  "accession": "GCF_001717955.1",
  "files": [
    {
      "filePath": "GCF_001717955.1/GCF_001717955.1_ASM171795v1_genomic.fna",
      "fileType": "GENOMIC_NUCLEOTIDE_FASTA"
    }
  ]
},{
  "accession": "GCF_001721295.1",
  "files": [
    {
      "filePath": "GCF_001721295.1/GCF_001721295.1_ASM172129v1_genomic.fna",
      "fileType": "GENOMIC_NUCLEOTIDE_FASTA"
    }
  ]
},{
  "accession": "GCF_001721685.1",
  "files": [
    {
      "filePath": "GCF_001721685.1/GCF_001721685.1_ASM172168v1_genomic.fna",
      "fileType": "GENOMIC_NUCLEOTIDE_FASTA"
    }
  ]
},{
  "accession": "GCF_001735525.1",
  "files": [
    {
      "filePath": "GCF_001735525.1/GCF_001735525.1_ASM173552v1_genomic.fna",
      "fileType": "GENOMIC_NUCLEOTIDE_FASTA"
    }
  ]
},{
  "accession": "GCF_001889025.1",
  "files": [
    {
      "filePath": "GCF_001889025.1/GCF_001889025.1_ASM188902v1_genomic.fna",
      "fileType": "GENOMIC_NUCLEOTIDE_FASTA"
    }
  ]
},{
  "accession": "GCF_001889105.1",
  "files": [
    {
      "filePath": "GCF_001889105.1/GCF_001889105.1_ASM188910v1_genomic.fna",
      "fileType": "GENOMIC_NUCLEOTIDE_FASTA"
    }
  ]
},{
  "accession": "GCF_001890765.1",
  "files": [
    {
      "filePath": "GCF_001890765.1/GCF_001890765.1_ASM189076v1_genomic.fna",
      "fileType": "GENOMIC_NUCLEOTIDE_FASTA"
    }
  ]
},{
  "accession": "GCF_001907975.1",
  "files": [
    {
      "filePath": "GCF_001907975.1/GCF_001907975.1_ASM190797v2_genomic.fna",
      "fileType": "GENOMIC_NUCLEOTIDE_FASTA"
    }
  ]
},{
  "accession": "GCF_001922385.1",
  "files": [
    {
      "filePath": "GCF_001922385.1/GCF_001922385.1_ASM192238v1_genomic.fna",
      "fileType": "GENOMIC_NUCLEOTIDE_FASTA"
    }
  ]
},{
  "accession": "GCF_001956315.1",
  "files": [
    {
      "filePath": "GCF_001956315.1/GCF_001956315.1_ASM195631v1_genomic.fna",
      "fileType": "GENOMIC_NUCLEOTIDE_FASTA"
    }
  ]
},{
  "accession": "GCF_001956775.1",
  "files": [
    {
      "filePath": "GCF_001956775.1/GCF_001956775.1_ASM195677v1_genomic.fna",
      "fileType": "GENOMIC_NUCLEOTIDE_FASTA"
    }
  ]
},{
  "accession": "GCF_001975705.1",
  "files": [
    {
      "filePath": "GCF_001975705.1/GCF_001975705.1_ASM197570v1_genomic.fna",
      "fileType": "GENOMIC_NUCLEOTIDE_FASTA"
    }
  ]
},{
  "accession": "GCF_001976145.1",
  "files": [
    {
      "filePath": "GCF_001976145.1/GCF_001976145.1_ASM197614v1_genomic.fna",
      "fileType": "GENOMIC_NUCLEOTIDE_FASTA"
    }
  ]
},{
  "accession": "GCF_001981525.1",
  "files": [
    {
      "filePath": "GCF_001981525.1/GCF_001981525.1_ASM198152v1_genomic.fna",
      "fileType": "GENOMIC_NUCLEOTIDE_FASTA"
    }
  ]
},{
  "accession": "GCF_001988955.1",
  "files": [
    {
      "filePath": "GCF_001988955.1/GCF_001988955.1_ASM198895v1_genomic.fna",
      "fileType": "GENOMIC_NUCLEOTIDE_FASTA"
    }
  ]
},{
  "accession": "GCF_001997385.1",
  "files": [
    {
      "filePath": "GCF_001997385.1/GCF_001997385.1_ASM199738v1_genomic.fna",
      "fileType": "GENOMIC_NUCLEOTIDE_FASTA"
    }
  ]
},{
  "accession": "GCF_001999765.1",
  "files": [
    {
      "filePath": "GCF_001999765.1/GCF_001999765.1_ASM199976v1_genomic.fna",
      "fileType": "GENOMIC_NUCLEOTIDE_FASTA"
    }
  ]
},{
  "accession": "GCF_002005305.1",
  "files": [
    {
      "filePath": "GCF_002005305.1/GCF_002005305.1_ASM200530v1_genomic.fna",
      "fileType": "GENOMIC_NUCLEOTIDE_FASTA"
    }
  ]
},{
  "accession": "GCF_002019705.1",
  "files": [
    {
      "filePath": "GCF_002019705.1/GCF_002019705.1_ASM201970v1_genomic.fna",
      "fileType": "GENOMIC_NUCLEOTIDE_FASTA"
    }
  ]
},{
  "accession": "GCF_002019735.1",
  "files": [
    {
      "filePath": "GCF_002019735.1/GCF_002019735.1_ASM201973v1_genomic.fna",
      "fileType": "GENOMIC_NUCLEOTIDE_FASTA"
    }
  ]
},{
  "accession": "GCF_002019765.1",
  "files": [
    {
      "filePath": "GCF_002019765.1/GCF_002019765.1_ASM201976v1_genomic.fna",
      "fileType": "GENOMIC_NUCLEOTIDE_FASTA"
    }
  ]
},{
  "accession": "GCF_002020255.1",
  "files": [
    {
      "filePath": "GCF_002020255.1/GCF_002020255.1_ASM202025v1_genomic.fna",
      "fileType": "GENOMIC_NUCLEOTIDE_FASTA"
    }
  ]
},{
  "accession": "GCF_002020805.1",
  "files": [
    {
      "filePath": "GCF_002020805.1/GCF_002020805.1_ASM202080v1_genomic.fna",
      "fileType": "GENOMIC_NUCLEOTIDE_FASTA"
    }
  ]
},{
  "accession": "GCF_002020875.1",
  "files": [
    {
      "filePath": "GCF_002020875.1/GCF_002020875.1_ASM202087v1_genomic.fna",
      "fileType": "GENOMIC_NUCLEOTIDE_FASTA"
    }
  ]
},{
  "accession": "GCF_002021095.1",
  "files": [
    {
      "filePath": "GCF_002021095.1/GCF_002021095.1_ASM202109v1_genomic.fna",
      "fileType": "GENOMIC_NUCLEOTIDE_FASTA"
    }
  ]
},{
  "accession": "GCF_002056795.1",
  "files": [
    {
      "filePath": "GCF_002056795.1/GCF_002056795.1_ASM205679v1_genomic.fna",
      "fileType": "GENOMIC_NUCLEOTIDE_FASTA"
    }
  ]
},{
  "accession": "GCF_002067135.1",
  "files": [
    {
      "filePath": "GCF_002067135.1/GCF_002067135.1_ASM206713v1_genomic.fna",
      "fileType": "GENOMIC_NUCLEOTIDE_FASTA"
    }
  ]
},{
  "accession": "GCF_002075795.1",
  "files": [
    {
      "filePath": "GCF_002075795.1/GCF_002075795.1_ASM207579v1_genomic.fna",
      "fileType": "GENOMIC_NUCLEOTIDE_FASTA"
    }
  ]
},{
  "accession": "GCF_002091475.1",
  "files": [
    {
      "filePath": "GCF_002091475.1/GCF_002091475.1_ASM209147v1_genomic.fna",
      "fileType": "GENOMIC_NUCLEOTIDE_FASTA"
    }
  ]
},{
  "accession": "GCF_002117005.1",
  "files": [
    {
      "filePath": "GCF_002117005.1/GCF_002117005.1_ASM211700v1_genomic.fna",
      "fileType": "GENOMIC_NUCLEOTIDE_FASTA"
    }
  ]
},{
  "accession": "GCF_002174535.1",
  "files": [
    {
      "filePath": "GCF_002174535.1/GCF_002174535.1_ASM217453v1_genomic.fna",
      "fileType": "GENOMIC_NUCLEOTIDE_FASTA"
    }
  ]
},{
  "accession": "GCF_002197665.1",
  "files": [
    {
      "filePath": "GCF_002197665.1/GCF_002197665.1_ASM219766v1_genomic.fna",
      "fileType": "GENOMIC_NUCLEOTIDE_FASTA"
    }
  ]
},{
  "accession": "GCF_002197685.1",
  "files": [
    {
      "filePath": "GCF_002197685.1/GCF_002197685.1_ASM219768v1_genomic.fna",
      "fileType": "GENOMIC_NUCLEOTIDE_FASTA"
    }
  ]
},{
  "accession": "GCF_002205635.1",
  "files": [
    {
      "filePath": "GCF_002205635.1/GCF_002205635.1_ASM220563v1_genomic.fna",
      "fileType": "GENOMIC_NUCLEOTIDE_FASTA"
    }
  ]
},{
  "accession": "GCF_002205675.1",
  "files": [
    {
      "filePath": "GCF_002205675.1/GCF_002205675.1_ASM220567v1_genomic.fna",
      "fileType": "GENOMIC_NUCLEOTIDE_FASTA"
    }
  ]
},{
  "accession": "GCF_002206385.2",
  "files": [
    {
      "filePath": "GCF_002206385.2/GCF_002206385.2_ASM220638v2_genomic.fna",
      "fileType": "GENOMIC_NUCLEOTIDE_FASTA"
    }
  ]
},{
  "accession": "GCF_002215585.1",
  "files": [
    {
      "filePath": "GCF_002215585.1/GCF_002215585.1_ASM221558v1_genomic.fna",
      "fileType": "GENOMIC_NUCLEOTIDE_FASTA"
    }
  ]
},{
  "accession": "GCF_002217925.1",
  "files": [
    {
      "filePath": "GCF_002217925.1/GCF_002217925.1_ASM221792v1_genomic.fna",
      "fileType": "GENOMIC_NUCLEOTIDE_FASTA"
    }
  ]
},{
  "accession": "GCF_002217985.1",
  "files": [
    {
      "filePath": "GCF_002217985.1/GCF_002217985.1_ASM221798v1_genomic.fna",
      "fileType": "GENOMIC_NUCLEOTIDE_FASTA"
    }
  ]
},{
  "accession": "GCF_002237575.1",
  "files": [
    {
      "filePath": "GCF_002237575.1/GCF_002237575.1_ASM223757v1_genomic.fna",
      "fileType": "GENOMIC_NUCLEOTIDE_FASTA"
    }
  ]
},{
  "accession": "GCF_002251755.1",
  "files": [
    {
      "filePath": "GCF_002251755.1/GCF_002251755.1_ASM225175v1_genomic.fna",
      "fileType": "GENOMIC_NUCLEOTIDE_FASTA"
    }
  ]
},{
  "accession": "GCF_002288285.1",
  "files": [
    {
      "filePath": "GCF_002288285.1/GCF_002288285.1_ASM228828v1_genomic.fna",
      "fileType": "GENOMIC_NUCLEOTIDE_FASTA"
    }
  ]
},{
  "accession": "GCF_002288525.1",
  "files": [
    {
      "filePath": "GCF_002288525.1/GCF_002288525.1_ASM228852v1_genomic.fna",
      "fileType": "GENOMIC_NUCLEOTIDE_FASTA"
    }
  ]
},{
  "accession": "GCF_002288825.1",
  "files": [
    {
      "filePath": "GCF_002288825.1/GCF_002288825.1_ASM228882v1_genomic.fna",
      "fileType": "GENOMIC_NUCLEOTIDE_FASTA"
    }
  ]
},{
  "accession": "GCF_002290485.1",
  "files": [
    {
      "filePath": "GCF_002290485.1/GCF_002290485.1_ASM229048v1_genomic.fna",
      "fileType": "GENOMIC_NUCLEOTIDE_FASTA"
    }
  ]
},{
  "accession": "GCF_002351485.1",
  "files": [
    {
      "filePath": "GCF_002351485.1/GCF_002351485.1_ASM235148v1_genomic.fna",
      "fileType": "GENOMIC_NUCLEOTIDE_FASTA"
    }
  ]
},{
  "accession": "GCF_002355855.1",
  "files": [
    {
      "filePath": "GCF_002355855.1/GCF_002355855.1_ASM235585v1_genomic.fna",
      "fileType": "GENOMIC_NUCLEOTIDE_FASTA"
    }
  ]
},{
  "accession": "GCF_002374275.1",
  "files": [
    {
      "filePath": "GCF_002374275.1/GCF_002374275.1_ASM237427v1_genomic.fna",
      "fileType": "GENOMIC_NUCLEOTIDE_FASTA"
    }
  ]
},{
  "accession": "GCF_002374835.1",
  "files": [
    {
      "filePath": "GCF_002374835.1/GCF_002374835.1_ASM237483v1_genomic.fna",
      "fileType": "GENOMIC_NUCLEOTIDE_FASTA"
    }
  ]
},{
  "accession": "GCF_002374855.1",
  "files": [
    {
      "filePath": "GCF_002374855.1/GCF_002374855.1_ASM237485v1_genomic.fna",
      "fileType": "GENOMIC_NUCLEOTIDE_FASTA"
    }
  ]
},{
  "accession": "GCF_002504085.1",
  "files": [
    {
      "filePath": "GCF_002504085.1/GCF_002504085.1_ASM250408v1_genomic.fna",
      "fileType": "GENOMIC_NUCLEOTIDE_FASTA"
    }
  ]
},{
  "accession": "GCF_002514735.1",
  "files": [
    {
      "filePath": "GCF_002514735.1/GCF_002514735.1_ASM251473v1_genomic.fna",
      "fileType": "GENOMIC_NUCLEOTIDE_FASTA"
    }
  ]
},{
  "accession": "GCF_002563925.1",
  "files": [
    {
      "filePath": "GCF_002563925.1/GCF_002563925.1_ASM256392v1_genomic.fna",
      "fileType": "GENOMIC_NUCLEOTIDE_FASTA"
    }
  ]
},{
  "accession": "GCF_002564005.1",
  "files": [
    {
      "filePath": "GCF_002564005.1/GCF_002564005.1_ASM256400v1_genomic.fna",
      "fileType": "GENOMIC_NUCLEOTIDE_FASTA"
    }
  ]
},{
  "accession": "GCF_002583405.1",
  "files": [
    {
      "filePath": "GCF_002583405.1/GCF_002583405.1_ASM258340v1_genomic.fna",
      "fileType": "GENOMIC_NUCLEOTIDE_FASTA"
    }
  ]
},{
  "accession": "GCF_002735925.1",
  "files": [
    {
      "filePath": "GCF_002735925.1/GCF_002735925.1_ASM273592v1_genomic.fna",
      "fileType": "GENOMIC_NUCLEOTIDE_FASTA"
    }
  ]
},{
  "accession": "GCF_002795265.1",
  "files": [
    {
      "filePath": "GCF_002795265.1/GCF_002795265.1_ASM279526v1_genomic.fna",
      "fileType": "GENOMIC_NUCLEOTIDE_FASTA"
    }
  ]
},{
  "accession": "GCF_002796605.1",
  "files": [
    {
      "filePath": "GCF_002796605.1/GCF_002796605.1_ASM279660v1_genomic.fna",
      "fileType": "GENOMIC_NUCLEOTIDE_FASTA"
    }
  ]
},{
  "accession": "GCF_002802965.1",
  "files": [
    {
      "filePath": "GCF_002802965.1/GCF_002802965.1_ASM280296v1_genomic.fna",
      "fileType": "GENOMIC_NUCLEOTIDE_FASTA"
    }
  ]
},{
  "accession": "GCF_002813555.1",
  "files": [
    {
      "filePath": "GCF_002813555.1/GCF_002813555.1_ASM281355v1_genomic.fna",
      "fileType": "GENOMIC_NUCLEOTIDE_FASTA"
    }
  ]
},{
  "accession": "GCF_002831565.1",
  "files": [
    {
      "filePath": "GCF_002831565.1/GCF_002831565.1_ASM283156v1_genomic.fna",
      "fileType": "GENOMIC_NUCLEOTIDE_FASTA"
    }
  ]
},{
  "accession": "GCF_002836945.1",
  "files": [
    {
      "filePath": "GCF_002836945.1/GCF_002836945.1_ASM283694v1_genomic.fna",
      "fileType": "GENOMIC_NUCLEOTIDE_FASTA"
    }
  ]
},{
  "accession": "GCF_002865545.1",
  "files": [
    {
      "filePath": "GCF_002865545.1/GCF_002865545.1_ASM286554v1_genomic.fna",
      "fileType": "GENOMIC_NUCLEOTIDE_FASTA"
    }
  ]
},{
  "accession": "GCF_002886185.1",
  "files": [
    {
      "filePath": "GCF_002886185.1/GCF_002886185.1_ASM288618v1_genomic.fna",
      "fileType": "GENOMIC_NUCLEOTIDE_FASTA"
    }
  ]
},{
  "accession": "GCF_002920915.1",
  "files": [
    {
      "filePath": "GCF_002920915.1/GCF_002920915.1_ASM292091v1_genomic.fna",
      "fileType": "GENOMIC_NUCLEOTIDE_FASTA"
    }
  ]
},{
  "accession": "GCF_002930645.1",
  "files": [
    {
      "filePath": "GCF_002930645.1/GCF_002930645.1_ASM293064v1_genomic.fna",
      "fileType": "GENOMIC_NUCLEOTIDE_FASTA"
    }
  ]
},{
  "accession": "GCF_002943425.1",
  "files": [
    {
      "filePath": "GCF_002943425.1/GCF_002943425.1_ASM294342v1_genomic.fna",
      "fileType": "GENOMIC_NUCLEOTIDE_FASTA"
    }
  ]
},{
  "accession": "GCF_002951835.1",
  "files": [
    {
      "filePath": "GCF_002951835.1/GCF_002951835.1_ASM295183v1_genomic.fna",
      "fileType": "GENOMIC_NUCLEOTIDE_FASTA"
    }
  ]
},{
  "accession": "GCF_002976435.1",
  "files": [
    {
      "filePath": "GCF_002976435.1/GCF_002976435.1_ASM297643v1_genomic.fna",
      "fileType": "GENOMIC_NUCLEOTIDE_FASTA"
    }
  ]
},{
  "accession": "GCF_002980525.1",
  "files": [
    {
      "filePath": "GCF_002980525.1/GCF_002980525.1_ASM298052v1_genomic.fna",
      "fileType": "GENOMIC_NUCLEOTIDE_FASTA"
    }
  ]
},{
  "accession": "GCF_002980575.1",
  "files": [
    {
      "filePath": "GCF_002980575.1/GCF_002980575.1_ASM298057v1_genomic.fna",
      "fileType": "GENOMIC_NUCLEOTIDE_FASTA"
    }
  ]
},{
  "accession": "GCF_002993885.1",
  "files": [
    {
      "filePath": "GCF_002993885.1/GCF_002993885.1_ASM299388v1_genomic.fna",
      "fileType": "GENOMIC_NUCLEOTIDE_FASTA"
    }
  ]
},{
  "accession": "GCF_003002825.1",
  "files": [
    {
      "filePath": "GCF_003002825.1/GCF_003002825.1_ASM300282v1_genomic.fna",
      "fileType": "GENOMIC_NUCLEOTIDE_FASTA"
    }
  ]
},{
  "accession": "GCF_003008595.1",
  "files": [
    {
      "filePath": "GCF_003008595.1/GCF_003008595.1_ASM300859v1_genomic.fna",
      "fileType": "GENOMIC_NUCLEOTIDE_FASTA"
    }
  ]
},{
  "accession": "GCF_003012735.1",
  "files": [
    {
      "filePath": "GCF_003012735.1/GCF_003012735.1_ASM301273v1_genomic.fna",
      "fileType": "GENOMIC_NUCLEOTIDE_FASTA"
    }
  ]
},{
  "accession": "GCF_003014475.1",
  "files": [
    {
      "filePath": "GCF_003014475.1/GCF_003014475.1_ASM301447v1_genomic.fna",
      "fileType": "GENOMIC_NUCLEOTIDE_FASTA"
    }
  ]
},{
  "accession": "GCF_003014715.1",
  "files": [
    {
      "filePath": "GCF_003014715.1/GCF_003014715.1_ASM301471v1_genomic.fna",
      "fileType": "GENOMIC_NUCLEOTIDE_FASTA"
    }
  ]
},{
  "accession": "GCF_003028295.1",
  "files": [
    {
      "filePath": "GCF_003028295.1/GCF_003028295.1_ASM302829v1_genomic.fna",
      "fileType": "GENOMIC_NUCLEOTIDE_FASTA"
    }
  ]
},{
  "accession": "GCF_003034225.1",
  "files": [
    {
      "filePath": "GCF_003034225.1/GCF_003034225.1_ASM303422v1_genomic.fna",
      "fileType": "GENOMIC_NUCLEOTIDE_FASTA"
    }
  ]
},{
  "accession": "GCF_003046295.1",
  "files": [
    {
      "filePath": "GCF_003046295.1/GCF_003046295.1_ASM304629v1_genomic.fna",
      "fileType": "GENOMIC_NUCLEOTIDE_FASTA"
    }
  ]
},{
  "accession": "GCF_003050615.1",
  "files": [
    {
      "filePath": "GCF_003050615.1/GCF_003050615.1_ASM305061v1_genomic.fna",
      "fileType": "GENOMIC_NUCLEOTIDE_FASTA"
    }
  ]
},{
  "accession": "GCF_003050705.1",
  "files": [
    {
      "filePath": "GCF_003050705.1/GCF_003050705.1_ASM305070v1_genomic.fna",
      "fileType": "GENOMIC_NUCLEOTIDE_FASTA"
    }
  ]
},{
  "accession": "GCF_003052455.1",
  "files": [
    {
      "filePath": "GCF_003052455.1/GCF_003052455.1_ASM305245v1_genomic.fna",
      "fileType": "GENOMIC_NUCLEOTIDE_FASTA"
    }
  ]
},{
  "accession": "GCF_003053745.1",
  "files": [
    {
      "filePath": "GCF_003053745.1/GCF_003053745.1_ASM305374v1_genomic.fna",
      "fileType": "GENOMIC_NUCLEOTIDE_FASTA"
    }
  ]
},{
  "accession": "GCF_003054045.1",
  "files": [
    {
      "filePath": "GCF_003054045.1/GCF_003054045.1_ASM305404v1_genomic.fna",
      "fileType": "GENOMIC_NUCLEOTIDE_FASTA"
    }
  ]
},{
  "accession": "GCF_003071065.1",
  "files": [
    {
      "filePath": "GCF_003071065.1/GCF_003071065.1_ASM307106v1_genomic.fna",
      "fileType": "GENOMIC_NUCLEOTIDE_FASTA"
    }
  ]
},{
  "accession": "GCF_003076635.1",
  "files": [
    {
      "filePath": "GCF_003076635.1/GCF_003076635.1_ASM307663v1_genomic.fna",
      "fileType": "GENOMIC_NUCLEOTIDE_FASTA"
    }
  ]
},{
  "accession": "GCF_003096275.1",
  "files": [
    {
      "filePath": "GCF_003096275.1/GCF_003096275.1_ASM309627v1_genomic.fna",
      "fileType": "GENOMIC_NUCLEOTIDE_FASTA"
    }
  ]
},{
  "accession": "GCF_003129465.1",
  "files": [
    {
      "filePath": "GCF_003129465.1/GCF_003129465.1_ASM312946v1_genomic.fna",
      "fileType": "GENOMIC_NUCLEOTIDE_FASTA"
    }
  ]
},{
  "accession": "GCF_003149185.1",
  "files": [
    {
      "filePath": "GCF_003149185.1/GCF_003149185.1_ASM314918v1_genomic.fna",
      "fileType": "GENOMIC_NUCLEOTIDE_FASTA"
    }
  ]
},{
  "accession": "GCF_003171655.1",
  "files": [
    {
      "filePath": "GCF_003171655.1/GCF_003171655.1_ASM317165v1_genomic.fna",
      "fileType": "GENOMIC_NUCLEOTIDE_FASTA"
    }
  ]
},{
  "accession": "GCF_003177055.1",
  "files": [
    {
      "filePath": "GCF_003177055.1/GCF_003177055.1_ASM317705v1_genomic.fna",
      "fileType": "GENOMIC_NUCLEOTIDE_FASTA"
    }
  ]
},{
  "accession": "GCF_003201205.1",
  "files": [
    {
      "filePath": "GCF_003201205.1/GCF_003201205.1_ASM320120v1_genomic.fna",
      "fileType": "GENOMIC_NUCLEOTIDE_FASTA"
    }
  ]
},{
  "accession": "GCF_003201595.1",
  "files": [
    {
      "filePath": "GCF_003201595.1/GCF_003201595.1_ASM320159v1_genomic.fna",
      "fileType": "GENOMIC_NUCLEOTIDE_FASTA"
    }
  ]
},{
  "accession": "GCF_003204205.1",
  "files": [
    {
      "filePath": "GCF_003204205.1/GCF_003204205.1_ASM320420v1_genomic.fna",
      "fileType": "GENOMIC_NUCLEOTIDE_FASTA"
    }
  ]
},{
  "accession": "GCF_003226325.1",
  "files": [
    {
      "filePath": "GCF_003226325.1/GCF_003226325.1_ASM322632v1_genomic.fna",
      "fileType": "GENOMIC_NUCLEOTIDE_FASTA"
    }
  ]
},{
  "accession": "GCF_003236385.1",
  "files": [
    {
      "filePath": "GCF_003236385.1/GCF_003236385.1_ASM323638v1_genomic.fna",
      "fileType": "GENOMIC_NUCLEOTIDE_FASTA"
    }
  ]
},{
  "accession": "GCF_003259005.1",
  "files": [
    {
      "filePath": "GCF_003259005.1/GCF_003259005.1_ASM325900v1_genomic.fna",
      "fileType": "GENOMIC_NUCLEOTIDE_FASTA"
    }
  ]
},{
  "accession": "GCF_003315795.1",
  "files": [
    {
      "filePath": "GCF_003315795.1/GCF_003315795.1_ASM331579v1_genomic.fna",
      "fileType": "GENOMIC_NUCLEOTIDE_FASTA"
    }
  ]
},{
  "accession": "GCF_003323745.1",
  "files": [
    {
      "filePath": "GCF_003323745.1/GCF_003323745.1_ASM332374v1_genomic.fna",
      "fileType": "GENOMIC_NUCLEOTIDE_FASTA"
    }
  ]
},{
  "accession": "GCF_003337435.1",
  "files": [
    {
      "filePath": "GCF_003337435.1/GCF_003337435.1_ASM333743v1_genomic.fna",
      "fileType": "GENOMIC_NUCLEOTIDE_FASTA"
    }
  ]
},{
  "accession": "GCF_003337485.1",
  "files": [
    {
      "filePath": "GCF_003337485.1/GCF_003337485.1_ASM333748v1_genomic.fna",
      "fileType": "GENOMIC_NUCLEOTIDE_FASTA"
    }
  ]
},{
  "accession": "GCF_003339775.1",
  "files": [
    {
      "filePath": "GCF_003339775.1/GCF_003339775.1_ASM333977v1_genomic.fna",
      "fileType": "GENOMIC_NUCLEOTIDE_FASTA"
    }
  ]
},{
  "accession": "GCF_003345355.1",
  "files": [
    {
      "filePath": "GCF_003345355.1/GCF_003345355.1_ASM334535v1_genomic.fna",
      "fileType": "GENOMIC_NUCLEOTIDE_FASTA"
    }
  ]
},{
  "accession": "GCF_003347635.1",
  "files": [
    {
      "filePath": "GCF_003347635.1/GCF_003347635.1_ASM334763v1_genomic.fna",
      "fileType": "GENOMIC_NUCLEOTIDE_FASTA"
    }
  ]
},{
  "accession": "GCF_003363775.1",
  "files": [
    {
      "filePath": "GCF_003363775.1/GCF_003363775.1_ASM336377v1_genomic.fna",
      "fileType": "GENOMIC_NUCLEOTIDE_FASTA"
    }
  ]
},{
  "accession": "GCF_003367235.1",
  "files": [
    {
      "filePath": "GCF_003367235.1/GCF_003367235.1_ASM336723v1_genomic.fna",
      "fileType": "GENOMIC_NUCLEOTIDE_FASTA"
    }
  ]
},{
  "accession": "GCF_003386195.1",
  "files": [
    {
      "filePath": "GCF_003386195.1/GCF_003386195.1_ASM338619v1_genomic.fna",
      "fileType": "GENOMIC_NUCLEOTIDE_FASTA"
    }
  ]
},{
  "accession": "GCF_003391115.1",
  "files": [
    {
      "filePath": "GCF_003391115.1/GCF_003391115.1_ASM339111v1_genomic.fna",
      "fileType": "GENOMIC_NUCLEOTIDE_FASTA"
    }
  ]
},{
  "accession": "GCF_003429665.1",
  "files": [
    {
      "filePath": "GCF_003429665.1/GCF_003429665.1_ASM342966v1_genomic.fna",
      "fileType": "GENOMIC_NUCLEOTIDE_FASTA"
    }
  ]
},{
  "accession": "GCF_003435335.1",
  "files": [
    {
      "filePath": "GCF_003435335.1/GCF_003435335.1_ASM343533v1_genomic.fna",
      "fileType": "GENOMIC_NUCLEOTIDE_FASTA"
    }
  ]
},{
  "accession": "GCF_003457605.1",
  "files": [
    {
      "filePath": "GCF_003457605.1/GCF_003457605.1_ASM345760v1_genomic.fna",
      "fileType": "GENOMIC_NUCLEOTIDE_FASTA"
    }
  ]
},{
  "accession": "GCF_003499275.1",
  "files": [
    {
      "filePath": "GCF_003499275.1/GCF_003499275.1_ASM349927v1_genomic.fna",
      "fileType": "GENOMIC_NUCLEOTIDE_FASTA"
    }
  ]
},{
  "accession": "GCF_003515075.1",
  "files": [
    {
      "filePath": "GCF_003515075.1/GCF_003515075.1_ASM351507v1_genomic.fna",
      "fileType": "GENOMIC_NUCLEOTIDE_FASTA"
    }
  ]
},{
  "accession": "GCF_003516165.1",
  "files": [
    {
      "filePath": "GCF_003516165.1/GCF_003516165.1_ASM351616v1_genomic.fna",
      "fileType": "GENOMIC_NUCLEOTIDE_FASTA"
    }
  ]
},{
  "accession": "GCF_003568725.2",
  "files": [
    {
      "filePath": "GCF_003568725.2/GCF_003568725.2_ASM356872v2_genomic.fna",
      "fileType": "GENOMIC_NUCLEOTIDE_FASTA"
    }
  ]
},{
  "accession": "GCF_003570885.1",
  "files": [
    {
      "filePath": "GCF_003570885.1/GCF_003570885.1_ASM357088v1_genomic.fna",
      "fileType": "GENOMIC_NUCLEOTIDE_FASTA"
    }
  ]
},{
  "accession": "GCF_003583725.1",
  "files": [
    {
      "filePath": "GCF_003583725.1/GCF_003583725.1_ASM358372v1_genomic.fna",
      "fileType": "GENOMIC_NUCLEOTIDE_FASTA"
    }
  ]
},{
  "accession": "GCF_003590775.1",
  "files": [
    {
      "filePath": "GCF_003590775.1/GCF_003590775.1_ASM359077v1_genomic.fna",
      "fileType": "GENOMIC_NUCLEOTIDE_FASTA"
    }
  ]
},{
  "accession": "GCF_003591655.1",
  "files": [
    {
      "filePath": "GCF_003591655.1/GCF_003591655.1_ASM359165v1_genomic.fna",
      "fileType": "GENOMIC_NUCLEOTIDE_FASTA"
    }
  ]
},{
  "accession": "GCF_003604195.1",
  "files": [
    {
      "filePath": "GCF_003604195.1/GCF_003604195.1_ASM360419v1_genomic.fna",
      "fileType": "GENOMIC_NUCLEOTIDE_FASTA"
    }
  ]
},{
  "accession": "GCF_003605385.1",
  "files": [
    {
      "filePath": "GCF_003605385.1/GCF_003605385.1_ASM360538v2_genomic.fna",
      "fileType": "GENOMIC_NUCLEOTIDE_FASTA"
    }
  ]
},{
  "accession": "GCF_003605405.2",
  "files": [
    {
      "filePath": "GCF_003605405.2/GCF_003605405.2_ASM360540v2_genomic.fna",
      "fileType": "GENOMIC_NUCLEOTIDE_FASTA"
    }
  ]
},{
  "accession": "GCF_003610355.1",
  "files": [
    {
      "filePath": "GCF_003610355.1/GCF_003610355.1_ASM361035v1_genomic.fna",
      "fileType": "GENOMIC_NUCLEOTIDE_FASTA"
    }
  ]
},{
  "accession": "GCF_003610495.1",
  "files": [
    {
      "filePath": "GCF_003610495.1/GCF_003610495.1_ASM361049v1_genomic.fna",
      "fileType": "GENOMIC_NUCLEOTIDE_FASTA"
    }
  ]
},{
  "accession": "GCF_003627955.1",
  "files": [
    {
      "filePath": "GCF_003627955.1/GCF_003627955.1_ASM362795v1_genomic.fna",
      "fileType": "GENOMIC_NUCLEOTIDE_FASTA"
    }
  ]
},{
  "accession": "GCF_003633755.1",
  "files": [
    {
      "filePath": "GCF_003633755.1/GCF_003633755.1_ASM363375v1_genomic.fna",
      "fileType": "GENOMIC_NUCLEOTIDE_FASTA"
    }
  ]
},{
  "accession": "GCF_003634215.1",
  "files": [
    {
      "filePath": "GCF_003634215.1/GCF_003634215.1_ASM363421v1_genomic.fna",
      "fileType": "GENOMIC_NUCLEOTIDE_FASTA"
    }
  ]
},{
  "accession": "GCF_003660165.1",
  "files": [
    {
      "filePath": "GCF_003660165.1/GCF_003660165.1_ASM366016v1_genomic.fna",
      "fileType": "GENOMIC_NUCLEOTIDE_FASTA"
    }
  ]
},{
  "accession": "GCF_003664585.1",
  "files": [
    {
      "filePath": "GCF_003664585.1/GCF_003664585.1_ASM366458v1_genomic.fna",
      "fileType": "GENOMIC_NUCLEOTIDE_FASTA"
    }
  ]
},{
  "accession": "GCF_003725295.1",
  "files": [
    {
      "filePath": "GCF_003725295.1/GCF_003725295.1_ASM372529v1_genomic.fna",
      "fileType": "GENOMIC_NUCLEOTIDE_FASTA"
    }
  ]
},{
  "accession": "GCF_003725735.1",
  "files": [
    {
      "filePath": "GCF_003725735.1/GCF_003725735.1_ASM372573v1_genomic.fna",
      "fileType": "GENOMIC_NUCLEOTIDE_FASTA"
    }
  ]
},{
  "accession": "GCF_003725995.1",
  "files": [
    {
      "filePath": "GCF_003725995.1/GCF_003725995.1_ASM372599v1_genomic.fna",
      "fileType": "GENOMIC_NUCLEOTIDE_FASTA"
    }
  ]
},{
  "accession": "GCF_003752585.1",
  "files": [
    {
      "filePath": "GCF_003752585.1/GCF_003752585.1_ASM375258v1_genomic.fna",
      "fileType": "GENOMIC_NUCLEOTIDE_FASTA"
    }
  ]
},{
  "accession": "GCF_003814815.1",
  "files": [
    {
      "filePath": "GCF_003814815.1/GCF_003814815.1_ASM381481v1_genomic.fna",
      "fileType": "GENOMIC_NUCLEOTIDE_FASTA"
    }
  ]
},{
  "accession": "GCF_003855155.1",
  "files": [
    {
      "filePath": "GCF_003855155.1/GCF_003855155.1_ASM385515v1_genomic.fna",
      "fileType": "GENOMIC_NUCLEOTIDE_FASTA"
    }
  ]
},{
  "accession": "GCF_003855395.1",
  "files": [
    {
      "filePath": "GCF_003855395.1/GCF_003855395.1_ASM385539v1_genomic.fna",
      "fileType": "GENOMIC_NUCLEOTIDE_FASTA"
    }
  ]
},{
  "accession": "GCF_003858455.1",
  "files": [
    {
      "filePath": "GCF_003858455.1/GCF_003858455.1_ASM385845v1_genomic.fna",
      "fileType": "GENOMIC_NUCLEOTIDE_FASTA"
    }
  ]
},{
  "accession": "GCF_003885045.1",
  "files": [
    {
      "filePath": "GCF_003885045.1/GCF_003885045.1_ASM388504v1_genomic.fna",
      "fileType": "GENOMIC_NUCLEOTIDE_FASTA"
    }
  ]
},{
  "accession": "GCF_003933235.1",
  "files": [
    {
      "filePath": "GCF_003933235.1/GCF_003933235.1_ASM393323v1_genomic.fna",
      "fileType": "GENOMIC_NUCLEOTIDE_FASTA"
    }
  ]
},{
  "accession": "GCF_003935895.2",
  "files": [
    {
      "filePath": "GCF_003935895.2/GCF_003935895.2_ASM393589v2_genomic.fna",
      "fileType": "GENOMIC_NUCLEOTIDE_FASTA"
    }
  ]
},{
  "accession": "GCF_003946885.1",
  "files": [
    {
      "filePath": "GCF_003946885.1/GCF_003946885.1_ASM394688v1_genomic.fna",
      "fileType": "GENOMIC_NUCLEOTIDE_FASTA"
    }
  ]
},{
  "accession": "GCF_003957745.1",
  "files": [
    {
      "filePath": "GCF_003957745.1/GCF_003957745.1_ASM395774v1_genomic.fna",
      "fileType": "GENOMIC_NUCLEOTIDE_FASTA"
    }
  ]
},{
  "accession": "GCF_003966225.1",
  "files": [
    {
      "filePath": "GCF_003966225.1/GCF_003966225.1_ASM396622v1_genomic.fna",
      "fileType": "GENOMIC_NUCLEOTIDE_FASTA"
    }
  ]
},{
  "accession": "GCF_003966265.1",
  "files": [
    {
      "filePath": "GCF_003966265.1/GCF_003966265.1_ASM396626v1_genomic.fna",
      "fileType": "GENOMIC_NUCLEOTIDE_FASTA"
    }
  ]
},{
  "accession": "GCF_003967075.1",
  "files": [
    {
      "filePath": "GCF_003967075.1/GCF_003967075.1_ASM396707v1_genomic.fna",
      "fileType": "GENOMIC_NUCLEOTIDE_FASTA"
    }
  ]
},{
  "accession": "GCF_003970735.1",
  "files": [
    {
      "filePath": "GCF_003970735.1/GCF_003970735.1_ASM397073v1_genomic.fna",
      "fileType": "GENOMIC_NUCLEOTIDE_FASTA"
    }
  ]
},{
  "accession": "GCF_003970925.1",
  "files": [
    {
      "filePath": "GCF_003970925.1/GCF_003970925.1_ASM397092v1_genomic.fna",
      "fileType": "GENOMIC_NUCLEOTIDE_FASTA"
    }
  ]
},{
  "accession": "GCF_003987485.1",
  "files": [
    {
      "filePath": "GCF_003987485.1/GCF_003987485.1_ASM398748v1_genomic.fna",
      "fileType": "GENOMIC_NUCLEOTIDE_FASTA"
    }
  ]
},{
  "accession": "GCF_003990645.1",
  "files": [
    {
      "filePath": "GCF_003990645.1/GCF_003990645.1_ASM399064v1_genomic.fna",
      "fileType": "GENOMIC_NUCLEOTIDE_FASTA"
    }
  ]
},{
  "accession": "GCF_004005485.1",
  "files": [
    {
      "filePath": "GCF_004005485.1/GCF_004005485.1_ASM400548v1_genomic.fna",
      "fileType": "GENOMIC_NUCLEOTIDE_FASTA"
    }
  ]
},{
  "accession": "GCF_004005865.1",
  "files": [
    {
      "filePath": "GCF_004005865.1/GCF_004005865.1_ASM400586v1_genomic.fna",
      "fileType": "GENOMIC_NUCLEOTIDE_FASTA"
    }
  ]
},{
  "accession": "GCF_004005965.1",
  "files": [
    {
      "filePath": "GCF_004005965.1/GCF_004005965.1_ASM400596v1_genomic.fna",
      "fileType": "GENOMIC_NUCLEOTIDE_FASTA"
    }
  ]
},{
  "accession": "GCF_004010155.1",
  "files": [
    {
      "filePath": "GCF_004010155.1/GCF_004010155.1_ASM401015v1_genomic.fna",
      "fileType": "GENOMIC_NUCLEOTIDE_FASTA"
    }
  ]
},{
  "accession": "GCF_004011885.1",
  "files": [
    {
      "filePath": "GCF_004011885.1/GCF_004011885.1_ASM401188v1_genomic.fna",
      "fileType": "GENOMIC_NUCLEOTIDE_FASTA"
    }
  ]
},{
  "accession": "GCF_004022265.1",
  "files": [
    {
      "filePath": "GCF_004022265.1/GCF_004022265.1_ASM402226v1_genomic.fna",
      "fileType": "GENOMIC_NUCLEOTIDE_FASTA"
    }
  ]
},{
  "accession": "GCF_004022465.1",
  "files": [
    {
      "filePath": "GCF_004022465.1/GCF_004022465.1_ASM402246v1_genomic.fna",
      "fileType": "GENOMIC_NUCLEOTIDE_FASTA"
    }
  ]
},{
  "accession": "GCF_004022585.1",
  "files": [
    {
      "filePath": "GCF_004022585.1/GCF_004022585.1_ASM402258v1_genomic.fna",
      "fileType": "GENOMIC_NUCLEOTIDE_FASTA"
    }
  ]
},{
  "accession": "GCF_004122115.1",
  "files": [
    {
      "filePath": "GCF_004122115.1/GCF_004122115.1_ASM412211v1_genomic.fna",
      "fileType": "GENOMIC_NUCLEOTIDE_FASTA"
    }
  ]
},{
  "accession": "GCF_004123295.1",
  "files": [
    {
      "filePath": "GCF_004123295.1/GCF_004123295.1_ASM412329v1_genomic.fna",
      "fileType": "GENOMIC_NUCLEOTIDE_FASTA"
    }
  ]
},{
  "accession": "GCF_004135605.1",
  "files": [
    {
      "filePath": "GCF_004135605.1/GCF_004135605.1_ASM413560v1_genomic.fna",
      "fileType": "GENOMIC_NUCLEOTIDE_FASTA"
    }
  ]
},{
  "accession": "GCF_004135645.1",
  "files": [
    {
      "filePath": "GCF_004135645.1/GCF_004135645.1_ASM413564v1_genomic.fna",
      "fileType": "GENOMIC_NUCLEOTIDE_FASTA"
    }
  ]
},{
  "accession": "GCF_004135975.1",
  "files": [
    {
      "filePath": "GCF_004135975.1/GCF_004135975.1_ASM413597v1_genomic.fna",
      "fileType": "GENOMIC_NUCLEOTIDE_FASTA"
    }
  ]
},{
  "accession": "GCF_004138125.1",
  "files": [
    {
      "filePath": "GCF_004138125.1/GCF_004138125.1_ASM413812v1_genomic.fna",
      "fileType": "GENOMIC_NUCLEOTIDE_FASTA"
    }
  ]
},{
  "accession": "GCF_004138325.1",
  "files": [
    {
      "filePath": "GCF_004138325.1/GCF_004138325.1_ASM413832v1_genomic.fna",
      "fileType": "GENOMIC_NUCLEOTIDE_FASTA"
    }
  ]
},{
  "accession": "GCF_004153545.1",
  "files": [
    {
      "filePath": "GCF_004153545.1/GCF_004153545.1_ASM415354v1_genomic.fna",
      "fileType": "GENOMIC_NUCLEOTIDE_FASTA"
    }
  ]
},{
  "accession": "GCF_004168465.1",
  "files": [
    {
      "filePath": "GCF_004168465.1/GCF_004168465.1_ASM416846v1_genomic.fna",
      "fileType": "GENOMIC_NUCLEOTIDE_FASTA"
    }
  ]
},{
  "accession": "GCF_004208525.1",
  "files": [
    {
      "filePath": "GCF_004208525.1/GCF_004208525.1_ASM420852v1_genomic.fna",
      "fileType": "GENOMIC_NUCLEOTIDE_FASTA"
    }
  ]
},{
  "accession": "GCF_004208535.1",
  "files": [
    {
      "filePath": "GCF_004208535.1/GCF_004208535.1_ASM420853v1_genomic.fna",
      "fileType": "GENOMIC_NUCLEOTIDE_FASTA"
    }
  ]
},{
  "accession": "GCF_004216565.1",
  "files": [
    {
      "filePath": "GCF_004216565.1/GCF_004216565.1_ASM421656v1_genomic.fna",
      "fileType": "GENOMIC_NUCLEOTIDE_FASTA"
    }
  ]
},{
  "accession": "GCF_004295345.1",
  "files": [
    {
      "filePath": "GCF_004295345.1/GCF_004295345.1_ASM429534v1_genomic.fna",
      "fileType": "GENOMIC_NUCLEOTIDE_FASTA"
    }
  ]
},{
  "accession": "GCF_004328075.1",
  "files": [
    {
      "filePath": "GCF_004328075.1/GCF_004328075.1_ASM432807v1_genomic.fna",
      "fileType": "GENOMIC_NUCLEOTIDE_FASTA"
    }
  ]
},{
  "accession": "GCF_004341035.1",
  "files": [
    {
      "filePath": "GCF_004341035.1/GCF_004341035.1_ASM434103v1_genomic.fna",
      "fileType": "GENOMIC_NUCLEOTIDE_FASTA"
    }
  ]
},{
  "accession": "GCF_004341885.1",
  "files": [
    {
      "filePath": "GCF_004341885.1/GCF_004341885.1_ASM434188v1_genomic.fna",
      "fileType": "GENOMIC_NUCLEOTIDE_FASTA"
    }
  ]
},{
  "accession": "GCF_004342405.1",
  "files": [
    {
      "filePath": "GCF_004342405.1/GCF_004342405.1_ASM434240v1_genomic.fna",
      "fileType": "GENOMIC_NUCLEOTIDE_FASTA"
    }
  ]
},{
  "accession": "GCF_004342665.1",
  "files": [
    {
      "filePath": "GCF_004342665.1/GCF_004342665.1_ASM434266v1_genomic.fna",
      "fileType": "GENOMIC_NUCLEOTIDE_FASTA"
    }
  ]
},{
  "accession": "GCF_004342685.1",
  "files": [
    {
      "filePath": "GCF_004342685.1/GCF_004342685.1_ASM434268v1_genomic.fna",
      "fileType": "GENOMIC_NUCLEOTIDE_FASTA"
    }
  ]
},{
  "accession": "GCF_004346745.1",
  "files": [
    {
      "filePath": "GCF_004346745.1/GCF_004346745.1_ASM434674v1_genomic.fna",
      "fileType": "GENOMIC_NUCLEOTIDE_FASTA"
    }
  ]
},{
  "accession": "GCF_004346865.1",
  "files": [
    {
      "filePath": "GCF_004346865.1/GCF_004346865.1_ASM434686v1_genomic.fna",
      "fileType": "GENOMIC_NUCLEOTIDE_FASTA"
    }
  ]
},{
  "accession": "GCF_004349435.1",
  "files": [
    {
      "filePath": "GCF_004349435.1/GCF_004349435.1_ASM434943v1_genomic.fna",
      "fileType": "GENOMIC_NUCLEOTIDE_FASTA"
    }
  ]
},{
  "accession": "GCF_004354085.1",
  "files": [
    {
      "filePath": "GCF_004354085.1/GCF_004354085.1_ASM435408v1_genomic.fna",
      "fileType": "GENOMIC_NUCLEOTIDE_FASTA"
    }
  ]
},{
  "accession": "GCF_004354305.1",
  "files": [
    {
      "filePath": "GCF_004354305.1/GCF_004354305.1_ASM435430v1_genomic.fna",
      "fileType": "GENOMIC_NUCLEOTIDE_FASTA"
    }
  ]
},{
  "accession": "GCF_004354595.1",
  "files": [
    {
      "filePath": "GCF_004354595.1/GCF_004354595.1_ASM435459v1_genomic.fna",
      "fileType": "GENOMIC_NUCLEOTIDE_FASTA"
    }
  ]
},{
  "accession": "GCF_004358095.2",
  "files": [
    {
      "filePath": "GCF_004358095.2/GCF_004358095.2_ASM435809v2_genomic.fna",
      "fileType": "GENOMIC_NUCLEOTIDE_FASTA"
    }
  ]
},{
  "accession": "GCF_004358105.1",
  "files": [
    {
      "filePath": "GCF_004358105.1/GCF_004358105.1_ASM435810v1_genomic.fna",
      "fileType": "GENOMIC_NUCLEOTIDE_FASTA"
    }
  ]
},{
  "accession": "GCF_004361915.1",
  "files": [
    {
      "filePath": "GCF_004361915.1/GCF_004361915.1_ASM436191v1_genomic.fna",
      "fileType": "GENOMIC_NUCLEOTIDE_FASTA"
    }
  ]
},{
  "accession": "GCF_004363245.1",
  "files": [
    {
      "filePath": "GCF_004363245.1/GCF_004363245.1_ASM436324v1_genomic.fna",
      "fileType": "GENOMIC_NUCLEOTIDE_FASTA"
    }
  ]
},{
  "accession": "GCF_004364125.1",
  "files": [
    {
      "filePath": "GCF_004364125.1/GCF_004364125.1_ASM436412v1_genomic.fna",
      "fileType": "GENOMIC_NUCLEOTIDE_FASTA"
    }
  ]
},{
  "accession": "GCF_004375095.1",
  "files": [
    {
      "filePath": "GCF_004375095.1/GCF_004375095.1_ASM437509v1_genomic.fna",
      "fileType": "GENOMIC_NUCLEOTIDE_FASTA"
    }
  ]
},{
  "accession": "GCF_004379335.1",
  "files": [
    {
      "filePath": "GCF_004379335.1/GCF_004379335.1_ASM437933v1_genomic.fna",
      "fileType": "GENOMIC_NUCLEOTIDE_FASTA"
    }
  ]
},{
  "accession": "GCF_004421025.1",
  "files": [
    {
      "filePath": "GCF_004421025.1/GCF_004421025.1_ASM442102v1_genomic.fna",
      "fileType": "GENOMIC_NUCLEOTIDE_FASTA"
    }
  ]
},{
  "accession": "GCF_004535825.1",
  "files": [
    {
      "filePath": "GCF_004535825.1/GCF_004535825.1_ASM453582v1_genomic.fna",
      "fileType": "GENOMIC_NUCLEOTIDE_FASTA"
    }
  ]
},{
  "accession": "GCF_004564275.1",
  "files": [
    {
      "filePath": "GCF_004564275.1/GCF_004564275.1_ASM456427v1_genomic.fna",
      "fileType": "GENOMIC_NUCLEOTIDE_FASTA"
    }
  ]
},{
  "accession": "GCF_004684055.1",
  "files": [
    {
      "filePath": "GCF_004684055.1/GCF_004684055.1_ASM468405v1_genomic.fna",
      "fileType": "GENOMIC_NUCLEOTIDE_FASTA"
    }
  ]
},{
  "accession": "GCF_004684935.1",
  "files": [
    {
      "filePath": "GCF_004684935.1/GCF_004684935.1_ASM468493v1_genomic.fna",
      "fileType": "GENOMIC_NUCLEOTIDE_FASTA"
    }
  ]
},{
  "accession": "GCF_004768745.1",
  "files": [
    {
      "filePath": "GCF_004768745.1/GCF_004768745.1_ASM476874v1_genomic.fna",
      "fileType": "GENOMIC_NUCLEOTIDE_FASTA"
    }
  ]
},{
  "accession": "GCF_004786095.1",
  "files": [
    {
      "filePath": "GCF_004786095.1/GCF_004786095.1_ASM478609v1_genomic.fna",
      "fileType": "GENOMIC_NUCLEOTIDE_FASTA"
    }
  ]
},{
  "accession": "GCF_004792685.1",
  "files": [
    {
      "filePath": "GCF_004792685.1/GCF_004792685.1_ASM479268v1_genomic.fna",
      "fileType": "GENOMIC_NUCLEOTIDE_FASTA"
    }
  ]
},{
  "accession": "GCF_004792695.1",
  "files": [
    {
      "filePath": "GCF_004792695.1/GCF_004792695.1_ASM479269v1_genomic.fna",
      "fileType": "GENOMIC_NUCLEOTIDE_FASTA"
    }
  ]
},{
  "accession": "GCF_004796535.1",
  "files": [
    {
      "filePath": "GCF_004796535.1/GCF_004796535.1_ASM479653v1_genomic.fna",
      "fileType": "GENOMIC_NUCLEOTIDE_FASTA"
    }
  ]
},{
  "accession": "GCF_004919045.1",
  "files": [
    {
      "filePath": "GCF_004919045.1/GCF_004919045.1_ASM491904v1_genomic.fna",
      "fileType": "GENOMIC_NUCLEOTIDE_FASTA"
    }
  ]
},{
  "accession": "GCF_005048855.1",
  "files": [
    {
      "filePath": "GCF_005048855.1/GCF_005048855.1_ASM504885v1_genomic.fna",
      "fileType": "GENOMIC_NUCLEOTIDE_FASTA"
    }
  ]
},{
  "accession": "GCF_005049105.1",
  "files": [
    {
      "filePath": "GCF_005049105.1/GCF_005049105.1_ASM504910v1_genomic.fna",
      "fileType": "GENOMIC_NUCLEOTIDE_FASTA"
    }
  ]
},{
  "accession": "GCF_005144715.1",
  "files": [
    {
      "filePath": "GCF_005144715.1/GCF_005144715.1_ASM514471v1_genomic.fna",
      "fileType": "GENOMIC_NUCLEOTIDE_FASTA"
    }
  ]
},{
  "accession": "GCF_005402885.1",
  "files": [
    {
      "filePath": "GCF_005402885.1/GCF_005402885.1_ASM540288v1_genomic.fna",
      "fileType": "GENOMIC_NUCLEOTIDE_FASTA"
    }
  ]
},{
  "accession": "GCF_005405185.1",
  "files": [
    {
      "filePath": "GCF_005405185.1/GCF_005405185.1_ASM540518v1_genomic.fna",
      "fileType": "GENOMIC_NUCLEOTIDE_FASTA"
    }
  ]
},{
  "accession": "GCF_005518135.1",
  "files": [
    {
      "filePath": "GCF_005518135.1/GCF_005518135.1_ASM551813v1_genomic.fna",
      "fileType": "GENOMIC_NUCLEOTIDE_FASTA"
    }
  ]
},{
  "accession": "GCF_005870035.1",
  "files": [
    {
      "filePath": "GCF_005870035.1/GCF_005870035.1_ASM587003v1_genomic.fna",
      "fileType": "GENOMIC_NUCLEOTIDE_FASTA"
    }
  ]
},{
  "accession": "GCF_005876955.1",
  "files": [
    {
      "filePath": "GCF_005876955.1/GCF_005876955.1_ASM587695v1_genomic.fna",
      "fileType": "GENOMIC_NUCLEOTIDE_FASTA"
    }
  ]
},{
  "accession": "GCF_005877005.1",
  "files": [
    {
      "filePath": "GCF_005877005.1/GCF_005877005.1_ASM587700v1_genomic.fna",
      "fileType": "GENOMIC_NUCLEOTIDE_FASTA"
    }
  ]
},{
  "accession": "GCF_005886435.1",
  "files": [
    {
      "filePath": "GCF_005886435.1/GCF_005886435.1_ASM588643v1_genomic.fna",
      "fileType": "GENOMIC_NUCLEOTIDE_FASTA"
    }
  ]
},{
  "accession": "GCF_006337125.1",
  "files": [
    {
      "filePath": "GCF_006337125.1/GCF_006337125.1_ASM633712v1_genomic.fna",
      "fileType": "GENOMIC_NUCLEOTIDE_FASTA"
    }
  ]
},{
  "accession": "GCF_006346325.1",
  "files": [
    {
      "filePath": "GCF_006346325.1/GCF_006346325.1_ASM634632v1_genomic.fna",
      "fileType": "GENOMIC_NUCLEOTIDE_FASTA"
    }
  ]
},{
  "accession": "GCF_006385555.1",
  "files": [
    {
      "filePath": "GCF_006385555.1/GCF_006385555.1_ASM638555v1_genomic.fna",
      "fileType": "GENOMIC_NUCLEOTIDE_FASTA"
    }
  ]
},{
  "accession": "GCF_006385875.1",
  "files": [
    {
      "filePath": "GCF_006385875.1/GCF_006385875.1_ASM638587v1_genomic.fna",
      "fileType": "GENOMIC_NUCLEOTIDE_FASTA"
    }
  ]
},{
  "accession": "GCF_006438955.1",
  "files": [
    {
      "filePath": "GCF_006438955.1/GCF_006438955.1_ASM643895v1_genomic.fna",
      "fileType": "GENOMIC_NUCLEOTIDE_FASTA"
    }
  ]
},{
  "accession": "GCF_006476045.1",
  "files": [
    {
      "filePath": "GCF_006476045.1/GCF_006476045.1_ASM647604v1_genomic.fna",
      "fileType": "GENOMIC_NUCLEOTIDE_FASTA"
    }
  ]
},{
  "accession": "GCF_006517435.1",
  "files": [
    {
      "filePath": "GCF_006517435.1/GCF_006517435.1_ASM651743v1_genomic.fna",
      "fileType": "GENOMIC_NUCLEOTIDE_FASTA"
    }
  ]
},{
  "accession": "GCF_006539205.1",
  "files": [
    {
      "filePath": "GCF_006539205.1/GCF_006539205.1_ASM653920v1_genomic.fna",
      "fileType": "GENOMIC_NUCLEOTIDE_FASTA"
    }
  ]
},{
  "accession": "GCF_006539285.1",
  "files": [
    {
      "filePath": "GCF_006539285.1/GCF_006539285.1_ASM653928v1_genomic.fna",
      "fileType": "GENOMIC_NUCLEOTIDE_FASTA"
    }
  ]
},{
  "accession": "GCF_007004545.3",
  "files": [
    {
      "filePath": "GCF_007004545.3/GCF_007004545.3_ASM700454v3_genomic.fna",
      "fileType": "GENOMIC_NUCLEOTIDE_FASTA"
    }
  ]
},{
  "accession": "GCF_007197555.1",
  "files": [
    {
      "filePath": "GCF_007197555.1/GCF_007197555.1_ASM719755v1_genomic.fna",
      "fileType": "GENOMIC_NUCLEOTIDE_FASTA"
    }
  ]
},{
  "accession": "GCF_007197645.1",
  "files": [
    {
      "filePath": "GCF_007197645.1/GCF_007197645.1_ASM719764v1_genomic.fna",
      "fileType": "GENOMIC_NUCLEOTIDE_FASTA"
    }
  ]
},{
  "accession": "GCF_007280415.1",
  "files": [
    {
      "filePath": "GCF_007280415.1/GCF_007280415.1_ASM728041v1_genomic.fna",
      "fileType": "GENOMIC_NUCLEOTIDE_FASTA"
    }
  ]
},{
  "accession": "GCF_007567505.1",
  "files": [
    {
      "filePath": "GCF_007567505.1/GCF_007567505.1_ASM756750v1_genomic.fna",
      "fileType": "GENOMIC_NUCLEOTIDE_FASTA"
    }
  ]
},{
  "accession": "GCF_007625165.1",
  "files": [
    {
      "filePath": "GCF_007625165.1/GCF_007625165.1_ASM762516v1_genomic.fna",
      "fileType": "GENOMIC_NUCLEOTIDE_FASTA"
    }
  ]
},{
  "accession": "GCF_007625215.1",
  "files": [
    {
      "filePath": "GCF_007625215.1/GCF_007625215.1_ASM762521v1_genomic.fna",
      "fileType": "GENOMIC_NUCLEOTIDE_FASTA"
    }
  ]
},{
  "accession": "GCF_007681465.1",
  "files": [
    {
      "filePath": "GCF_007681465.1/GCF_007681465.1_ASM768146v1_genomic.fna",
      "fileType": "GENOMIC_NUCLEOTIDE_FASTA"
    }
  ]
},{
  "accession": "GCF_007725405.1",
  "files": [
    {
      "filePath": "GCF_007725405.1/GCF_007725405.1_ASM772540v1_genomic.fna",
      "fileType": "GENOMIC_NUCLEOTIDE_FASTA"
    }
  ]
},{
  "accession": "GCF_007785815.1",
  "files": [
    {
      "filePath": "GCF_007785815.1/GCF_007785815.1_ASM778581v1_genomic.fna",
      "fileType": "GENOMIC_NUCLEOTIDE_FASTA"
    }
  ]
},{
  "accession": "GCF_007827295.1",
  "files": [
    {
      "filePath": "GCF_007827295.1/GCF_007827295.1_ASM782729v1_genomic.fna",
      "fileType": "GENOMIC_NUCLEOTIDE_FASTA"
    }
  ]
},{
  "accession": "GCF_007827695.1",
  "files": [
    {
      "filePath": "GCF_007827695.1/GCF_007827695.1_ASM782769v1_genomic.fna",
      "fileType": "GENOMIC_NUCLEOTIDE_FASTA"
    }
  ]
},{
  "accession": "GCF_007830065.1",
  "files": [
    {
      "filePath": "GCF_007830065.1/GCF_007830065.1_ASM783006v1_genomic.fna",
      "fileType": "GENOMIC_NUCLEOTIDE_FASTA"
    }
  ]
},{
  "accession": "GCF_007830175.1",
  "files": [
    {
      "filePath": "GCF_007830175.1/GCF_007830175.1_ASM783017v1_genomic.fna",
      "fileType": "GENOMIC_NUCLEOTIDE_FASTA"
    }
  ]
},{
  "accession": "GCF_007833215.1",
  "files": [
    {
      "filePath": "GCF_007833215.1/GCF_007833215.1_ASM783321v1_genomic.fna",
      "fileType": "GENOMIC_NUCLEOTIDE_FASTA"
    }
  ]
},{
  "accession": "GCF_007859635.1",
  "files": [
    {
      "filePath": "GCF_007859635.1/GCF_007859635.1_ASM785963v1_genomic.fna",
      "fileType": "GENOMIC_NUCLEOTIDE_FASTA"
    }
  ]
},{
  "accession": "GCF_007991655.1",
  "files": [
    {
      "filePath": "GCF_007991655.1/GCF_007991655.1_ASM799165v1_genomic.fna",
      "fileType": "GENOMIC_NUCLEOTIDE_FASTA"
    }
  ]
},{
  "accession": "GCF_007991775.1",
  "files": [
    {
      "filePath": "GCF_007991775.1/GCF_007991775.1_ASM799177v1_genomic.fna",
      "fileType": "GENOMIC_NUCLEOTIDE_FASTA"
    }
  ]
},{
  "accession": "GCF_007995055.1",
  "files": [
    {
      "filePath": "GCF_007995055.1/GCF_007995055.1_ASM799505v1_genomic.fna",
      "fileType": "GENOMIC_NUCLEOTIDE_FASTA"
    }
  ]
},{
  "accession": "GCF_007995065.1",
  "files": [
    {
      "filePath": "GCF_007995065.1/GCF_007995065.1_ASM799506v1_genomic.fna",
      "fileType": "GENOMIC_NUCLEOTIDE_FASTA"
    }
  ]
},{
  "accession": "GCF_007995095.1",
  "files": [
    {
      "filePath": "GCF_007995095.1/GCF_007995095.1_ASM799509v1_genomic.fna",
      "fileType": "GENOMIC_NUCLEOTIDE_FASTA"
    }
  ]
},{
  "accession": "GCF_007995215.1",
  "files": [
    {
      "filePath": "GCF_007995215.1/GCF_007995215.1_ASM799521v1_genomic.fna",
      "fileType": "GENOMIC_NUCLEOTIDE_FASTA"
    }
  ]
},{
  "accession": "GCF_007997385.1",
  "files": [
    {
      "filePath": "GCF_007997385.1/GCF_007997385.1_ASM799738v1_genomic.fna",
      "fileType": "GENOMIC_NUCLEOTIDE_FASTA"
    }
  ]
},{
  "accession": "GCF_007998985.1",
  "files": [
    {
      "filePath": "GCF_007998985.1/GCF_007998985.1_ASM799898v1_genomic.fna",
      "fileType": "GENOMIC_NUCLEOTIDE_FASTA"
    }
  ]
},{
  "accession": "GCF_008033155.1",
  "files": [
    {
      "filePath": "GCF_008033155.1/GCF_008033155.1_ASM803315v1_genomic.fna",
      "fileType": "GENOMIC_NUCLEOTIDE_FASTA"
    }
  ]
},{
  "accession": "GCF_008056315.1",
  "files": [
    {
      "filePath": "GCF_008056315.1/GCF_008056315.1_ASM805631v1_genomic.fna",
      "fileType": "GENOMIC_NUCLEOTIDE_FASTA"
    }
  ]
},{
  "accession": "GCF_008085455.1",
  "files": [
    {
      "filePath": "GCF_008085455.1/GCF_008085455.1_ASM808545v1_genomic.fna",
      "fileType": "GENOMIC_NUCLEOTIDE_FASTA"
    }
  ]
},{
  "accession": "GCF_008086545.1",
  "files": [
    {
      "filePath": "GCF_008086545.1/GCF_008086545.1_ASM808654v1_genomic.fna",
      "fileType": "GENOMIC_NUCLEOTIDE_FASTA"
    }
  ]
},{
  "accession": "GCF_008124885.1",
  "files": [
    {
      "filePath": "GCF_008124885.1/GCF_008124885.1_ASM812488v1_genomic.fna",
      "fileType": "GENOMIC_NUCLEOTIDE_FASTA"
    }
  ]
},{
  "accession": "GCF_008180195.1",
  "files": [
    {
      "filePath": "GCF_008180195.1/GCF_008180195.1_ASM818019v1_genomic.fna",
      "fileType": "GENOMIC_NUCLEOTIDE_FASTA"
    }
  ]
},{
  "accession": "GCF_008271295.1",
  "files": [
    {
      "filePath": "GCF_008271295.1/GCF_008271295.1_ASM827129v1_genomic.fna",
      "fileType": "GENOMIC_NUCLEOTIDE_FASTA"
    }
  ]
},{
  "accession": "GCF_008271345.1",
  "files": [
    {
      "filePath": "GCF_008271345.1/GCF_008271345.1_ASM827134v1_genomic.fna",
      "fileType": "GENOMIC_NUCLEOTIDE_FASTA"
    }
  ]
},{
  "accession": "GCF_008274695.1",
  "files": [
    {
      "filePath": "GCF_008274695.1/GCF_008274695.1_ASM827469v1_genomic.fna",
      "fileType": "GENOMIC_NUCLEOTIDE_FASTA"
    }
  ]
},{
  "accession": "GCF_008274825.1",
  "files": [
    {
      "filePath": "GCF_008274825.1/GCF_008274825.1_ASM827482v1_genomic.fna",
      "fileType": "GENOMIC_NUCLEOTIDE_FASTA"
    }
  ]
},{
  "accession": "GCF_008297975.1",
  "files": [
    {
      "filePath": "GCF_008297975.1/GCF_008297975.1_ASM829797v1_genomic.fna",
      "fileType": "GENOMIC_NUCLEOTIDE_FASTA"
    }
  ]
},{
  "accession": "GCF_008329925.1",
  "files": [
    {
      "filePath": "GCF_008329925.1/GCF_008329925.1_ASM832992v1_genomic.fna",
      "fileType": "GENOMIC_NUCLEOTIDE_FASTA"
    }
  ]
},{
  "accession": "GCF_008360935.1",
  "files": [
    {
      "filePath": "GCF_008360935.1/GCF_008360935.1_ASM836093v1_genomic.fna",
      "fileType": "GENOMIC_NUCLEOTIDE_FASTA"
    }
  ]
},{
  "accession": "GCF_008364325.2",
  "files": [
    {
      "filePath": "GCF_008364325.2/GCF_008364325.2_ASM836432v2_genomic.fna",
      "fileType": "GENOMIC_NUCLEOTIDE_FASTA"
    }
  ]
},{
  "accession": "GCF_008386585.1",
  "files": [
    {
      "filePath": "GCF_008386585.1/GCF_008386585.1_ASM838658v1_genomic.fna",
      "fileType": "GENOMIC_NUCLEOTIDE_FASTA"
    }
  ]
},{
  "accession": "GCF_008520265.1",
  "files": [
    {
      "filePath": "GCF_008520265.1/GCF_008520265.1_ASM852026v1_genomic.fna",
      "fileType": "GENOMIC_NUCLEOTIDE_FASTA"
    }
  ]
},{
  "accession": "GCF_008692605.1",
  "files": [
    {
      "filePath": "GCF_008692605.1/GCF_008692605.1_ASM869260v1_genomic.fna",
      "fileType": "GENOMIC_NUCLEOTIDE_FASTA"
    }
  ]
},{
  "accession": "GCF_008694105.1",
  "files": [
    {
      "filePath": "GCF_008694105.1/GCF_008694105.1_ASM869410v1_genomic.fna",
      "fileType": "GENOMIC_NUCLEOTIDE_FASTA"
    }
  ]
},{
  "accession": "GCF_008710165.1",
  "files": [
    {
      "filePath": "GCF_008710165.1/GCF_008710165.1_ASM871016v1_genomic.fna",
      "fileType": "GENOMIC_NUCLEOTIDE_FASTA"
    }
  ]
},{
  "accession": "GCF_008843145.1",
  "files": [
    {
      "filePath": "GCF_008843145.1/GCF_008843145.1_ASM884314v1_genomic.fna",
      "fileType": "GENOMIC_NUCLEOTIDE_FASTA"
    }
  ]
},{
  "accession": "GCF_008919445.1",
  "files": [
    {
      "filePath": "GCF_008919445.1/GCF_008919445.1_ASM891944v1_genomic.fna",
      "fileType": "GENOMIC_NUCLEOTIDE_FASTA"
    }
  ]
},{
  "accession": "GCF_008930655.1",
  "files": [
    {
      "filePath": "GCF_008930655.1/GCF_008930655.1_ASM893065v1_genomic.fna",
      "fileType": "GENOMIC_NUCLEOTIDE_FASTA"
    }
  ]
},{
  "accession": "GCF_008932245.1",
  "files": [
    {
      "filePath": "GCF_008932245.1/GCF_008932245.1_ASM893224v1_genomic.fna",
      "fileType": "GENOMIC_NUCLEOTIDE_FASTA"
    }
  ]
},{
  "accession": "GCF_009192725.1",
  "files": [
    {
      "filePath": "GCF_009192725.1/GCF_009192725.1_ASM919272v1_genomic.fna",
      "fileType": "GENOMIC_NUCLEOTIDE_FASTA"
    }
  ]
},{
  "accession": "GCF_009208775.1",
  "files": [
    {
      "filePath": "GCF_009208775.1/GCF_009208775.1_ASM920877v1_genomic.fna",
      "fileType": "GENOMIC_NUCLEOTIDE_FASTA"
    }
  ]
},{
  "accession": "GCF_009363895.1",
  "files": [
    {
      "filePath": "GCF_009363895.1/GCF_009363895.1_ASM936389v1_genomic.fna",
      "fileType": "GENOMIC_NUCLEOTIDE_FASTA"
    }
  ]
},{
  "accession": "GCF_009600605.1",
  "files": [
    {
      "filePath": "GCF_009600605.1/GCF_009600605.1_ASM960060v1_genomic.fna",
      "fileType": "GENOMIC_NUCLEOTIDE_FASTA"
    }
  ]
},{
  "accession": "GCF_009602435.1",
  "files": [
    {
      "filePath": "GCF_009602435.1/GCF_009602435.1_ASM960243v1_genomic.fna",
      "fileType": "GENOMIC_NUCLEOTIDE_FASTA"
    }
  ]
},{
  "accession": "GCF_009649225.1",
  "files": [
    {
      "filePath": "GCF_009649225.1/GCF_009649225.1_ASM964922v1_genomic.fna",
      "fileType": "GENOMIC_NUCLEOTIDE_FASTA"
    }
  ]
},{
  "accession": "GCF_009676955.1",
  "files": [
    {
      "filePath": "GCF_009676955.1/GCF_009676955.1_ASM967695v1_genomic.fna",
      "fileType": "GENOMIC_NUCLEOTIDE_FASTA"
    }
  ]
},{
  "accession": "GCF_009695655.1",
  "files": [
    {
      "filePath": "GCF_009695655.1/GCF_009695655.1_ASM969565v1_genomic.fna",
      "fileType": "GENOMIC_NUCLEOTIDE_FASTA"
    }
  ]
},{
  "accession": "GCF_009696615.1",
  "files": [
    {
      "filePath": "GCF_009696615.1/GCF_009696615.1_ASM969661v1_genomic.fna",
      "fileType": "GENOMIC_NUCLEOTIDE_FASTA"
    }
  ]
},{
  "accession": "GCF_009697385.1",
  "files": [
    {
      "filePath": "GCF_009697385.1/GCF_009697385.1_ASM969738v1_genomic.fna",
      "fileType": "GENOMIC_NUCLEOTIDE_FASTA"
    }
  ]
},{
  "accession": "GCF_009711465.1",
  "files": [
    {
      "filePath": "GCF_009711465.1/GCF_009711465.1_ASM971146v1_genomic.fna",
      "fileType": "GENOMIC_NUCLEOTIDE_FASTA"
    }
  ]
},{
  "accession": "GCF_009720245.1",
  "files": [
    {
      "filePath": "GCF_009720245.1/GCF_009720245.1_ASM972024v1_genomic.fna",
      "fileType": "GENOMIC_NUCLEOTIDE_FASTA"
    }
  ]
},{
  "accession": "GCF_009720675.1",
  "files": [
    {
      "filePath": "GCF_009720675.1/GCF_009720675.1_ASM972067v1_genomic.fna",
      "fileType": "GENOMIC_NUCLEOTIDE_FASTA"
    }
  ]
},{
  "accession": "GCF_009730595.1",
  "files": [
    {
      "filePath": "GCF_009730595.1/GCF_009730595.1_ASM973059v1_genomic.fna",
      "fileType": "GENOMIC_NUCLEOTIDE_FASTA"
    }
  ]
},{
  "accession": "GCF_009730655.1",
  "files": [
    {
      "filePath": "GCF_009730655.1/GCF_009730655.1_ASM973065v1_genomic.fna",
      "fileType": "GENOMIC_NUCLEOTIDE_FASTA"
    }
  ]
},{
  "accession": "GCF_009733535.1",
  "files": [
    {
      "filePath": "GCF_009733535.1/GCF_009733535.1_ASM973353v1_genomic.fna",
      "fileType": "GENOMIC_NUCLEOTIDE_FASTA"
    }
  ]
},{
  "accession": "GCF_009733735.1",
  "files": [
    {
      "filePath": "GCF_009733735.1/GCF_009733735.1_ASM973373v1_genomic.fna",
      "fileType": "GENOMIC_NUCLEOTIDE_FASTA"
    }
  ]
},{
  "accession": "GCF_009739515.1",
  "files": [
    {
      "filePath": "GCF_009739515.1/GCF_009739515.1_ASM973951v1_genomic.fna",
      "fileType": "GENOMIC_NUCLEOTIDE_FASTA"
    }
  ]
},{
  "accession": "GCF_009753715.1",
  "files": [
    {
      "filePath": "GCF_009753715.1/GCF_009753715.1_ASM975371v1_genomic.fna",
      "fileType": "GENOMIC_NUCLEOTIDE_FASTA"
    }
  ]
},{
  "accession": "GCF_009754945.1",
  "files": [
    {
      "filePath": "GCF_009754945.1/GCF_009754945.1_ASM975494v1_genomic.fna",
      "fileType": "GENOMIC_NUCLEOTIDE_FASTA"
    }
  ]
},{
  "accession": "GCF_009755805.1",
  "files": [
    {
      "filePath": "GCF_009755805.1/GCF_009755805.1_ASM975580v1_genomic.fna",
      "fileType": "GENOMIC_NUCLEOTIDE_FASTA"
    }
  ]
},{
  "accession": "GCF_009755815.1",
  "files": [
    {
      "filePath": "GCF_009755815.1/GCF_009755815.1_ASM975581v1_genomic.fna",
      "fileType": "GENOMIC_NUCLEOTIDE_FASTA"
    }
  ]
},{
  "accession": "GCF_009768885.1",
  "files": [
    {
      "filePath": "GCF_009768885.1/GCF_009768885.1_ASM976888v1_genomic.fna",
      "fileType": "GENOMIC_NUCLEOTIDE_FASTA"
    }
  ]
},{
  "accession": "GCF_009768975.1",
  "files": [
    {
      "filePath": "GCF_009768975.1/GCF_009768975.1_ASM976897v1_genomic.fna",
      "fileType": "GENOMIC_NUCLEOTIDE_FASTA"
    }
  ]
},{
  "accession": "GCF_009769755.1",
  "files": [
    {
      "filePath": "GCF_009769755.1/GCF_009769755.1_ASM976975v1_genomic.fna",
      "fileType": "GENOMIC_NUCLEOTIDE_FASTA"
    }
  ]
},{
  "accession": "GCF_009817885.1",
  "files": [
    {
      "filePath": "GCF_009817885.1/GCF_009817885.1_ASM981788v1_genomic.fna",
      "fileType": "GENOMIC_NUCLEOTIDE_FASTA"
    }
  ]
},{
  "accession": "GCF_009827055.1",
  "files": [
    {
      "filePath": "GCF_009827055.1/GCF_009827055.1_ASM982705v1_genomic.fna",
      "fileType": "GENOMIC_NUCLEOTIDE_FASTA"
    }
  ]
},{
  "accession": "GCF_009829075.1",
  "files": [
    {
      "filePath": "GCF_009829075.1/GCF_009829075.1_ASM982907v1_genomic.fna",
      "fileType": "GENOMIC_NUCLEOTIDE_FASTA"
    }
  ]
},{
  "accession": "GCF_009829085.1",
  "files": [
    {
      "filePath": "GCF_009829085.1/GCF_009829085.1_ASM982908v1_genomic.fna",
      "fileType": "GENOMIC_NUCLEOTIDE_FASTA"
    }
  ]
},{
  "accession": "GCF_009830285.1",
  "files": [
    {
      "filePath": "GCF_009830285.1/GCF_009830285.1_ASM983028v1_genomic.fna",
      "fileType": "GENOMIC_NUCLEOTIDE_FASTA"
    }
  ]
},{
  "accession": "GCF_009831235.1",
  "files": [
    {
      "filePath": "GCF_009831235.1/GCF_009831235.1_ASM983123v1_genomic.fna",
      "fileType": "GENOMIC_NUCLEOTIDE_FASTA"
    }
  ]
},{
  "accession": "GCF_009831665.3",
  "files": [
    {
      "filePath": "GCF_009831665.3/GCF_009831665.3_ASM983166v3_genomic.fna",
      "fileType": "GENOMIC_NUCLEOTIDE_FASTA"
    }
  ]
},{
  "accession": "GCF_009846485.1",
  "files": [
    {
      "filePath": "GCF_009846485.1/GCF_009846485.1_ASM984648v1_genomic.fna",
      "fileType": "GENOMIC_NUCLEOTIDE_FASTA"
    }
  ]
},{
  "accession": "GCF_009856865.1",
  "files": [
    {
      "filePath": "GCF_009856865.1/GCF_009856865.1_ASM985686v1_genomic.fna",
      "fileType": "GENOMIC_NUCLEOTIDE_FASTA"
    }
  ]
},{
  "accession": "GCF_009866525.1",
  "files": [
    {
      "filePath": "GCF_009866525.1/GCF_009866525.1_ASM986652v1_genomic.fna",
      "fileType": "GENOMIC_NUCLEOTIDE_FASTA"
    }
  ]
},{
  "accession": "GCF_009882915.1",
  "files": [
    {
      "filePath": "GCF_009882915.1/GCF_009882915.1_ASM988291v1_genomic.fna",
      "fileType": "GENOMIC_NUCLEOTIDE_FASTA"
    }
  ]
},{
  "accession": "GCF_009882935.1",
  "files": [
    {
      "filePath": "GCF_009882935.1/GCF_009882935.1_ASM988293v1_genomic.fna",
      "fileType": "GENOMIC_NUCLEOTIDE_FASTA"
    }
  ]
},{
  "accession": "GCF_009913435.1",
  "files": [
    {
      "filePath": "GCF_009913435.1/GCF_009913435.1_ASM991343v1_genomic.fna",
      "fileType": "GENOMIC_NUCLEOTIDE_FASTA"
    }
  ]
},{
  "accession": "GCF_009939005.1",
  "files": [
    {
      "filePath": "GCF_009939005.1/GCF_009939005.1_ASM993900v1_genomic.fna",
      "fileType": "GENOMIC_NUCLEOTIDE_FASTA"
    }
  ]
},{
  "accession": "GCF_009939225.1",
  "files": [
    {
      "filePath": "GCF_009939225.1/GCF_009939225.1_ASM993922v1_genomic.fna",
      "fileType": "GENOMIC_NUCLEOTIDE_FASTA"
    }
  ]
},{
  "accession": "GCF_009994065.1",
  "files": [
    {
      "filePath": "GCF_009994065.1/GCF_009994065.1_ASM999406v1_genomic.fna",
      "fileType": "GENOMIC_NUCLEOTIDE_FASTA"
    }
  ]
},{
  "accession": "GCF_010233585.1",
  "files": [
    {
      "filePath": "GCF_010233585.1/GCF_010233585.1_ASM1023358v1_genomic.fna",
      "fileType": "GENOMIC_NUCLEOTIDE_FASTA"
    }
  ]
},{
  "accession": "GCF_010435915.1",
  "files": [
    {
      "filePath": "GCF_010435915.1/GCF_010435915.1_ASM1043591v1_genomic.fna",
      "fileType": "GENOMIC_NUCLEOTIDE_FASTA"
    }
  ]
},{
  "accession": "GCF_010450875.1",
  "files": [
    {
      "filePath": "GCF_010450875.1/GCF_010450875.1_ASM1045087v1_genomic.fna",
      "fileType": "GENOMIC_NUCLEOTIDE_FASTA"
    }
  ]
},{
  "accession": "GCF_010499255.1",
  "files": [
    {
      "filePath": "GCF_010499255.1/GCF_010499255.1_ASM1049925v1_genomic.fna",
      "fileType": "GENOMIC_NUCLEOTIDE_FASTA"
    }
  ]
},{
  "accession": "GCF_010671565.1",
  "files": [
    {
      "filePath": "GCF_010671565.1/GCF_010671565.1_ASM1067156v1_genomic.fna",
      "fileType": "GENOMIC_NUCLEOTIDE_FASTA"
    }
  ]
},{
  "accession": "GCF_010747415.1",
  "files": [
    {
      "filePath": "GCF_010747415.1/GCF_010747415.1_ASM1074741v1_genomic.fna",
      "fileType": "GENOMIC_NUCLEOTIDE_FASTA"
    }
  ]
},{
  "accession": "GCF_010994245.1",
  "files": [
    {
      "filePath": "GCF_010994245.1/GCF_010994245.1_ASM1099424v1_genomic.fna",
      "fileType": "GENOMIC_NUCLEOTIDE_FASTA"
    }
  ]
},{
  "accession": "GCF_010994755.1",
  "files": [
    {
      "filePath": "GCF_010994755.1/GCF_010994755.1_ASM1099475v2_genomic.fna",
      "fileType": "GENOMIC_NUCLEOTIDE_FASTA"
    }
  ]
},{
  "accession": "GCF_011009015.1",
  "files": [
    {
      "filePath": "GCF_011009015.1/GCF_011009015.1_ASM1100901v1_genomic.fna",
      "fileType": "GENOMIC_NUCLEOTIDE_FASTA"
    }
  ]
},{
  "accession": "GCF_011046555.1",
  "files": [
    {
      "filePath": "GCF_011046555.1/GCF_011046555.1_ASM1104655v1_genomic.fna",
      "fileType": "GENOMIC_NUCLEOTIDE_FASTA"
    }
  ]
},{
  "accession": "GCF_011057975.1",
  "files": [
    {
      "filePath": "GCF_011057975.1/GCF_011057975.1_ASM1105797v1_genomic.fna",
      "fileType": "GENOMIC_NUCLEOTIDE_FASTA"
    }
  ]
},{
  "accession": "GCF_011067135.1",
  "files": [
    {
      "filePath": "GCF_011067135.1/GCF_011067135.1_ASM1106713v1_genomic.fna",
      "fileType": "GENOMIC_NUCLEOTIDE_FASTA"
    }
  ]
},{
  "accession": "GCF_011300455.1",
  "files": [
    {
      "filePath": "GCF_011300455.1/GCF_011300455.1_ASM1130045v1_genomic.fna",
      "fileType": "GENOMIC_NUCLEOTIDE_FASTA"
    }
  ]
},{
  "accession": "GCF_011302055.1",
  "files": [
    {
      "filePath": "GCF_011302055.1/GCF_011302055.1_ASM1130205v1_genomic.fna",
      "fileType": "GENOMIC_NUCLEOTIDE_FASTA"
    }
  ]
},{
  "accession": "GCF_011316935.1",
  "files": [
    {
      "filePath": "GCF_011316935.1/GCF_011316935.1_ASM1131693v1_genomic.fna",
      "fileType": "GENOMIC_NUCLEOTIDE_FASTA"
    }
  ]
},{
  "accession": "GCF_011604685.1",
  "files": [
    {
      "filePath": "GCF_011604685.1/GCF_011604685.1_ASM1160468v1_genomic.fna",
      "fileType": "GENOMIC_NUCLEOTIDE_FASTA"
    }
  ]
},{
  "accession": "GCF_011761305.1",
  "files": [
    {
      "filePath": "GCF_011761305.1/GCF_011761305.1_ASM1176130v1_genomic.fna",
      "fileType": "GENOMIC_NUCLEOTIDE_FASTA"
    }
  ]
},{
  "accession": "GCF_011761945.1",
  "files": [
    {
      "filePath": "GCF_011761945.1/GCF_011761945.1_ASM1176194v1_genomic.fna",
      "fileType": "GENOMIC_NUCLEOTIDE_FASTA"
    }
  ]
},{
  "accession": "GCF_011762025.1",
  "files": [
    {
      "filePath": "GCF_011762025.1/GCF_011762025.1_ASM1176202v1_genomic.fna",
      "fileType": "GENOMIC_NUCLEOTIDE_FASTA"
    }
  ]
},{
  "accession": "GCF_011762125.1",
  "files": [
    {
      "filePath": "GCF_011762125.1/GCF_011762125.1_ASM1176212v1_genomic.fna",
      "fileType": "GENOMIC_NUCLEOTIDE_FASTA"
    }
  ]
},{
  "accession": "GCF_011762195.1",
  "files": [
    {
      "filePath": "GCF_011762195.1/GCF_011762195.1_ASM1176219v1_genomic.fna",
      "fileType": "GENOMIC_NUCLEOTIDE_FASTA"
    }
  ]
},{
  "accession": "GCF_011926545.1",
  "files": [
    {
      "filePath": "GCF_011926545.1/GCF_011926545.1_ASM1192654v1_genomic.fna",
      "fileType": "GENOMIC_NUCLEOTIDE_FASTA"
    }
  ]
},{
  "accession": "GCF_011927635.1",
  "files": [
    {
      "filePath": "GCF_011927635.1/GCF_011927635.1_ASM1192763v1_genomic.fna",
      "fileType": "GENOMIC_NUCLEOTIDE_FASTA"
    }
  ]
},{
  "accession": "GCF_011927695.1",
  "files": [
    {
      "filePath": "GCF_011927695.1/GCF_011927695.1_ASM1192769v1_genomic.fna",
      "fileType": "GENOMIC_NUCLEOTIDE_FASTA"
    }
  ]
},{
  "accession": "GCF_011927725.1",
  "files": [
    {
      "filePath": "GCF_011927725.1/GCF_011927725.1_ASM1192772v1_genomic.fna",
      "fileType": "GENOMIC_NUCLEOTIDE_FASTA"
    }
  ]
},{
  "accession": "GCF_011927795.1",
  "files": [
    {
      "filePath": "GCF_011927795.1/GCF_011927795.1_ASM1192779v1_genomic.fna",
      "fileType": "GENOMIC_NUCLEOTIDE_FASTA"
    }
  ]
},{
  "accession": "GCF_012035195.1",
  "files": [
    {
      "filePath": "GCF_012035195.1/GCF_012035195.1_ASM1203519v1_genomic.fna",
      "fileType": "GENOMIC_NUCLEOTIDE_FASTA"
    }
  ]
},{
  "accession": "GCF_012241385.1",
  "files": [
    {
      "filePath": "GCF_012241385.1/GCF_012241385.1_ASM1224138v1_genomic.fna",
      "fileType": "GENOMIC_NUCLEOTIDE_FASTA"
    }
  ]
},{
  "accession": "GCF_012272835.1",
  "files": [
    {
      "filePath": "GCF_012272835.1/GCF_012272835.1_ASM1227283v1_genomic.fna",
      "fileType": "GENOMIC_NUCLEOTIDE_FASTA"
    }
  ]
},{
  "accession": "GCF_012274265.1",
  "files": [
    {
      "filePath": "GCF_012274265.1/GCF_012274265.1_ASM1227426v1_genomic.fna",
      "fileType": "GENOMIC_NUCLEOTIDE_FASTA"
    }
  ]
},{
  "accession": "GCF_012396185.1",
  "files": [
    {
      "filePath": "GCF_012396185.1/GCF_012396185.1_ASM1239618v1_genomic.fna",
      "fileType": "GENOMIC_NUCLEOTIDE_FASTA"
    }
  ]
},{
  "accession": "GCF_012849055.1",
  "files": [
    {
      "filePath": "GCF_012849055.1/GCF_012849055.1_ASM1284905v1_genomic.fna",
      "fileType": "GENOMIC_NUCLEOTIDE_FASTA"
    }
  ]
},{
  "accession": "GCF_012911865.1",
  "files": [
    {
      "filePath": "GCF_012911865.1/GCF_012911865.1_ASM1291186v1_genomic.fna",
      "fileType": "GENOMIC_NUCLEOTIDE_FASTA"
    }
  ]
},{
  "accession": "GCF_012927105.1",
  "files": [
    {
      "filePath": "GCF_012927105.1/GCF_012927105.1_ASM1292710v1_genomic.fna",
      "fileType": "GENOMIC_NUCLEOTIDE_FASTA"
    }
  ]
},{
  "accession": "GCF_012932565.1",
  "files": [
    {
      "filePath": "GCF_012932565.1/GCF_012932565.1_ASM1293256v1_genomic.fna",
      "fileType": "GENOMIC_NUCLEOTIDE_FASTA"
    }
  ]
},{
  "accession": "GCF_012979535.1",
  "files": [
    {
      "filePath": "GCF_012979535.1/GCF_012979535.1_ASM1297953v1_genomic.fna",
      "fileType": "GENOMIC_NUCLEOTIDE_FASTA"
    }
  ]
},{
  "accession": "GCF_013127955.1",
  "files": [
    {
      "filePath": "GCF_013127955.1/GCF_013127955.1_ASM1312795v1_genomic.fna",
      "fileType": "GENOMIC_NUCLEOTIDE_FASTA"
    }
  ]
},{
  "accession": "GCF_013167215.1",
  "files": [
    {
      "filePath": "GCF_013167215.1/GCF_013167215.1_ASM1316721v1_genomic.fna",
      "fileType": "GENOMIC_NUCLEOTIDE_FASTA"
    }
  ]
},{
  "accession": "GCF_013179575.1",
  "files": [
    {
      "filePath": "GCF_013179575.1/GCF_013179575.1_ASM1317957v1_genomic.fna",
      "fileType": "GENOMIC_NUCLEOTIDE_FASTA"
    }
  ]
},{
  "accession": "GCF_013283645.1",
  "files": [
    {
      "filePath": "GCF_013283645.1/GCF_013283645.1_ASM1328364v1_genomic.fna",
      "fileType": "GENOMIC_NUCLEOTIDE_FASTA"
    }
  ]
},{
  "accession": "GCF_013328205.1",
  "files": [
    {
      "filePath": "GCF_013328205.1/GCF_013328205.1_ASM1332820v1_genomic.fna",
      "fileType": "GENOMIC_NUCLEOTIDE_FASTA"
    }
  ]
},{
  "accession": "GCF_013366375.1",
  "files": [
    {
      "filePath": "GCF_013366375.1/GCF_013366375.1_ASM1336637v1_genomic.fna",
      "fileType": "GENOMIC_NUCLEOTIDE_FASTA"
    }
  ]
},{
  "accession": "GCF_013374815.1",
  "files": [
    {
      "filePath": "GCF_013374815.1/GCF_013374815.1_ASM1337481v1_genomic.fna",
      "fileType": "GENOMIC_NUCLEOTIDE_FASTA"
    }
  ]
},{
  "accession": "GCF_013403245.1",
  "files": [
    {
      "filePath": "GCF_013403245.1/GCF_013403245.1_ASM1340324v1_genomic.fna",
      "fileType": "GENOMIC_NUCLEOTIDE_FASTA"
    }
  ]
},{
  "accession": "GCF_013408685.1",
  "files": [
    {
      "filePath": "GCF_013408685.1/GCF_013408685.1_ASM1340868v1_genomic.fna",
      "fileType": "GENOMIC_NUCLEOTIDE_FASTA"
    }
  ]
},{
  "accession": "GCF_013408795.1",
  "files": [
    {
      "filePath": "GCF_013408795.1/GCF_013408795.1_ASM1340879v1_genomic.fna",
      "fileType": "GENOMIC_NUCLEOTIDE_FASTA"
    }
  ]
},{
  "accession": "GCF_013410775.1",
  "files": [
    {
      "filePath": "GCF_013410775.1/GCF_013410775.1_ASM1341077v1_genomic.fna",
      "fileType": "GENOMIC_NUCLEOTIDE_FASTA"
    }
  ]
},{
  "accession": "GCF_013488225.1",
  "files": [
    {
      "filePath": "GCF_013488225.1/GCF_013488225.1_ASM1348822v1_genomic.fna",
      "fileType": "GENOMIC_NUCLEOTIDE_FASTA"
    }
  ]
},{
  "accession": "GCF_013607875.1",
  "files": [
    {
      "filePath": "GCF_013607875.1/GCF_013607875.1_ASM1360787v1_genomic.fna",
      "fileType": "GENOMIC_NUCLEOTIDE_FASTA"
    }
  ]
},{
  "accession": "GCF_013778325.1",
  "files": [
    {
      "filePath": "GCF_013778325.1/GCF_013778325.1_ASM1377832v1_genomic.fna",
      "fileType": "GENOMIC_NUCLEOTIDE_FASTA"
    }
  ]
},{
  "accession": "GCF_014077625.1",
  "files": [
    {
      "filePath": "GCF_014077625.1/GCF_014077625.1_ASM1407762v1_genomic.fna",
      "fileType": "GENOMIC_NUCLEOTIDE_FASTA"
    }
  ]
},{
  "accession": "GCF_014109745.1",
  "files": [
    {
      "filePath": "GCF_014109745.1/GCF_014109745.1_ASM1410974v1_genomic.fna",
      "fileType": "GENOMIC_NUCLEOTIDE_FASTA"
    }
  ]
},{
  "accession": "GCF_014117325.1",
  "files": [
    {
      "filePath": "GCF_014117325.1/GCF_014117325.1_ASM1411732v1_genomic.fna",
      "fileType": "GENOMIC_NUCLEOTIDE_FASTA"
    }
  ]
},{
  "accession": "GCF_014117445.1",
  "files": [
    {
      "filePath": "GCF_014117445.1/GCF_014117445.1_ASM1411744v1_genomic.fna",
      "fileType": "GENOMIC_NUCLEOTIDE_FASTA"
    }
  ]
},{
  "accession": "GCF_014192475.1",
  "files": [
    {
      "filePath": "GCF_014192475.1/GCF_014192475.1_ASM1419247v1_genomic.fna",
      "fileType": "GENOMIC_NUCLEOTIDE_FASTA"
    }
  ]
},{
  "accession": "GCF_014196495.1",
  "files": [
    {
      "filePath": "GCF_014196495.1/GCF_014196495.1_ASM1419649v1_genomic.fna",
      "fileType": "GENOMIC_NUCLEOTIDE_FASTA"
    }
  ]
},{
  "accession": "GCF_014196595.1",
  "files": [
    {
      "filePath": "GCF_014196595.1/GCF_014196595.1_ASM1419659v1_genomic.fna",
      "fileType": "GENOMIC_NUCLEOTIDE_FASTA"
    }
  ]
},{
  "accession": "GCF_014196635.1",
  "files": [
    {
      "filePath": "GCF_014196635.1/GCF_014196635.1_ASM1419663v1_genomic.fna",
      "fileType": "GENOMIC_NUCLEOTIDE_FASTA"
    }
  ]
},{
  "accession": "GCF_014196745.1",
  "files": [
    {
      "filePath": "GCF_014196745.1/GCF_014196745.1_ASM1419674v1_genomic.fna",
      "fileType": "GENOMIC_NUCLEOTIDE_FASTA"
    }
  ]
},{
  "accession": "GCF_014197035.1",
  "files": [
    {
      "filePath": "GCF_014197035.1/GCF_014197035.1_ASM1419703v1_genomic.fna",
      "fileType": "GENOMIC_NUCLEOTIDE_FASTA"
    }
  ]
},{
  "accession": "GCF_014197105.1",
  "files": [
    {
      "filePath": "GCF_014197105.1/GCF_014197105.1_ASM1419710v1_genomic.fna",
      "fileType": "GENOMIC_NUCLEOTIDE_FASTA"
    }
  ]
},{
  "accession": "GCF_014199215.1",
  "files": [
    {
      "filePath": "GCF_014199215.1/GCF_014199215.1_ASM1419921v1_genomic.fna",
      "fileType": "GENOMIC_NUCLEOTIDE_FASTA"
    }
  ]
},{
  "accession": "GCF_014199255.1",
  "files": [
    {
      "filePath": "GCF_014199255.1/GCF_014199255.1_ASM1419925v1_genomic.fna",
      "fileType": "GENOMIC_NUCLEOTIDE_FASTA"
    }
  ]
},{
  "accession": "GCF_014199295.1",
  "files": [
    {
      "filePath": "GCF_014199295.1/GCF_014199295.1_ASM1419929v1_genomic.fna",
      "fileType": "GENOMIC_NUCLEOTIDE_FASTA"
    }
  ]
},{
  "accession": "GCF_014199305.1",
  "files": [
    {
      "filePath": "GCF_014199305.1/GCF_014199305.1_ASM1419930v1_genomic.fna",
      "fileType": "GENOMIC_NUCLEOTIDE_FASTA"
    }
  ]
},{
  "accession": "GCF_014199325.1",
  "files": [
    {
      "filePath": "GCF_014199325.1/GCF_014199325.1_ASM1419932v1_genomic.fna",
      "fileType": "GENOMIC_NUCLEOTIDE_FASTA"
    }
  ]
},{
  "accession": "GCF_014199435.1",
  "files": [
    {
      "filePath": "GCF_014199435.1/GCF_014199435.1_ASM1419943v1_genomic.fna",
      "fileType": "GENOMIC_NUCLEOTIDE_FASTA"
    }
  ]
},{
  "accession": "GCF_014199625.1",
  "files": [
    {
      "filePath": "GCF_014199625.1/GCF_014199625.1_ASM1419962v1_genomic.fna",
      "fileType": "GENOMIC_NUCLEOTIDE_FASTA"
    }
  ]
},{
  "accession": "GCF_014199685.1",
  "files": [
    {
      "filePath": "GCF_014199685.1/GCF_014199685.1_ASM1419968v1_genomic.fna",
      "fileType": "GENOMIC_NUCLEOTIDE_FASTA"
    }
  ]
},{
  "accession": "GCF_014202765.1",
  "files": [
    {
      "filePath": "GCF_014202765.1/GCF_014202765.1_ASM1420276v1_genomic.fna",
      "fileType": "GENOMIC_NUCLEOTIDE_FASTA"
    }
  ]
},{
  "accession": "GCF_014203155.1",
  "files": [
    {
      "filePath": "GCF_014203155.1/GCF_014203155.1_ASM1420315v1_genomic.fna",
      "fileType": "GENOMIC_NUCLEOTIDE_FASTA"
    }
  ]
},{
  "accession": "GCF_014203955.1",
  "files": [
    {
      "filePath": "GCF_014203955.1/GCF_014203955.1_ASM1420395v1_genomic.fna",
      "fileType": "GENOMIC_NUCLEOTIDE_FASTA"
    }
  ]
},{
  "accession": "GCF_014205275.1",
  "files": [
    {
      "filePath": "GCF_014205275.1/GCF_014205275.1_ASM1420527v1_genomic.fna",
      "fileType": "GENOMIC_NUCLEOTIDE_FASTA"
    }
  ]
},{
  "accession": "GCF_014207105.1",
  "files": [
    {
      "filePath": "GCF_014207105.1/GCF_014207105.1_ASM1420710v1_genomic.fna",
      "fileType": "GENOMIC_NUCLEOTIDE_FASTA"
    }
  ]
},{
  "accession": "GCF_014207565.1",
  "files": [
    {
      "filePath": "GCF_014207565.1/GCF_014207565.1_ASM1420756v1_genomic.fna",
      "fileType": "GENOMIC_NUCLEOTIDE_FASTA"
    }
  ]
},{
  "accession": "GCF_014207705.1",
  "files": [
    {
      "filePath": "GCF_014207705.1/GCF_014207705.1_ASM1420770v1_genomic.fna",
      "fileType": "GENOMIC_NUCLEOTIDE_FASTA"
    }
  ]
},{
  "accession": "GCF_014250475.1",
  "files": [
    {
      "filePath": "GCF_014250475.1/GCF_014250475.1_ASM1425047v1_genomic.fna",
      "fileType": "GENOMIC_NUCLEOTIDE_FASTA"
    }
  ]
},{
  "accession": "GCF_014282255.1",
  "files": [
    {
      "filePath": "GCF_014282255.1/GCF_014282255.1_ASM1428225v1_genomic.fna",
      "fileType": "GENOMIC_NUCLEOTIDE_FASTA"
    }
  ]
},{
  "accession": "GCF_014283215.1",
  "files": [
    {
      "filePath": "GCF_014283215.1/GCF_014283215.1_ASM1428321v1_genomic.fna",
      "fileType": "GENOMIC_NUCLEOTIDE_FASTA"
    }
  ]
},{
  "accession": "GCF_014337175.1",
  "files": [
    {
      "filePath": "GCF_014337175.1/GCF_014337175.1_ASM1433717v1_genomic.fna",
      "fileType": "GENOMIC_NUCLEOTIDE_FASTA"
    }
  ]
},{
  "accession": "GCF_014352855.1",
  "files": [
    {
      "filePath": "GCF_014352855.1/GCF_014352855.1_ASM1435285v1_genomic.fna",
      "fileType": "GENOMIC_NUCLEOTIDE_FASTA"
    }
  ]
},{
  "accession": "GCF_014358075.1",
  "files": [
    {
      "filePath": "GCF_014358075.1/GCF_014358075.1_ASM1435807v1_genomic.fna",
      "fileType": "GENOMIC_NUCLEOTIDE_FASTA"
    }
  ]
},{
  "accession": "GCF_014396585.1",
  "files": [
    {
      "filePath": "GCF_014396585.1/GCF_014396585.1_ASM1439658v1_genomic.fna",
      "fileType": "GENOMIC_NUCLEOTIDE_FASTA"
    }
  ]
},{
  "accession": "GCF_014489495.1",
  "files": [
    {
      "filePath": "GCF_014489495.1/GCF_014489495.1_ASM1448949v1_genomic.fna",
      "fileType": "GENOMIC_NUCLEOTIDE_FASTA"
    }
  ]
},{
  "accession": "GCF_014489515.1",
  "files": [
    {
      "filePath": "GCF_014489515.1/GCF_014489515.1_ASM1448951v1_genomic.fna",
      "fileType": "GENOMIC_NUCLEOTIDE_FASTA"
    }
  ]
},{
  "accession": "GCF_014636175.1",
  "files": [
    {
      "filePath": "GCF_014636175.1/GCF_014636175.1_ASM1463617v1_genomic.fna",
      "fileType": "GENOMIC_NUCLEOTIDE_FASTA"
    }
  ]
},{
  "accession": "GCF_014637265.1",
  "files": [
    {
      "filePath": "GCF_014637265.1/GCF_014637265.1_ASM1463726v1_genomic.fna",
      "fileType": "GENOMIC_NUCLEOTIDE_FASTA"
    }
  ]
},{
  "accession": "GCF_014639315.1",
  "files": [
    {
      "filePath": "GCF_014639315.1/GCF_014639315.1_ASM1463931v1_genomic.fna",
      "fileType": "GENOMIC_NUCLEOTIDE_FASTA"
    }
  ]
},{
  "accession": "GCF_014640115.1",
  "files": [
    {
      "filePath": "GCF_014640115.1/GCF_014640115.1_ASM1464011v1_genomic.fna",
      "fileType": "GENOMIC_NUCLEOTIDE_FASTA"
    }
  ]
},{
  "accession": "GCF_014641735.1",
  "files": [
    {
      "filePath": "GCF_014641735.1/GCF_014641735.1_ASM1464173v1_genomic.fna",
      "fileType": "GENOMIC_NUCLEOTIDE_FASTA"
    }
  ]
},{
  "accession": "GCF_014643635.1",
  "files": [
    {
      "filePath": "GCF_014643635.1/GCF_014643635.1_ASM1464363v1_genomic.fna",
      "fileType": "GENOMIC_NUCLEOTIDE_FASTA"
    }
  ]
},{
  "accession": "GCF_014644335.1",
  "files": [
    {
      "filePath": "GCF_014644335.1/GCF_014644335.1_ASM1464433v1_genomic.fna",
      "fileType": "GENOMIC_NUCLEOTIDE_FASTA"
    }
  ]
},{
  "accession": "GCF_014645535.1",
  "files": [
    {
      "filePath": "GCF_014645535.1/GCF_014645535.1_ASM1464553v1_genomic.fna",
      "fileType": "GENOMIC_NUCLEOTIDE_FASTA"
    }
  ]
},{
  "accession": "GCF_014645555.1",
  "files": [
    {
      "filePath": "GCF_014645555.1/GCF_014645555.1_ASM1464555v1_genomic.fna",
      "fileType": "GENOMIC_NUCLEOTIDE_FASTA"
    }
  ]
},{
  "accession": "GCF_014647035.1",
  "files": [
    {
      "filePath": "GCF_014647035.1/GCF_014647035.1_ASM1464703v1_genomic.fna",
      "fileType": "GENOMIC_NUCLEOTIDE_FASTA"
    }
  ]
},{
  "accession": "GCF_014647215.1",
  "files": [
    {
      "filePath": "GCF_014647215.1/GCF_014647215.1_ASM1464721v1_genomic.fna",
      "fileType": "GENOMIC_NUCLEOTIDE_FASTA"
    }
  ]
},{
  "accession": "GCF_014647855.1",
  "files": [
    {
      "filePath": "GCF_014647855.1/GCF_014647855.1_ASM1464785v1_genomic.fna",
      "fileType": "GENOMIC_NUCLEOTIDE_FASTA"
    }
  ]
},{
  "accession": "GCF_014648035.1",
  "files": [
    {
      "filePath": "GCF_014648035.1/GCF_014648035.1_ASM1464803v1_genomic.fna",
      "fileType": "GENOMIC_NUCLEOTIDE_FASTA"
    }
  ]
},{
  "accession": "GCF_014648295.1",
  "files": [
    {
      "filePath": "GCF_014648295.1/GCF_014648295.1_ASM1464829v1_genomic.fna",
      "fileType": "GENOMIC_NUCLEOTIDE_FASTA"
    }
  ]
},{
  "accession": "GCF_014648315.1",
  "files": [
    {
      "filePath": "GCF_014648315.1/GCF_014648315.1_ASM1464831v1_genomic.fna",
      "fileType": "GENOMIC_NUCLEOTIDE_FASTA"
    }
  ]
},{
  "accession": "GCF_014648335.1",
  "files": [
    {
      "filePath": "GCF_014648335.1/GCF_014648335.1_ASM1464833v1_genomic.fna",
      "fileType": "GENOMIC_NUCLEOTIDE_FASTA"
    }
  ]
},{
  "accession": "GCF_014653155.1",
  "files": [
    {
      "filePath": "GCF_014653155.1/GCF_014653155.1_ASM1465315v1_genomic.fna",
      "fileType": "GENOMIC_NUCLEOTIDE_FASTA"
    }
  ]
},{
  "accession": "GCF_014653575.1",
  "files": [
    {
      "filePath": "GCF_014653575.1/GCF_014653575.1_ASM1465357v1_genomic.fna",
      "fileType": "GENOMIC_NUCLEOTIDE_FASTA"
    }
  ]
},{
  "accession": "GCF_014656415.1",
  "files": [
    {
      "filePath": "GCF_014656415.1/GCF_014656415.1_ASM1465641v1_genomic.fna",
      "fileType": "GENOMIC_NUCLEOTIDE_FASTA"
    }
  ]
},{
  "accession": "GCF_014692495.1",
  "files": [
    {
      "filePath": "GCF_014692495.1/GCF_014692495.1_ASM1469249v1_genomic.fna",
      "fileType": "GENOMIC_NUCLEOTIDE_FASTA"
    }
  ]
},{
  "accession": "GCF_014692505.1",
  "files": [
    {
      "filePath": "GCF_014692505.1/GCF_014692505.1_ASM1469250v1_genomic.fna",
      "fileType": "GENOMIC_NUCLEOTIDE_FASTA"
    }
  ]
},{
  "accession": "GCF_014692515.1",
  "files": [
    {
      "filePath": "GCF_014692515.1/GCF_014692515.1_ASM1469251v1_genomic.fna",
      "fileType": "GENOMIC_NUCLEOTIDE_FASTA"
    }
  ]
},{
  "accession": "GCF_014692525.1",
  "files": [
    {
      "filePath": "GCF_014692525.1/GCF_014692525.1_ASM1469252v1_genomic.fna",
      "fileType": "GENOMIC_NUCLEOTIDE_FASTA"
    }
  ]
},{
  "accession": "GCF_014699005.1",
  "files": [
    {
      "filePath": "GCF_014699005.1/GCF_014699005.1_ASM1469900v1_genomic.fna",
      "fileType": "GENOMIC_NUCLEOTIDE_FASTA"
    }
  ]
},{
  "accession": "GCF_014699035.1",
  "files": [
    {
      "filePath": "GCF_014699035.1/GCF_014699035.1_ASM1469903v1_genomic.fna",
      "fileType": "GENOMIC_NUCLEOTIDE_FASTA"
    }
  ]
},{
  "accession": "GCF_014705705.1",
  "files": [
    {
      "filePath": "GCF_014705705.1/GCF_014705705.1_ASM1470570v1_genomic.fna",
      "fileType": "GENOMIC_NUCLEOTIDE_FASTA"
    }
  ]
},{
  "accession": "GCF_014836765.1",
  "files": [
    {
      "filePath": "GCF_014836765.1/GCF_014836765.1_ASM1483676v1_genomic.fna",
      "fileType": "GENOMIC_NUCLEOTIDE_FASTA"
    }
  ]
},{
  "accession": "GCF_014836905.1",
  "files": [
    {
      "filePath": "GCF_014836905.1/GCF_014836905.1_ASM1483690v1_genomic.fna",
      "fileType": "GENOMIC_NUCLEOTIDE_FASTA"
    }
  ]
},{
  "accession": "GCF_014836935.1",
  "files": [
    {
      "filePath": "GCF_014836935.1/GCF_014836935.1_ASM1483693v1_genomic.fna",
      "fileType": "GENOMIC_NUCLEOTIDE_FASTA"
    }
  ]
},{
  "accession": "GCF_014884965.1",
  "files": [
    {
      "filePath": "GCF_014884965.1/GCF_014884965.1_ASM1488496v1_genomic.fna",
      "fileType": "GENOMIC_NUCLEOTIDE_FASTA"
    }
  ]
},{
  "accession": "GCF_014884995.1",
  "files": [
    {
      "filePath": "GCF_014884995.1/GCF_014884995.1_ASM1488499v1_genomic.fna",
      "fileType": "GENOMIC_NUCLEOTIDE_FASTA"
    }
  ]
},{
  "accession": "GCF_014885015.1",
  "files": [
    {
      "filePath": "GCF_014885015.1/GCF_014885015.1_ASM1488501v1_genomic.fna",
      "fileType": "GENOMIC_NUCLEOTIDE_FASTA"
    }
  ]
},{
  "accession": "GCF_015069875.1",
  "files": [
    {
      "filePath": "GCF_015069875.1/GCF_015069875.1_ASM1506987v1_genomic.fna",
      "fileType": "GENOMIC_NUCLEOTIDE_FASTA"
    }
  ]
},{
  "accession": "GCF_015074805.1",
  "files": [
    {
      "filePath": "GCF_015074805.1/GCF_015074805.1_ASM1507480v1_genomic.fna",
      "fileType": "GENOMIC_NUCLEOTIDE_FASTA"
    }
  ]
},{
  "accession": "GCF_015140235.1",
  "files": [
    {
      "filePath": "GCF_015140235.1/GCF_015140235.1_ASM1514023v1_genomic.fna",
      "fileType": "GENOMIC_NUCLEOTIDE_FASTA"
    }
  ]
},{
  "accession": "GCF_015207835.1",
  "files": [
    {
      "filePath": "GCF_015207835.1/GCF_015207835.1_ASM1520783v1_genomic.fna",
      "fileType": "GENOMIC_NUCLEOTIDE_FASTA"
    }
  ]
},{
  "accession": "GCF_015209965.1",
  "files": [
    {
      "filePath": "GCF_015209965.1/GCF_015209965.1_ASM1520996v1_genomic.fna",
      "fileType": "GENOMIC_NUCLEOTIDE_FASTA"
    }
  ]
},{
  "accession": "GCF_015210005.1",
  "files": [
    {
      "filePath": "GCF_015210005.1/GCF_015210005.1_KB22_genomic.fna",
      "fileType": "GENOMIC_NUCLEOTIDE_FASTA"
    }
  ]
},{
  "accession": "GCF_015223355.1",
  "files": [
    {
      "filePath": "GCF_015223355.1/GCF_015223355.1_ASM1522335v1_genomic.fna",
      "fileType": "GENOMIC_NUCLEOTIDE_FASTA"
    }
  ]
},{
  "accession": "GCF_015234745.1",
  "files": [
    {
      "filePath": "GCF_015234745.1/GCF_015234745.1_ASM1523474v1_genomic.fna",
      "fileType": "GENOMIC_NUCLEOTIDE_FASTA"
    }
  ]
},{
  "accession": "GCF_015351395.1",
  "files": [
    {
      "filePath": "GCF_015351395.1/GCF_015351395.1_ASM1535139v1_genomic.fna",
      "fileType": "GENOMIC_NUCLEOTIDE_FASTA"
    }
  ]
},{
  "accession": "GCF_015475875.1",
  "files": [
    {
      "filePath": "GCF_015475875.1/GCF_015475875.1_ASM1547587v1_genomic.fna",
      "fileType": "GENOMIC_NUCLEOTIDE_FASTA"
    }
  ]
},{
  "accession": "GCF_016025255.1",
  "files": [
    {
      "filePath": "GCF_016025255.1/GCF_016025255.1_ASM1602525v1_genomic.fna",
      "fileType": "GENOMIC_NUCLEOTIDE_FASTA"
    }
  ]
},{
  "accession": "GCF_016026735.1",
  "files": [
    {
      "filePath": "GCF_016026735.1/GCF_016026735.1_ASM1602673v1_genomic.fna",
      "fileType": "GENOMIC_NUCLEOTIDE_FASTA"
    }
  ]
},{
  "accession": "GCF_016027095.1",
  "files": [
    {
      "filePath": "GCF_016027095.1/GCF_016027095.1_ASM1602709v1_genomic.fna",
      "fileType": "GENOMIC_NUCLEOTIDE_FASTA"
    }
  ]
},{
  "accession": "GCF_016127995.1",
  "files": [
    {
      "filePath": "GCF_016127995.1/GCF_016127995.1_ASM1612799v1_genomic.fna",
      "fileType": "GENOMIC_NUCLEOTIDE_FASTA"
    }
  ]
},{
  "accession": "GCF_016132545.1",
  "files": [
    {
      "filePath": "GCF_016132545.1/GCF_016132545.1_ASM1613254v1_genomic.fna",
      "fileType": "GENOMIC_NUCLEOTIDE_FASTA"
    }
  ]
},{
  "accession": "GCF_016342785.1",
  "files": [
    {
      "filePath": "GCF_016342785.1/GCF_016342785.1_ASM1634278v1_genomic.fna",
      "fileType": "GENOMIC_NUCLEOTIDE_FASTA"
    }
  ]
},{
  "accession": "GCF_016415625.1",
  "files": [
    {
      "filePath": "GCF_016415625.1/GCF_016415625.1_ASM1641562v1_genomic.fna",
      "fileType": "GENOMIC_NUCLEOTIDE_FASTA"
    }
  ]
},{
  "accession": "GCF_016428595.1",
  "files": [
    {
      "filePath": "GCF_016428595.1/GCF_016428595.1_ASM1642859v1_genomic.fna",
      "fileType": "GENOMIC_NUCLEOTIDE_FASTA"
    }
  ]
},{
  "accession": "GCF_016464365.1",
  "files": [
    {
      "filePath": "GCF_016464365.1/GCF_016464365.1_ASM1646436v1_genomic.fna",
      "fileType": "GENOMIC_NUCLEOTIDE_FASTA"
    }
  ]
},{
  "accession": "GCF_016725645.1",
  "files": [
    {
      "filePath": "GCF_016725645.1/GCF_016725645.1_ASM1672564v1_genomic.fna",
      "fileType": "GENOMIC_NUCLEOTIDE_FASTA"
    }
  ]
},{
  "accession": "GCF_016725865.1",
  "files": [
    {
      "filePath": "GCF_016725865.1/GCF_016725865.1_ASM1672586v1_genomic.fna",
      "fileType": "GENOMIC_NUCLEOTIDE_FASTA"
    }
  ]
},{
  "accession": "GCF_016734905.1",
  "files": [
    {
      "filePath": "GCF_016734905.1/GCF_016734905.1_ASM1673490v1_genomic.fna",
      "fileType": "GENOMIC_NUCLEOTIDE_FASTA"
    }
  ]
},{
  "accession": "GCF_016735455.1",
  "files": [
    {
      "filePath": "GCF_016735455.1/GCF_016735455.1_ASM1673545v1_genomic.fna",
      "fileType": "GENOMIC_NUCLEOTIDE_FASTA"
    }
  ]
},{
  "accession": "GCF_016743815.1",
  "files": [
    {
      "filePath": "GCF_016743815.1/GCF_016743815.1_ASM1674381v1_genomic.fna",
      "fileType": "GENOMIC_NUCLEOTIDE_FASTA"
    }
  ]
},{
  "accession": "GCF_016746095.1",
  "files": [
    {
      "filePath": "GCF_016746095.1/GCF_016746095.1_ASM1674609v1_genomic.fna",
      "fileType": "GENOMIC_NUCLEOTIDE_FASTA"
    }
  ]
},{
  "accession": "GCF_016765635.1",
  "files": [
    {
      "filePath": "GCF_016765635.1/GCF_016765635.1_ASM1676563v1_genomic.fna",
      "fileType": "GENOMIC_NUCLEOTIDE_FASTA"
    }
  ]
},{
  "accession": "GCF_016765655.2",
  "files": [
    {
      "filePath": "GCF_016765655.2/GCF_016765655.2_ASM1676565v2_genomic.fna",
      "fileType": "GENOMIC_NUCLEOTIDE_FASTA"
    }
  ]
},{
  "accession": "GCF_016806835.2",
  "files": [
    {
      "filePath": "GCF_016806835.2/GCF_016806835.2_ASM1680683v2_genomic.fna",
      "fileType": "GENOMIC_NUCLEOTIDE_FASTA"
    }
  ]
},{
  "accession": "GCF_016820445.1",
  "files": [
    {
      "filePath": "GCF_016820445.1/GCF_016820445.1_ASM1682044v1_genomic.fna",
      "fileType": "GENOMIC_NUCLEOTIDE_FASTA"
    }
  ]
},{
  "accession": "GCF_016834455.1",
  "files": [
    {
      "filePath": "GCF_016834455.1/GCF_016834455.1_ASM1683445v1_genomic.fna",
      "fileType": "GENOMIC_NUCLEOTIDE_FASTA"
    }
  ]
},{
  "accession": "GCF_016861565.1",
  "files": [
    {
      "filePath": "GCF_016861565.1/GCF_016861565.1_ASM1686156v1_genomic.fna",
      "fileType": "GENOMIC_NUCLEOTIDE_FASTA"
    }
  ]
},{
  "accession": "GCF_016863115.1",
  "files": [
    {
      "filePath": "GCF_016863115.1/GCF_016863115.1_ASM1686311v1_genomic.fna",
      "fileType": "GENOMIC_NUCLEOTIDE_FASTA"
    }
  ]
},{
  "accession": "GCF_016863355.1",
  "files": [
    {
      "filePath": "GCF_016863355.1/GCF_016863355.1_ASM1686335v1_genomic.fna",
      "fileType": "GENOMIC_NUCLEOTIDE_FASTA"
    }
  ]
},{
  "accession": "GCF_016863375.1",
  "files": [
    {
      "filePath": "GCF_016863375.1/GCF_016863375.1_ASM1686337v1_genomic.fna",
      "fileType": "GENOMIC_NUCLEOTIDE_FASTA"
    }
  ]
},{
  "accession": "GCF_016863395.1",
  "files": [
    {
      "filePath": "GCF_016863395.1/GCF_016863395.1_ASM1686339v1_genomic.fna",
      "fileType": "GENOMIC_NUCLEOTIDE_FASTA"
    }
  ]
},{
  "accession": "GCF_016863435.1",
  "files": [
    {
      "filePath": "GCF_016863435.1/GCF_016863435.1_ASM1686343v1_genomic.fna",
      "fileType": "GENOMIC_NUCLEOTIDE_FASTA"
    }
  ]
},{
  "accession": "GCF_016863455.1",
  "files": [
    {
      "filePath": "GCF_016863455.1/GCF_016863455.1_ASM1686345v1_genomic.fna",
      "fileType": "GENOMIC_NUCLEOTIDE_FASTA"
    }
  ]
},{
  "accession": "GCF_016888515.1",
  "files": [
    {
      "filePath": "GCF_016888515.1/GCF_016888515.1_ASM1688851v1_genomic.fna",
      "fileType": "GENOMIC_NUCLEOTIDE_FASTA"
    }
  ]
},{
  "accession": "GCF_016906995.1",
  "files": [
    {
      "filePath": "GCF_016906995.1/GCF_016906995.1_ASM1690699v1_genomic.fna",
      "fileType": "GENOMIC_NUCLEOTIDE_FASTA"
    }
  ]
},{
  "accession": "GCF_016907895.1",
  "files": [
    {
      "filePath": "GCF_016907895.1/GCF_016907895.1_ASM1690789v1_genomic.fna",
      "fileType": "GENOMIC_NUCLEOTIDE_FASTA"
    }
  ]
},{
  "accession": "GCF_016908635.1",
  "files": [
    {
      "filePath": "GCF_016908635.1/GCF_016908635.1_ASM1690863v1_genomic.fna",
      "fileType": "GENOMIC_NUCLEOTIDE_FASTA"
    }
  ]
},{
  "accession": "GCF_016908855.1",
  "files": [
    {
      "filePath": "GCF_016908855.1/GCF_016908855.1_ASM1690885v1_genomic.fna",
      "fileType": "GENOMIC_NUCLEOTIDE_FASTA"
    }
  ]
},{
  "accession": "GCF_016908935.1",
  "files": [
    {
      "filePath": "GCF_016908935.1/GCF_016908935.1_ASM1690893v1_genomic.fna",
      "fileType": "GENOMIC_NUCLEOTIDE_FASTA"
    }
  ]
},{
  "accession": "GCF_016909185.1",
  "files": [
    {
      "filePath": "GCF_016909185.1/GCF_016909185.1_ASM1690918v1_genomic.fna",
      "fileType": "GENOMIC_NUCLEOTIDE_FASTA"
    }
  ]
},{
  "accession": "GCF_016924655.1",
  "files": [
    {
      "filePath": "GCF_016924655.1/GCF_016924655.1_ASM1692465v1_genomic.fna",
      "fileType": "GENOMIC_NUCLEOTIDE_FASTA"
    }
  ]
},{
  "accession": "GCF_017052355.1",
  "files": [
    {
      "filePath": "GCF_017052355.1/GCF_017052355.1_ASM1705235v1_genomic.fna",
      "fileType": "GENOMIC_NUCLEOTIDE_FASTA"
    }
  ]
},{
  "accession": "GCF_017052455.1",
  "files": [
    {
      "filePath": "GCF_017052455.1/GCF_017052455.1_ASM1705245v1_genomic.fna",
      "fileType": "GENOMIC_NUCLEOTIDE_FASTA"
    }
  ]
},{
  "accession": "GCF_017309175.1",
  "files": [
    {
      "filePath": "GCF_017309175.1/GCF_017309175.1_ASM1730917v1_genomic.fna",
      "fileType": "GENOMIC_NUCLEOTIDE_FASTA"
    }
  ]
},{
  "accession": "GCF_017309605.1",
  "files": [
    {
      "filePath": "GCF_017309605.1/GCF_017309605.1_ASM1730960v1_genomic.fna",
      "fileType": "GENOMIC_NUCLEOTIDE_FASTA"
    }
  ]
},{
  "accession": "GCF_017313765.1",
  "files": [
    {
      "filePath": "GCF_017313765.1/GCF_017313765.1_ASM1731376v1_genomic.fna",
      "fileType": "GENOMIC_NUCLEOTIDE_FASTA"
    }
  ]
},{
  "accession": "GCF_017354925.1",
  "files": [
    {
      "filePath": "GCF_017354925.1/GCF_017354925.1_ASM1735492v1_genomic.fna",
      "fileType": "GENOMIC_NUCLEOTIDE_FASTA"
    }
  ]
},{
  "accession": "GCF_017354945.1",
  "files": [
    {
      "filePath": "GCF_017354945.1/GCF_017354945.1_ASM1735494v1_genomic.fna",
      "fileType": "GENOMIC_NUCLEOTIDE_FASTA"
    }
  ]
},{
  "accession": "GCF_017354965.1",
  "files": [
    {
      "filePath": "GCF_017354965.1/GCF_017354965.1_ASM1735496v1_genomic.fna",
      "fileType": "GENOMIC_NUCLEOTIDE_FASTA"
    }
  ]
},{
  "accession": "GCF_017792025.1",
  "files": [
    {
      "filePath": "GCF_017792025.1/GCF_017792025.1_ASM1779202v1_genomic.fna",
      "fileType": "GENOMIC_NUCLEOTIDE_FASTA"
    }
  ]
},{
  "accession": "GCF_017873955.1",
  "files": [
    {
      "filePath": "GCF_017873955.1/GCF_017873955.1_ASM1787395v1_genomic.fna",
      "fileType": "GENOMIC_NUCLEOTIDE_FASTA"
    }
  ]
},{
  "accession": "GCF_017874595.1",
  "files": [
    {
      "filePath": "GCF_017874595.1/GCF_017874595.1_ASM1787459v1_genomic.fna",
      "fileType": "GENOMIC_NUCLEOTIDE_FASTA"
    }
  ]
},{
  "accession": "GCF_017908035.1",
  "files": [
    {
      "filePath": "GCF_017908035.1/GCF_017908035.1_ASM1790803v1_genomic.fna",
      "fileType": "GENOMIC_NUCLEOTIDE_FASTA"
    }
  ]
},{
  "accession": "GCF_018128545.1",
  "files": [
    {
      "filePath": "GCF_018128545.1/GCF_018128545.1_ASM1812854v1_genomic.fna",
      "fileType": "GENOMIC_NUCLEOTIDE_FASTA"
    }
  ]
},{
  "accession": "GCF_018141405.1",
  "files": [
    {
      "filePath": "GCF_018141405.1/GCF_018141405.1_ASM1814140v1_genomic.fna",
      "fileType": "GENOMIC_NUCLEOTIDE_FASTA"
    }
  ]
},{
  "accession": "GCF_018221465.1",
  "files": [
    {
      "filePath": "GCF_018221465.1/GCF_018221465.1_ASM1822146v1_genomic.fna",
      "fileType": "GENOMIC_NUCLEOTIDE_FASTA"
    }
  ]
},{
  "accession": "GCF_018223345.1",
  "files": [
    {
      "filePath": "GCF_018223345.1/GCF_018223345.1_ASM1822334v1_genomic.fna",
      "fileType": "GENOMIC_NUCLEOTIDE_FASTA"
    }
  ]
},{
  "accession": "GCF_018286635.1",
  "files": [
    {
      "filePath": "GCF_018286635.1/GCF_018286635.1_ASM1828663v1_genomic.fna",
      "fileType": "GENOMIC_NUCLEOTIDE_FASTA"
    }
  ]
},{
  "accession": "GCF_018437505.1",
  "files": [
    {
      "filePath": "GCF_018437505.1/GCF_018437505.1_ASM1843750v1_genomic.fna",
      "fileType": "GENOMIC_NUCLEOTIDE_FASTA"
    }
  ]
},{
  "accession": "GCF_018531465.1",
  "files": [
    {
      "filePath": "GCF_018531465.1/GCF_018531465.1_ASM1853146v1_genomic.fna",
      "fileType": "GENOMIC_NUCLEOTIDE_FASTA"
    }
  ]
},{
  "accession": "GCF_018596335.1",
  "files": [
    {
      "filePath": "GCF_018596335.1/GCF_018596335.1_ASM1859633v1_genomic.fna",
      "fileType": "GENOMIC_NUCLEOTIDE_FASTA"
    }
  ]
},{
  "accession": "GCF_018603885.1",
  "files": [
    {
      "filePath": "GCF_018603885.1/GCF_018603885.1_ASM1860388v1_genomic.fna",
      "fileType": "GENOMIC_NUCLEOTIDE_FASTA"
    }
  ]
},{
  "accession": "GCF_018682675.1",
  "files": [
    {
      "filePath": "GCF_018682675.1/GCF_018682675.1_ASM1868267v1_genomic.fna",
      "fileType": "GENOMIC_NUCLEOTIDE_FASTA"
    }
  ]
},{
  "accession": "GCF_018831625.1",
  "files": [
    {
```
