## Supplementary Dataset 1 for "Euktect: Enhanced Eukaryotic Sequence Detection and Classification in Metagenomes via the DNA Language Model": assembly_data_report.jsonl

```
{"accession":"GCA_000690575.1","annotationInfo":{"name":"Annotation submitted by University of British Columbia","provider":"University of British Columbia","releaseDate":"2014-05-13","stats":{"geneCounts":{"proteinCoding":6033,"total":6033}}},"assemblyInfo":{"assemblyLevel":"Contig","assemblyMethod":"Ray v. 2.0.0-rc8","assemblyName":"Helico_v1.0","assemblyStatus":"current","assemblyType":"haploid","bioprojectAccession":"PRJNA188927","bioprojectLineage":[{"bioprojects":[{"accession":"PRJNA188927","title":"Helicosporidium sp. ATCC 50920 Genome sequencing and assembly"}]}],"biosample":{"accession":"SAMN02384563","attributes":[{"name":"collection_date","value":"1998"},{"name":"geo_loc_name","value":"USA: Florida, Hatchet Creek, Alachua County"},{"name":"host","value":"Simulium jonesi"},{"name":"isolation_source","value":"black fly larvae"},{"name":"culture_collection","value":"ATCC:50920"},{"name":"strain","value":"ATCC 50920"}],"bioprojects":[{"accession":"PRJNA188927"}],"description":{"comment":"Helicosporidium is an obligate parasite of insects and related to the green algae","organism":{"organismName":"Helicosporidium sp. ATCC 50920","taxId":1291522},"title":"General Sample for Helicosporidium sp. ATCC 50920"},"lastUpdated":"2014-06-10T15:20:46.930","models":["Generic"],"owner":{"contacts":[{}],"name":"University of British Columbia"},"package":"Generic.1.0","publicationDate":"2014-05-15T06:50:01.447","sampleIds":[{"label":"Sample name","value":"Helicosporidium"},{"db":"SRA","value":"SRS494684"}],"status":{"status":"live","when":"2014-05-15T06:50:01.447"},"submissionDate":"2013-10-25T22:19:18.100"},"blastUrl":"https://blast.ncbi.nlm.nih.gov/Blast.cgi?PAGE_TYPE=BlastSearch&PROG_DEF=blastn&BLAST_SPEC=GDH_GCA_000690575.1","description":"Helicosporidium sp. 1.0","refseqCategory":"representative genome","releaseDate":"2014-05-13","sequencingTech":"Illumina HiSeq; Illumina GAIIx","submitter":"University of British Columbia"},"assemblyStats":{"contigL50":1246,"contigN50":3036,"gcCount":"7632985","gcPercent":61.5,"genomeCoverage":"62.0x","numberOfComponentSequences":5666,"numberOfContigs":5666,"totalSequenceLength":"12373820","totalUngappedLength":"12373820"},"currentAccession":"GCA_000690575.1","organism":{"infraspecificNames":{"strain":"ATCC 50920"},"organismName":"Helicosporidium sp. ATCC 50920","taxId":1291522},"sourceDatabase":"SOURCE_DATABASE_GENBANK","wgsInfo":{"masterWgsUrl":"https://www.ncbi.nlm.nih.gov/nuccore/AYPS00000000.1","wgsContigsUrl":"https://www.ncbi.nlm.nih.gov/Traces/wgs/AYPS01","wgsProjectAccession":"AYPS01"}}
{"accession":"GCA_000812005.1","assemblyInfo":{"assemblyLevel":"Scaffold","assemblyMethod":"Velvet v. 1.2.10","assemblyName":"ASM81200v1","assemblyStatus":"current","assemblyType":"haploid","bioprojectAccession":"PRJNA269066","bioprojectLineage":[{"bioprojects":[{"accession":"PRJNA269066","title":"Coccomyxa sp. LA000219 Genome sequencing and assembly"}]}],"biosample":{"accession":"SAMN03248237","attributes":[{"name":"strain","value":"LA000219"},{"name":"collection_date","value":"2014-10-10"},{"name":"geo_loc_name","value":"South Korea: Mt. Seorak, Sokcho-si, Gangwon-do"},{"name":"isolation_source","value":"rock"},{"name":"sample_type","value":"-"}],"description":{"organism":{"organismName":"Coccomyxa sp. LA000219","taxId":1579116},"title":"Microbe sample from Coccomyxa sp. LA000219"},"lastUpdated":"2014-12-04T10:25:20.243","models":["Microbe, viral or environmental"],"owner":{"contacts":[{}],"name":"University of Helsinki"},"package":"Microbe.1.0","publicationDate":"2014-12-04T10:25:20.243","sampleIds":[{"label":"Sample name","value":"LA000219"}],"status":{"status":"live","when":"2014-12-04T10:25:20.243"},"submissionDate":"2014-12-02T15:34:04.060"},"blastUrl":"https://blast.ncbi.nlm.nih.gov/Blast.cgi?PAGE_TYPE=BlastSearch&PROG_DEF=blastn&BLAST_SPEC=GDH_GCA_000812005.1","refseqCategory":"representative genome","releaseDate":"2015-01-02","sequencingTech":"Illumina HiSeq","submitter":"University of Helsinki"},"assemblyStats":{"contigL50":21,"contigN50":694571,"gcCount":"26345264","gcPercent":54.5,"genomeCoverage":"391.0x","numberOfComponentSequences":291,"numberOfContigs":291,"numberOfScaffolds":106,"scaffoldL50":9,"scaffoldN50":2254067,"totalSequenceLength":"48546496","totalUngappedLength":"48159050"},"currentAccession":"GCA_000812005.1","organism":{"infraspecificNames":{"strain":"LA000219"},"organismName":"Coccomyxa sp. LA000219","taxId":1579116},"sourceDatabase":"SOURCE_DATABASE_GENBANK","wgsInfo":{"masterWgsUrl":"https://www.ncbi.nlm.nih.gov/nuccore/JUGA00000000.1","wgsContigsUrl":"https://www.ncbi.nlm.nih.gov/Traces/wgs/JUGA01","wgsProjectAccession":"JUGA01"}}
{"accession":"GCA_000818905.1","assemblyInfo":{"assemblyLevel":"Scaffold","assemblyMethod":"Velvet v. 1.2.10; SSPACE v. 2.0","assemblyName":"ASM81890v1","assemblyStatus":"current","assemblyType":"haploid","bioprojectAccession":"PRJNA263654","bioprojectLineage":[{"bioprojects":[{"accession":"PRJNA263654","title":"Trebouxia gelatinosa Genome sequencing and assembly"}]}],"biosample":{"accession":"SAMN03104849","attributes":[{"name":"strain","value":"N/A"},{"name":"collection_date","value":"2005-04-02"},{"name":"geo_loc_name","value":"South Korea: Mt. Deogyu"},{"name":"isolation_source","value":"Bark"},{"name":"sample_type","value":"missing"},{"name":"isolate","value":"LA000220"},{"name":"host","value":"Gyalolechia flavorubescens"},{"name":"orgmod_note","value":"obtained from mycobiont Caloplaca flavorubescens strain KoLRI002931"}],"description":{"organism":{"organismName":"Trebouxia gelatinosa","taxId":53269},"title":"Microbe sample from Trebouxia gelatinosa"},"lastUpdated":"2019-06-20T17:07:25.716","models":["Microbe, viral or environmental"],"owner":{"contacts":[{}],"name":"University of Helsinki"},"package":"Microbe.1.0","publicationDate":"2014-10-11T00:00:00.000","sampleIds":[{"label":"Sample name","value":"LA000220"}],"status":{"status":"live","when":"2014-10-11T09:22:22.510"},"submissionDate":"2014-10-11T09:22:22.510"},"blastUrl":"https://blast.ncbi.nlm.nih.gov/Blast.cgi?PAGE_TYPE=BlastSearch&PROG_DEF=blastn&BLAST_SPEC=GDH_GCA_000818905.1","refseqCategory":"representative genome","releaseDate":"2015-01-16","sequencingTech":"Illumina HiSeq","submitter":"University of Helsinki"},"assemblyStats":{"contigL50":17,"contigN50":951886,"gcCount":"30646232","gcPercent":50.5,"genomeCoverage":"344.0x","numberOfComponentSequences":1047,"numberOfContigs":1047,"numberOfScaffolds":848,"scaffoldL50":5,"scaffoldN50":3512598,"totalSequenceLength":"61726235","totalUngappedLength":"60898934"},"currentAccession":"GCA_000818905.1","organism":{"infraspecificNames":{"isolate":"LA000220"},"organismName":"Trebouxia gelatinosa","taxId":53269},"sourceDatabase":"SOURCE_DATABASE_GENBANK","wgsInfo":{"masterWgsUrl":"https://www.ncbi.nlm.nih.gov/nuccore/JUBA00000000.1","wgsContigsUrl":"https://www.ncbi.nlm.nih.gov/Traces/wgs/JUBA01","wgsProjectAccession":"JUBA01"}}
{"accession":"GCA_001244535.1","assemblyInfo":{"assemblyLevel":"Contig","assemblyMethod":"MIRA v. MAY2015","assemblyName":"ASM124453v1","assemblyStatus":"current","assemblyType":"haploid","bioprojectAccession":"PRJNA285941","bioprojectLineage":[{"bioprojects":[{"accession":"PRJNA285941","title":"Coccomyxa sp. SUA001 isolate:SUA001 Genome sequencing and assembly"}]}],"biosample":{"accession":"SAMN03761152","attributes":[{"name":"isolate","value":"SUA001"},{"name":"age","value":"30h"},{"name":"dev_stage","value":"mature"},{"name":"geo_loc_name","value":"India"},{"name":"biomaterial_provider","value":"missing"},{"name":"cell_line","value":"unknown"},{"name":"tissue","value":"not applicable"},{"name":"note","value":"single cell algae"},{"name":"collected_by","value":"Kuvad Ranjan"},{"name":"collection_date","value":"2014-12-12"},{"name":"culture_collection","value":"not applicable"},{"name":"disease","value":"missing"},{"name":"disease_stage","value":"missing"},{"name":"genotype","value":"unknown"},{"name":"growth_protocol","value":"MS salt"},{"name":"height_or_length","value":"100 micro M"},{"name":"isolation_source","value":"Environment"},{"name":"lat_lon","value":"22.30 N 70.78 E"},{"name":"phenotype","value":"unknown"},{"name":"population","value":"missing"},{"name":"sample_type","value":"single cell"},{"name":"sex","value":"not applicable"},{"name":"temp","value":"30"},{"name":"treatment","value":"missing"}],"description":{"comment":"it is a environmental sample","organism":{"organismName":"Coccomyxa sp. SUA001","taxId":1667192},"title":"Plant sample from Coccomyxa sp. SUA001"},"lastUpdated":"2015-08-10T06:44:32.633","models":["Plant"],"owner":{"contacts":[{}],"name":"SaurashtraUniversity"},"package":"Plant.1.0","publicationDate":"2015-08-10T06:44:32.633","sampleIds":[{"label":"Sample name","value":"SUA001"}],"status":{"status":"live","when":"2015-08-10T06:44:32.633"},"submissionDate":"2015-06-04T03:21:10.297"},"blastUrl":"https://blast.ncbi.nlm.nih.gov/Blast.cgi?PAGE_TYPE=BlastSearch&PROG_DEF=blastn&BLAST_SPEC=GDH_GCA_001244535.1","refseqCategory":"representative genome","releaseDate":"2015-08-05","sequencingTech":"IonTorrent","submitter":"SaurashtraUniversity"},"assemblyStats":{"contigL50":6618,"contigN50":570,"gcCount":"5859369","gcPercent":50.0,"genomeCoverage":"50.0x","numberOfComponentSequences":23591,"numberOfContigs":23591,"totalSequenceLength":"11754406","totalUngappedLength":"11754406"},"currentAccession":"GCA_001244535.1","organism":{"infraspecificNames":{"isolate":"SUA001"},"organismName":"Coccomyxa sp. SUA001","taxId":1667192},"sourceDatabase":"SOURCE_DATABASE_GENBANK","wgsInfo":{"masterWgsUrl":"https://www.ncbi.nlm.nih.gov/nuccore/LHAR00000000.1","wgsContigsUrl":"https://www.ncbi.nlm.nih.gov/Traces/wgs/LHAR01","wgsProjectAccession":"LHAR01"}}
{"accession":"GCA_001247695.2","annotationInfo":{"name":"Annotation submitted by American Museum of Natural History","pipeline":"BRAKER2 v. 2.1.5; funannotate v. 1.8.15","provider":"American Museum of Natural History","releaseDate":"2023-11-03","stats":{"geneCounts":{"nonCoding":1736,"proteinCoding":54621,"total":56357}}},"assemblyInfo":{"assemblyLevel":"Scaffold","assemblyMethod":"MaSuRCA v. 3.2.6.2","assemblyName":"ASM124769v2","assemblyStatus":"current","assemblyType":"haploid","bioprojectAccession":"PRJNA286761","bioprojectLineage":[{"bioprojects":[{"accession":"PRJNA286761","title":"Cymbomonas tetramitiformis isolate:PLY_AMNH Genome sequencing and assembly"}]}],"biosample":{"accession":"SAMN03799721","attributes":[{"name":"isolate","value":"PLY_AMNH"},{"name":"isolation_source","value":"English Channel"},{"name":"collection_date","value":"1961-06-02"},{"name":"geo_loc_name","value":"United Kingdom: English Channel"},{"name":"tissue","value":"N/A"}],"description":{"organism":{"organismName":"Cymbomonas tetramitiformis","taxId":36881},"title":"Invertebrate sample from Cymbomonas tetramitiformis"},"lastUpdated":"2023-06-08T06:37:10.850","models":["Invertebrate"],"owner":{"contacts":[{}],"name":"American Museum of Natural History"},"package":"Invertebrate.1.0","publicationDate":"2015-06-29T00:00:00.000","sampleIds":[{"label":"Sample name","value":"PLY262 Cymbomonas"},{"db":"SRA","value":"SRS17927798"}],"status":{"status":"live","when":"2015-06-29T10:23:38.678"},"submissionDate":"2015-06-29T10:23:38.000"},"blastUrl":"https://blast.ncbi.nlm.nih.gov/Blast.cgi?PAGE_TYPE=BlastSearch&PROG_DEF=blastn&BLAST_SPEC=GDH_GCA_001247695.2","comments":"Protein coding genes were predicted with BRAKER2 using RNA Seq and homology as evidence. Functional annotations were added with interproscan, eggnog-mapper, funannotate.","refseqCategory":"representative genome","releaseDate":"2023-11-03","sequencingTech":"Illumina; Oxford Nanopore","submitter":"American Museum of Natural History"},"assemblyStats":{"contigL50":8287,"contigN50":33312,"gcCount":"467163036","gcPercent":51.5,"genomeCoverage":"45.0x","numberOfComponentSequences":35945,"numberOfContigs":39930,"numberOfScaffolds":35945,"scaffoldL50":7053,"scaffoldN50":38745,"totalSequenceLength":"914255959","totalUngappedLength":"908275524"},"currentAccession":"GCA_001247695.2","organism":{"infraspecificNames":{"isolate":"PLY_AMNH"},"organismName":"Cymbomonas tetramitiformis","taxId":36881},"sourceDatabase":"SOURCE_DATABASE_GENBANK","wgsInfo":{"masterWgsUrl":"https://www.ncbi.nlm.nih.gov/nuccore/LGRX00000000.2","wgsContigsUrl":"https://www.ncbi.nlm.nih.gov/Traces/wgs/LGRX02","wgsProjectAccession":"LGRX02"}}
{"accession":"GCA_001430725.1","assemblyInfo":{"assemblyLevel":"Scaffold","assemblyMethod":"CLC assembly v. APRIL-2014","assemblyName":"ASM143072v1","assemblyStatus":"current","assemblyType":"haploid","bioprojectAccession":"PRJNA276743","bioprojectLineage":[{"bioprojects":[{"accession":"PRJNA276743","title":"Amundsen Sea polynya (Antarctica) Metagenome"}]}],"biosample":{"accession":"SAMN03380213","attributes":[{"name":"metagenome_source","value":"marine metagenome"},{"name":"lat_lon","value":"73.3424 S 112.4008 W"},{"name":"collection_date","value":"2010-12-19"},{"name":"metagenomic","value":"TRUE"},{"name":"geo_loc_name","value":"Southern Ocean"},{"name":"isolation_source","value":"Amundsen Sea polynya"},{"name":"environmental_sample","value":"TRUE"},{"name":"sample_type","value":"metagenomic assembly"}],"bioprojects":[{"accession":"PRJNA276743"}],"description":{"organism":{"organismName":"Micromonas sp. ASP10-01a","taxId":1621096},"title":"Metagenome or environmental sample from Micromonas sp. ASP10-01a"},"lastUpdated":"2021-02-28T02:37:14.588","models":["Metagenome or environmental"],"owner":{"contacts":[{}],"name":"Marine Biological Laboratory"},"package":"Metagenome.environmental.1.0","publicationDate":"2015-03-02T00:00:00.000","sampleIds":[{"label":"Sample name","value":"Candidatus Micromonas ASP10-01a"}],"status":{"status":"live","when":"2015-03-06T15:18:02"},"submissionDate":"2015-02-28T15:38:48.753"},"blastUrl":"https://blast.ncbi.nlm.nih.gov/Blast.cgi?PAGE_TYPE=BlastSearch&PROG_DEF=blastn&BLAST_SPEC=GDH_GCA_001430725.1","genomeNotes":["derived from metagenome"],"refseqCategory":"representative genome","releaseDate":"2015-04-28","sequencingTech":"Hiseq Illumina","submitter":"Marine Biological Laboratory"},"assemblyStats":{"contigL50":512,"contigN50":12133,"gcCount":"11510561","gcPercent":59.5,"genomeCoverage":"49.0x","numberOfComponentSequences":1069,"numberOfContigs":3159,"numberOfScaffolds":1069,"scaffoldL50":277,"scaffoldN50":22484,"totalSequenceLength":"19582411","totalUngappedLength":"19386934"},"currentAccession":"GCA_001430725.1","organism":{"organismName":"Micromonas sp. ASP10-01a","taxId":1621096},"sourceDatabase":"SOURCE_DATABASE_GENBANK","wgsInfo":{"masterWgsUrl":"https://www.ncbi.nlm.nih.gov/nuccore/LAQG00000000.1","wgsContigsUrl":"https://www.ncbi.nlm.nih.gov/Traces/wgs/LAQG01","wgsProjectAccession":"LAQG01"}}
{"accession":"GCA_001430745.1","assemblyInfo":{"assemblyLevel":"Scaffold","assemblyMethod":"Newbler v. August 10, 2011","assemblyName":"ASM143074v1","assemblyStatus":"current","assemblyType":"haploid","bioprojectAccession":"PRJNA171991","bioprojectLineage":[{"bioprojects":[{"accession":"PRJNA171991","title":"Auxenochlorella pyrenoidosa strain:FACHB-9 Genome sequencing and assembly"}]}],"biosample":{"accession":"SAMN02954480","attributes":[{"name":"geo_loc_name","value":"China"},{"name":"isolation_source","value":"lake"},{"name":"collection_date","value":"2003-09"},{"name":"strain","value":"FACHB-9"}],"bioprojects":[{"accession":"PRJNA171991"}],"description":{"organism":{"organismName":"Auxenochlorella pyrenoidosa","taxId":3078},"title":"Sample from Auxenochlorella pyrenoidosa"},"lastUpdated":"2021-02-28T02:25:08.511","models":["Generic"],"owner":{"name":"East China University of Science & Technology, State Key Laboratory of Bioreactor Engineering"},"package":"Generic.1.0","publicationDate":"2015-11-07T00:00:00.000","sampleIds":[{"db":"GenBank","value":"ANZC"}],"status":{"status":"live","when":"2015-11-07T06:45:00.503"},"submissionDate":"2014-08-07T17:20:07.890"},"blastUrl":"https://blast.ncbi.nlm.nih.gov/Blast.cgi?PAGE_TYPE=BlastSearch&PROG_DEF=blastn&BLAST_SPEC=GDH_GCA_001430745.1","refseqCategory":"representative genome","releaseDate":"2015-11-03","sequencingTech":"454","submitter":"Qingdao Institute of Bioenergy and Bioprocess Technology, Chinese Academy of Sciences"},"assemblyStats":{"contigL50":1211,"contigN50":11732,"gcCount":"32349733","gcPercent":66.5,"genomeCoverage":"26.0x","numberOfComponentSequences":5885,"numberOfContigs":5885,"numberOfScaffolds":1346,"scaffoldL50":14,"scaffoldN50":1392758,"totalSequenceLength":"56992954","totalUngappedLength":"48566231"},"currentAccession":"GCA_001430745.1","organism":{"infraspecificNames":{"strain":"FACHB-9"},"organismName":"Auxenochlorella pyrenoidosa","taxId":3078},"sourceDatabase":"SOURCE_DATABASE_GENBANK","wgsInfo":{"masterWgsUrl":"https://www.ncbi.nlm.nih.gov/nuccore/ANZC00000000.1","wgsContigsUrl":"https://www.ncbi.nlm.nih.gov/Traces/wgs/ANZC01","wgsProjectAccession":"ANZC01"}}
{"accession":"GCA_001584585.1","annotationInfo":{"name":"Annotation submitted by Kansas State University","provider":"Kansas State University","releaseDate":"2016-03-09","stats":{"geneCounts":{"proteinCoding":16290,"total":16290}}},"assemblyInfo":{"assemblyLevel":"Scaffold","assemblyMethod":"Newbler v. 2.6","assemblyName":"ASM158458v1","assemblyStatus":"current","assemblyType":"haploid","bioprojectAccession":"PRJNA302163","bioprojectLineage":[{"bioprojects":[{"accession":"PRJNA302163","title":"Cell cycle regulation, group level adaptation, and the evolution of multicellularity"}]}],"biosample":{"accession":"SAMN04493491","attributes":[{"name":"isolate","value":"NIES-2863"},{"name":"dev_stage","value":"asynchronous"},{"name":"geo_loc_name","value":"Japan: Kin Okinawa"},{"name":"tissue","value":"colony"},{"name":"cell_line","value":"K-3-F-3"},{"name":"mating_type","value":"Minus"}],"description":{"organism":{"organismName":"Gonium pectorale","taxId":33097},"title":"Plant sample from Gonium pectorale"},"lastUpdated":"2016-02-15T13:00:11.921","models":["Plant"],"owner":{"contacts":[{}],"name":"Kansas State University"},"package":"Plant.1.0","publicationDate":"2016-02-15T13:00:11.826","sampleIds":[{"label":"Sample name","value":"Gonium pectorale genome"}],"status":{"status":"live","when":"2016-02-15T13:00:11.921"},"submissionDate":"2016-02-15T13:00:11.921"},"blastUrl":"https://blast.ncbi.nlm.nih.gov/Blast.cgi?PAGE_TYPE=BlastSearch&PROG_DEF=blastn&BLAST_SPEC=GDH_GCA_001584585.1","refseqCategory":"representative genome","releaseDate":"2016-03-09","sequencingTech":"454; Illumina MiSeq; ABI3730","submitter":"Kansas State University"},"assemblyStats":{"contigL50":1869,"contigN50":16298,"gcCount":"75881667","gcPercent":64.5,"genomeCoverage":"50.0x","numberOfComponentSequences":2373,"numberOfContigs":13664,"numberOfScaffolds":2373,"scaffoldL50":30,"scaffoldN50":1267136,"totalSequenceLength":"148806073","totalUngappedLength":"117596311"},"currentAccession":"GCA_001584585.1","organism":{"infraspecificNames":{"isolate":"NIES-2863"},"organismName":"Gonium pectorale","taxId":33097},"sourceDatabase":"SOURCE_DATABASE_GENBANK","wgsInfo":{"masterWgsUrl":"https://www.ncbi.nlm.nih.gov/nuccore/LSYV00000000.1","wgsContigsUrl":"https://www.ncbi.nlm.nih.gov/Traces/wgs/LSYV01","wgsProjectAccession":"LSYV01"}}
{"accession":"GCA_001598975.1","assemblyInfo":{"assemblyLevel":"Contig","assemblyMethod":"newbler v.2.8","assemblyName":"PK2152_assembly","assemblyStatus":"current","assemblyType":"haploid","bioprojectAccession":"PRJDB3487","bioprojectLineage":[{"bioprojects":[{"accession":"PRJDB3487","title":"Draft genome sequencing of Parachlorella kessleri"}]}],"biosample":{"accession":"SAMD00025188","attributes":[{"name":"sample_name","value":"N2152"},{"name":"locus_tag_prefix","value":"PK2152"},{"name":"strain","value":"NIES-2152"},{"name":"collection_date","value":"NA"},{"name":"env_broad_scale","value":"NA"},{"name":"env_local_scale","value":"NA"},{"name":"env_medium","value":"NA"},{"name":"geo_loc_name","value":"NA"},{"name":"lat_lon","value":"NA"},{"name":"project_name","value":"Draft genome sequencing of Parachlorella kessleri"},{"name":"isol_growth_condt","value":"NA"},{"name":"num_replicons","value":"NA"},{"name":"estimated_size","value":"NA"},{"name":"ploidy","value":"NA"},{"name":"propagation","value":"NA"}],"bioprojects":[{"accession":"PRJDB3487"}],"description":{"comment":"Keywords: GSC:MIxS;MIGS:6.0","organism":{"organismName":"Parachlorella kessleri","taxId":3074},"title":"Parachlorella kessleri NIES-2152"},"lastUpdated":"2022-04-04T05:53:35.000","models":["MIGS.eu"],"owner":{"name":"The University of Tokyo Graduate School of Frontier Sciences Department of Center for Omics and Bioinformatics Hattori Laboratory"},"package":"MIGS.eu.6.0","publicationDate":"2015-12-22T00:00:00.000","status":{"status":"live","when":"2015-12-23T01:00:13.320"},"submissionDate":"2015-12-23T01:00:13.000"},"blastUrl":"https://blast.ncbi.nlm.nih.gov/Blast.cgi?PAGE_TYPE=BlastSearch&PROG_DEF=blastn&BLAST_SPEC=GDH_GCA_001598975.1","refseqCategory":"representative genome","releaseDate":"2015-12-19","sequencingTech":"454 GS FLX+","submitter":"The University of Tokyo"},"assemblyStats":{"contigL50":518,"contigN50":33885,"gcCount":"34525801","gcPercent":58.5,"genomeCoverage":"28.0x","numberOfComponentSequences":3651,"numberOfContigs":3651,"totalSequenceLength":"59187803","totalUngappedLength":"59187803"},"currentAccession":"GCA_001598975.1","organism":{"infraspecificNames":{"strain":"NIES-2152"},"organismName":"Parachlorella kessleri","taxId":3074},"sourceDatabase":"SOURCE_DATABASE_GENBANK","wgsInfo":{"masterWgsUrl":"https://www.ncbi.nlm.nih.gov/nuccore/BBXU00000000.1","wgsContigsUrl":"https://www.ncbi.nlm.nih.gov/Traces/wgs/BBXU01","wgsProjectAccession":"BBXU01"}}
{"accession":"GCA_001630525.1","assemblyInfo":{"assemblyLevel":"Contig","assemblyMethod":"SPAdes v. 3.1","assemblyName":"ASM163052v1","assemblyStatus":"current","assemblyType":"haploid","bioprojectAccession":"PRJNA306811","bioprojectLineage":[{"bioprojects":[{"accession":"PRJNA306811","title":"Coelastrella sp. M60 genome sequencing and assembly"}]}],"biosample":{"accession":"SAMN04497931","attributes":[{"name":"strain","value":"M60"},{"name":"isolation_source","value":"fresh water pond"},{"name":"collection_date","value":"2012-12-20"},{"name":"geo_loc_name","value":"India: Madurai"},{"name":"sample_type","value":"whole organism"},{"name":"identified_by","value":"R. Karpagam"}],"bioprojects":[{"accession":"PRJNA306811"}],"description":{"comment":"Eukaryotic microalgae","organism":{"organismName":"Coelastrella sp. M60","taxId":1489057},"title":"Microalgae- Coelastrella sp. M60"},"lastUpdated":"2021-02-28T03:09:05.770","models":["Microbe, viral or environmental"],"owner":{"contacts":[{}],"name":"Madurai Kamaraj University"},"package":"Microbe.1.0","publicationDate":"2016-02-18T00:00:00.000","sampleIds":[{"label":"Sample name","value":"M60"}],"status":{"status":"live","when":"2016-02-18T06:02:04.624"},"submissionDate":"2016-02-18T06:02:04.000"},"blastUrl":"https://blast.ncbi.nlm.nih.gov/Blast.cgi?PAGE_TYPE=BlastSearch&PROG_DEF=blastn&BLAST_SPEC=GDH_GCA_001630525.1","refseqCategory":"representative genome","releaseDate":"2016-04-25","sequencingTech":"Illumina MiSeq","submitter":"Madurai Kamaraj University"},"assemblyStats":{"contigL50":2613,"contigN50":9337,"gcCount":"41595317","gcPercent":52.0,"genomeCoverage":"25.0x","numberOfComponentSequences":16225,"numberOfContigs":16225,"totalSequenceLength":"80221759","totalUngappedLength":"80221759"},"currentAccession":"GCA_001630525.1","organism":{"infraspecificNames":{"isolate":"M60"},"organismName":"Coelastrella sp. M60","taxId":1489057},"sourceDatabase":"SOURCE_DATABASE_GENBANK","wgsInfo":{"masterWgsUrl":"https://www.ncbi.nlm.nih.gov/nuccore/LWCB00000000.1","wgsContigsUrl":"https://www.ncbi.nlm.nih.gov/Traces/wgs/LWCB01","wgsProjectAccession":"LWCB01"}}
{"accession":"GCA_001662365.1","assemblyInfo":{"assemblyLevel":"Scaffold","assemblyMethod":"Velvet v. 1.2.08","assemblyName":"Cap_assembly01","assemblyStatus":"current","assemblyType":"haploid","bioprojectAccession":"PRJDB4711","bioprojectLineage":[{"bioprojects":[{"accession":"PRJDB4711","title":"Genome analysis of Chlamydomonas species"}]}],"biosample":{"accession":"SAMD00049913","attributes":[{"name":"sample_name","value":"NIES-2202"},{"name":"biomaterial_provider","value":"Microbial Culture Collection at the National Institute for Environmental Studies"},{"name":"collection_date","value":"missing"},{"name":"env_broad_scale","value":"missing"},{"name":"env_local_scale","value":"missing"},{"name":"env_medium","value":"missing"},{"name":"estimated_size","value":"missing"},{"name":"geo_loc_name","value":"missing"},{"name":"isol_growth_condt","value":"missing"},{"name":"lat_lon","value":"missing"},{"name":"num_replicons","value":"missing"},{"name":"ploidy","value":"missing"},{"name":"project_name","value":"Genome analysis of Chlamydomonas species"},{"name":"propagation","value":"missing"},{"name":"strain","value":"NIES-2202"}],"bioprojects":[{"accession":"PRJDB4711"}],"description":{"comment":"Keywords: GSC:MIxS;MIGS:6.0","organism":{"organismName":"Chlamydomonas applanata","taxId":35704},"title":"Chlamydomonas applanata NIES-2202"},"lastUpdated":"2022-04-05T04:16:05.000","models":["MIGS.eu"],"owner":{"name":"Department of Life Sciences, Graduate School of Arts and Sciences, University of Tokyo"},"package":"MIGS.eu.6.0","publicationDate":"2016-04-22T00:00:00.000","status":{"status":"live","when":"2016-04-25T01:01:19.154"},"submissionDate":"2016-04-25T01:01:19.000"},"blastUrl":"https://blast.ncbi.nlm.nih.gov/Blast.cgi?PAGE_TYPE=BlastSearch&PROG_DEF=blastn&BLAST_SPEC=GDH_GCA_001662365.1","refseqCategory":"representative genome","releaseDate":"2016-04-26","sequencingTech":"Illunima Miseq","submitter":"Department of Life Sciences, Graduate School of Arts and Sciences, University of Tokyo"},"assemblyStats":{"contigL50":818,"contigN50":25013,"gcCount":"44177121","gcPercent":59.5,"genomeCoverage":"21.4x","numberOfComponentSequences":2533,"numberOfContigs":7981,"numberOfScaffolds":2533,"scaffoldL50":210,"scaffoldN50":105699,"totalSequenceLength":"78504178","totalUngappedLength":"74379485"},"currentAccession":"GCA_001662365.1","organism":{"infraspecificNames":{"strain":"NIES-2202"},"organismName":"Chlamydomonas applanata","taxId":35704},"sourceDatabase":"SOURCE_DATABASE_GENBANK","wgsInfo":{"masterWgsUrl":"https://www.ncbi.nlm.nih.gov/nuccore/BDCZ00000000.1","wgsContigsUrl":"https://www.ncbi.nlm.nih.gov/Traces/wgs/BDCZ01","wgsProjectAccession":"BDCZ01"}}
{"accession":"GCA_001662385.1","assemblyInfo":{"assemblyLevel":"Scaffold","assemblyMethod":"Velvet v. 1.2.08","assemblyName":"Cas_assembly01","assemblyStatus":"current","assemblyType":"haploid","bioprojectAccession":"PRJDB4711","bioprojectLineage":[{"bioprojects":[{"accession":"PRJDB4711","title":"Genome analysis of Chlamydomonas species"}]}],"biosample":{"accession":"SAMD00049914","attributes":[{"name":"sample_name","value":"NIES-2207"},{"name":"biomaterial_provider","value":"Microbial Culture Collection at the National Institute for Environmental Studies"},{"name":"collection_date","value":"missing"},{"name":"env_broad_scale","value":"missing"},{"name":"env_local_scale","value":"missing"},{"name":"env_medium","value":"missing"},{"name":"estimated_size","value":"missing"},{"name":"geo_loc_name","value":"missing"},{"name":"isol_growth_condt","value":"missing"},{"name":"lat_lon","value":"missing"},{"name":"num_replicons","value":"missing"},{"name":"ploidy","value":"missing"},{"name":"project_name","value":"Genome analysis of Chlamydomonas species"},{"name":"propagation","value":"missing"},{"name":"strain","value":"NIES-2207"}],"bioprojects":[{"accession":"PRJDB4711"}],"description":{"comment":"Keywords: GSC:MIxS;MIGS:6.0","organism":{"organismName":"Chlamydomonas asymmetrica","taxId":51683},"title":"Chlamydomonas asymmetrica NIES-2207"},"lastUpdated":"2022-04-05T04:16:05.000","models":["MIGS.eu"],"owner":{"name":"Department of Life Sciences, Graduate School of Arts and Sciences, University of Tokyo"},"package":"MIGS.eu.6.0","publicationDate":"2016-04-22T00:00:00.000","status":{"status":"live","when":"2016-04-25T01:01:19.420"},"submissionDate":"2016-04-25T01:01:19.000"},"blastUrl":"https://blast.ncbi.nlm.nih.gov/Blast.cgi?PAGE_TYPE=BlastSearch&PROG_DEF=blastn&BLAST_SPEC=GDH_GCA_001662385.1","refseqCategory":"representative genome","releaseDate":"2016-04-26","sequencingTech":"Illunima Miseq","submitter":"Department of Life Sciences, Graduate School of Arts and Sciences, University of Tokyo"},"assemblyStats":{"contigL50":1696,"contigN50":22718,"gcCount":"78176424","gcPercent":59.0,"genomeCoverage":"11.2x","numberOfComponentSequences":4102,"numberOfContigs":14534,"numberOfScaffolds":4102,"scaffoldL50":360,"scaffoldN50":114158,"totalSequenceLength":"141916335","totalUngappedLength":"132798751"},"currentAccession":"GCA_001662385.1","organism":{"infraspecificNames":{"strain":"NIES-2207"},"organismName":"Chlamydomonas asymmetrica","taxId":51683},"sourceDatabase":"SOURCE_DATABASE_GENBANK","wgsInfo":{"masterWgsUrl":"https://www.ncbi.nlm.nih.gov/nuccore/BDDA00000000.1","wgsContigsUrl":"https://www.ncbi.nlm.nih.gov/Traces/wgs/BDDA01","wgsProjectAccession":"BDDA01"}}
{"accession":"GCA_001662425.1","assemblyInfo":{"assemblyLevel":"Scaffold","assemblyMethod":"Velvet v. 1.2.08","assemblyName":"Csp_assembly01","assemblyStatus":"current","assemblyType":"haploid","bioprojectAccession":"PRJDB4711","bioprojectLineage":[{"bioprojects":[{"accession":"PRJDB4711","title":"Genome analysis of Chlamydomonas species"}]}],"biosample":{"accession":"SAMD00049916","attributes":[{"name":"sample_name","value":"NIES-2242"},{"name":"biomaterial_provider","value":"Microbial Culture Collection at the National Institute for Environmental Studies"},{"name":"collection_date","value":"missing"},{"name":"env_broad_scale","value":"missing"},{"name":"env_local_scale","value":"missing"},{"name":"env_medium","value":"missing"},{"name":"estimated_size","value":"missing"},{"name":"geo_loc_name","value":"missing"},{"name":"isol_growth_condt","value":"missing"},{"name":"lat_lon","value":"missing"},{"name":"num_replicons","value":"missing"},{"name":"ploidy","value":"missing"},{"name":"project_name","value":"Genome analysis of Chlamydomonas species"},{"name":"propagation","value":"missing"},{"name":"strain","value":"NIES-2242"}],"bioprojects":[{"accession":"PRJDB4711"}],"description":{"comment":"Keywords: GSC:MIxS;MIGS:6.0","organism":{"organismName":"Chlamydomonas sphaeroides","taxId":28458},"title":"Chlamydomonas sphaeroides NIES-2242"},"lastUpdated":"2022-04-05T04:16:05.000","models":["MIGS.eu"],"owner":{"name":"Department of Life Sciences, Graduate School of Arts and Sciences, University of Tokyo"},"package":"MIGS.eu.6.0","publicationDate":"2016-04-22T00:00:00.000","status":{"status":"live","when":"2016-04-25T01:01:19.578"},"submissionDate":"2016-04-25T01:01:19.000"},"blastUrl":"https://blast.ncbi.nlm.nih.gov/Blast.cgi?PAGE_TYPE=BlastSearch&PROG_DEF=blastn&BLAST_SPEC=GDH_GCA_001662425.1","refseqCategory":"representative genome","releaseDate":"2016-04-26","sequencingTech":"Illunima Hiseq 2000","submitter":"Department of Life Sciences, Graduate School of Arts and Sciences, University of Tokyo"},"assemblyStats":{"contigL50":2046,"contigN50":16312,"gcCount":"80547546","gcPercent":68.0,"genomeCoverage":"34.1x","numberOfComponentSequences":6890,"numberOfContigs":18509,"numberOfScaffolds":6890,"scaffoldL50":771,"scaffoldN50":44734,"totalSequenceLength":"122189241","totalUngappedLength":"118433293"},"currentAccession":"GCA_001662425.1","organism":{"infraspecificNames":{"strain":"NIES-2242"},"organismName":"Chlamydomonas sphaeroides","taxId":28458},"sourceDatabase":"SOURCE_DATABASE_GENBANK","wgsInfo":{"masterWgsUrl":"https://www.ncbi.nlm.nih.gov/nuccore/BDDC00000000.1","wgsContigsUrl":"https://www.ncbi.nlm.nih.gov/Traces/wgs/BDDC01","wgsProjectAccession":"BDDC01"}}
{"accession":"GCA_002005505.1","assemblyInfo":{"assemblyLevel":"Scaffold","assemblyMethod":"FALCON v. 1.8.6","assemblyName":"B_braunii_Showa_v1","assemblyStatus":"current","assemblyType":"haploid","bioprojectAccession":"PRJNA60039","bioprojectLineage":[{"bioprojects":[{"accession":"PRJNA60039","title":"Botryococcus braunii genome sequencing project"}]}],"biosample":{"accession":"SAMN00120186","attributes":[{"name":"strain","value":"Showa"}],"description":{"comment":"Botryococcus braunii","organism":{"organismName":"Botryococcus braunii","taxId":38881},"title":"Generic sample from Botryococcus braunii"},"lastUpdated":"2015-11-25T13:06:58.847","models":["Generic"],"owner":{"name":"Joint Genome Institute, U.S. Department of Energy"},"package":"Generic.1.0","publicationDate":"2010-11-15T17:50:05.187","sampleIds":[{"db":"JGI","label":"Sample name","value":"4090017"},{"db":"SRA","value":"SRS121107"}],"status":{"status":"live","when":"2015-11-25T13:05:39"},"submissionDate":"2010-11-15T17:50:04.577"},"blastUrl":"https://blast.ncbi.nlm.nih.gov/Blast.cgi?PAGE_TYPE=BlastSearch&PROG_DEF=blastn&BLAST_SPEC=GDH_GCA_002005505.1","refseqCategory":"representative genome","releaseDate":"2017-02-22","sequencingTech":"PacBio","submitter":"JGI-PGF"},"assemblyStats":{"contigL50":334,"contigN50":163917,"gcCount":"91370773","gcPercent":51.0,"genomeCoverage":"112.6x","numberOfComponentSequences":3899,"numberOfContigs":3899,"numberOfScaffolds":2751,"scaffoldL50":156,"scaffoldN50":372998,"totalSequenceLength":"184381702","totalUngappedLength":"179769887"},"currentAccession":"GCA_002005505.1","organism":{"infraspecificNames":{"strain":"Showa"},"organismName":"Botryococcus braunii","taxId":38881},"sourceDatabase":"SOURCE_DATABASE_GENBANK","wgsInfo":{"masterWgsUrl":"https://www.ncbi.nlm.nih.gov/nuccore/MVGU00000000.1","wgsContigsUrl":"https://www.ncbi.nlm.nih.gov/Traces/wgs/MVGU01","wgsProjectAccession":"MVGU01"}}
{"accession":"GCA_002118135.1","assemblyInfo":{"assemblyLevel":"Scaffold","assemblyMethod":"CLC Genomics Workbench v. 8.5.1","assemblyName":"TrTZW2008_1.0","assemblyStatus":"current","assemblyType":"haploid","bioprojectAccession":"PRJDB5287","bioprojectLineage":[{"bioprojects":[{"accession":"PRJDB5287","title":"The interaction of three players in an experimental lichen model Usnea hakonensis."}]}],"biosample":{"accession":"SAMD00066476","attributes":[{"name":"sample_name","value":"Trebouxia sp."},{"name":"collection_date","value":"2008"},{"name":"derived_from","value":"SAMD00067217"},{"name":"env_broad_scale","value":"mountain"},{"name":"env_local_scale","value":"tree bark"},{"name":"env_medium","value":"missing"},{"name":"estimated_size","value":"69000000 bp"},{"name":"geo_loc_name","value":"Japan:Kanagawa, Tanzawa"},{"name":"host","value":"Usnea hakonensis"},{"name":"isol_growth_condt","value":"missing"},{"name":"lat_lon","value":"35.26 N 139.10 E"},{"name":"locus_tag_prefix","value":"Ttzw"},{"name":"num_replicons","value":"missing"},{"name":"ploidy","value":"missing"},{"name":"project_name","value":"Direct interaction through the carbon source between a lichen-forming alga and a novel bacterium"},{"name":"propagation","value":"missing"},{"name":"strain","value":"TZW2008"}],"bioprojects":[{"accession":"PRJDB5287"}],"description":{"comment":"Keywords: GSC:MIxS;MIGS:6.0","organism":{"organismName":"Trebouxia sp. TZW2008","taxId":1917417},"title":"a Trebouxia alga isolated from a lichen Usnea hakonensis"},"lastUpdated":"2022-04-05T04:16:03.000","models":["MIGS.eu.host-associated"],"owner":{"name":"SOKENDAI (The Graduate University for Advanced Studies)"},"package":"MIGS.eu.host-associated.6.0","publicationDate":"2017-04-03T00:00:00.000","status":{"status":"live","when":"2017-04-04T01:01:13.379"},"submissionDate":"2017-04-04T01:01:13.376"},"blastUrl":"https://blast.ncbi.nlm.nih.gov/Blast.cgi?PAGE_TYPE=BlastSearch&PROG_DEF=blastn&BLAST_SPEC=GDH_GCA_002118135.1","comments":"The geneic regions were identified by mapping RNA-seq reads to the fungal genome using TopHat and mapped reads were assembled by using Cufflinks. The RNA-seq reads have been deposited in DDBJ with DRR200311-DRR200319, DRR200326-DRR200331.\nProducts of the genes identified as symbiosis-related were predicted by BLASTX searches against the_NCBI non-redundant protein database","refseqCategory":"representative genome","releaseDate":"2017-03-31","sequencingTech":"Illumina Hiseq2500","submitter":"SOKENDAI (The Graduate University for Advanced Studies)"},"assemblyStats":{"contigL50":121,"contigN50":184823,"gcCount":"34441197","gcPercent":49.5,"genomeCoverage":"371.0x","numberOfComponentSequences":677,"numberOfContigs":1109,"numberOfScaffolds":677,"scaffoldL50":102,"scaffoldN50":223445,"totalSequenceLength":"69346529","totalUngappedLength":"69306290"},"currentAccession":"GCA_002118135.1","organism":{"infraspecificNames":{"strain":"TZW2008"},"organismName":"Trebouxia sp. TZW2008","taxId":1917417},"sourceDatabase":"SOURCE_DATABASE_GENBANK","wgsInfo":{"masterWgsUrl":"https://www.ncbi.nlm.nih.gov/nuccore/BDIU00000000.1","wgsContigsUrl":"https://www.ncbi.nlm.nih.gov/Traces/wgs/BDIU01","wgsProjectAccession":"BDIU01"}}
{"accession":"GCA_002245815.2","annotationInfo":{"name":"Annotation submitted by University of Minnesota","provider":"University of Minnesota","releaseDate":"2018-03-16","stats":{"geneCounts":{"proteinCoding":9217,"total":9217}}},"assemblyInfo":{"assemblyLevel":"Contig","assemblyMethod":"HGAP v. 3","assemblyName":"ASM224581v2","assemblyStatus":"current","assemblyType":"haploid","bioprojectAccession":"PRJNA290385","bioprojectLineage":[{"bioprojects":[{"accession":"PRJNA290385","title":"Micractinium conductrix strain:SAG 241.80 Genome sequencing and assembly"}]}],"biosample":{"accession":"SAMN03863807","attributes":[{"name":"strain","value":"SAG 241.80"},{"name":"host","value":"Paramecium bursaria"},{"name":"isolation_source","value":"missing"},{"name":"collection_date","value":"1974"},{"name":"geo_loc_name","value":"Germany: Pond Bot Gard Univ Gottingen"},{"name":"sample_type","value":"Microalgal cell"},{"name":"collected_by","value":"W. Koch"}],"description":{"comment":"Endosymbiont of Paramecium bursaria","organism":{"organismName":"Micractinium conductrix","taxId":554055},"title":"Chlorella sp. SAG 241.80"},"lastUpdated":"2018-07-14T02:38:18.813","models":["Microbe, viral or environmental"],"owner":{"contacts":[{}],"name":"University of Minnesota"},"package":"Microbe.1.0","publicationDate":"2016-07-31T00:00:00.000","sampleIds":[{"label":"Sample name","value":"Chlorella SAG"},{"db":"SRA","value":"SRS3547023"}],"status":{"status":"live","when":"2017-08-11T15:00:31"},"submissionDate":"2015-07-16T18:25:14.000"},"blastUrl":"https://blast.ncbi.nlm.nih.gov/Blast.cgi?PAGE_TYPE=BlastSearch&PROG_DEF=blastn&BLAST_SPEC=GDH_GCA_002245815.2","refseqCategory":"representative genome","releaseDate":"2018-03-21","sequencingTech":"PacBio","submitter":"University of Minnesota"},"assemblyStats":{"contigL50":13,"contigN50":1210495,"gcCount":"40923436","gcPercent":67.5,"genomeCoverage":"57.0x","numberOfComponentSequences":298,"numberOfContigs":298,"numberOfOrganelles":2,"totalSequenceLength":"60773875","totalUngappedLength":"60773875"},"currentAccession":"GCA_002245815.2","organelleInfo":[{"description":"Chloroplast","submitter":"University of Minnesota","totalSeqLength":"149364"},{"description":"Mitochondrion","submitter":"University of Minnesota","totalSeqLength":"95661"}],"organism":{"infraspecificNames":{"strain":"SAG 241.80"},"organismName":"Micractinium conductrix","taxId":554055},"sourceDatabase":"SOURCE_DATABASE_GENBANK","wgsInfo":{"masterWgsUrl":"https://www.ncbi.nlm.nih.gov/nuccore/LHPF00000000.2","wgsContigsUrl":"https://www.ncbi.nlm.nih.gov/Traces/wgs/LHPF02","wgsProjectAccession":"LHPF02"}}
{"accession":"GCA_002284615.2","annotationInfo":{"name":"Annotation submitted by JGI","provider":"JGI","releaseDate":"2020-07-15","stats":{"geneCounts":{"nonCoding":147,"proteinCoding":16527,"pseudogene":9,"total":16683}}},"assemblyInfo":{"assemblyLevel":"Scaffold","assemblyMethod":"AllPaths-LG v. r52488","assemblyName":"Dunsal1 v. 2","assemblyStatus":"current","assemblyType":"haploid","bioprojectAccession":"PRJNA32771","bioprojectLineage":[{"bioprojects":[{"accession":"PRJNA32771","title":"Dunaliella salina strain:CCAP 19/18 Genome sequencing and assembly"}]}],"biosample":{"accession":"SAMN02746051","attributes":[{"name":"project_name","value":"Dunaliella salina"},{"name":"strain","value":"CCAP 19/18"},{"name":"env_broad_scale","value":"missing"},{"name":"isol_growth_condt","value":"missing"},{"name":"ref_biomaterial","value":"missing"},{"name":"estimated_size","value":"missing"},{"name":"ploidy","value":"missing"},{"name":"env_package","value":"missing"},{"name":"investigation_type","value":"eukaryote"},{"name":"env_medium","value":"missing"},{"name":"geo_loc_name","value":"missing"},{"name":"lat_lon","value":"not collected"},{"name":"num_replicons","value":"missing"},{"name":"propagation","value":"missing"},{"name":"env_local_scale","value":"missing"},{"name":"collection_date","value":"not collected"}],"bioprojects":[{"accession":"PRJNA32771"}],"description":{"comment":"Keywords: GSC:MIxS;MIGS:6.0","organism":{"organismName":"Dunaliella salina","taxId":3046},"title":"Dunaliella salina CCAP 19/18"},"lastUpdated":"2017-08-21T12:19:07.653","models":["MIGS.eu"],"owner":{"name":"DOE Joint Genome Institute"},"package":"MIGS.eu.6.0","publicationDate":"2014-05-06T03:36:10.943","sampleIds":[{"db":"DOE Joint Genome Institute","label":"Sample name","value":"1014865"},{"db":"SRA","value":"SRS1543949"}],"status":{"status":"live","when":"2017-08-21T12:19:07"},"submissionDate":"2014-05-06T03:36:10.943"},"blastUrl":"https://blast.ncbi.nlm.nih.gov/Blast.cgi?PAGE_TYPE=BlastSearch&PROG_DEF=blastn&BLAST_SPEC=GDH_GCA_002284615.2","comments":"URL -- http://genome.jgi.doe.gov/Dunsal1_1\nJGI Project ID: 1014865\nThe DNA was provided by Juergen Polle (jpolle@brooklyn.cuny.edu)\nThe strain is available from Culture Collection of Algae and Protozoa\nContacts: Assembly and annotation done by JGI.\nThe JGI and collaborators endorse the principles for the distribution and use of large scale sequencing data adopted by the larger genome sequencing community and urge users of this data to follow them. It is our intention to publish the work of this project in a timely fashion and we welcome collaborative interaction on the project and analysis.\n(http://www.genome.gov/page.cfm?pageID=10506376)","refseqCategory":"representative genome","releaseDate":"2020-07-10","sequencingTech":"Illumina; Sanger","submitter":"JGI"},"assemblyStats":{"contigL50":11484,"contigN50":7231,"gcCount":"137821692","gcPercent":49.0,"genomeCoverage":"89.6x","numberOfComponentSequences":58250,"numberOfContigs":58257,"numberOfScaffolds":5512,"scaffoldL50":310,"scaffoldN50":353034,"totalSequenceLength":"343704392","totalUngappedLength":"280834521"},"currentAccession":"GCA_002284615.2","organism":{"infraspecificNames":{"strain":"CCAP 19/18"},"organismName":"Dunaliella salina","taxId":3046},"sourceDatabase":"SOURCE_DATABASE_GENBANK","wgsInfo":{"masterWgsUrl":"https://www.ncbi.nlm.nih.gov/nuccore/NSFN00000000.2","wgsContigsUrl":"https://www.ncbi.nlm.nih.gov/Traces/wgs/NSFN02","wgsProjectAccession":"NSFN02"}}
{"accession":"GCA_002317545.1","assemblyInfo":{"assemblyLevel":"Contig","assemblyMethod":"CLC NGS Cell v. 9.0","assemblyName":"ASM231754v1","assemblyStatus":"current","assemblyType":"haploid","bioprojectAccession":"PRJNA394817","bioprojectLineage":[{"bioprojects":[{"accession":"PRJNA394817","title":"Scenedesmus quadricauda isolate:NBRISQ01 Genome sequencing and assembly"}]}],"biosample":{"accession":"SAMN07360942","attributes":[{"name":"isolate","value":"NBRISQ01"},{"name":"dev_stage","value":"Log Phase"},{"name":"geo_loc_name","value":"India: Uttar Pradesh"},{"name":"tissue","value":"missing"},{"name":"biomaterial_provider","value":"Algology Division"},{"name":"collected_by","value":"Chitralekha Nag Dasgupta"},{"name":"collection_date","value":"2011-07-20"},{"name":"isolation_source","value":"algal biomass from freshwater lake"},{"name":"sample_type","value":"Algae"}],"description":{"organism":{"organismName":"Scenedesmus quadricauda","taxId":3089},"title":"Plant sample from Scenedesmus quadricauda"},"lastUpdated":"2017-07-20T16:56:18.994","models":["Plant"],"owner":{"contacts":[{}],"name":"CSIR-National Botanical Research Institute"},"package":"Plant.1.0","publicationDate":"2017-07-18T00:00:00.000","sampleIds":[{"label":"Sample name","value":"NBRISQ01"}],"status":{"status":"live","when":"2017-07-18T05:25:18.515"},"submissionDate":"2017-07-18T05:25:18.513"},"blastUrl":"https://blast.ncbi.nlm.nih.gov/Blast.cgi?PAGE_TYPE=BlastSearch&PROG_DEF=blastn&BLAST_SPEC=GDH_GCA_002317545.1","refseqCategory":"representative genome","releaseDate":"2017-09-20","sequencingTech":"Ion Proton","submitter":"CSIR-National Botanical Research Institute"},"assemblyStats":{"contigL50":2350,"contigN50":8094,"gcCount":"41327388","gcPercent":63.0,"genomeCoverage":"40.0x","numberOfComponentSequences":13425,"numberOfContigs":13425,"totalSequenceLength":"65353879","totalUngappedLength":"65353879"},"currentAccession":"GCA_002317545.1","organism":{"infraspecificNames":{"isolate":"LWG 002611"},"organismName":"Scenedesmus quadricauda","taxId":3089},"sourceDatabase":"SOURCE_DATABASE_GENBANK","wgsInfo":{"masterWgsUrl":"https://www.ncbi.nlm.nih.gov/nuccore/NNCB00000000.1","wgsContigsUrl":"https://www.ncbi.nlm.nih.gov/Traces/wgs/NNCB01","wgsProjectAccession":"NNCB01"}}
{"accession":"GCA_002335675.1","annotationInfo":{"name":"Annotation submitted by Department of Cell Genetics, National Institute of Genetics","provider":"Department of Cell Genetics, National Institute of Genetics","releaseDate":"2017-08-31","stats":{"geneCounts":{"other":44,"proteinCoding":14068,"total":14112}}},"assemblyInfo":{"assemblyLevel":"Scaffold","assemblyMethod":"Newbler v. 2.9","assemblyName":"C.eustigma genome v1.0","assemblyStatus":"current","assemblyType":"haploid","bioprojectAccession":"PRJDB5468","bioprojectLineage":[{"bioprojects":[{"accession":"PRJDB5468","title":"Draft genome sequencing of acidophilic green alga Chlamydomonas eustigma"}]}],"biosample":{"accession":"SAMD00071608","attributes":[{"name":"sample_name","value":"Chlamydomonas eustigma strain NIES-2499"},{"name":"collection_date","value":"missing"},{"name":"env_broad_scale","value":"acidic environment"},{"name":"env_local_scale","value":"missing"},{"name":"env_medium","value":"missing"},{"name":"estimated_size","value":"missing"},{"name":"geo_loc_name","value":"missing"},{"name":"isol_growth_condt","value":"http://mcc.nies.go.jp/strainList.do?strainId=2809&strainNumberEn=NIES-2499"},{"name":"lat_lon","value":"missing"},{"name":"locus_tag_prefix","value":"CEUSTIGMA"},{"name":"num_replicons","value":"missing"},{"name":"ploidy","value":"missing"},{"name":"project_name","value":"Genome sequencing project of the acidophilic green alga Chlamydomonas eustigma"},{"name":"propagation","value":"missing"},{"name":"strain","value":"NIES-2499"}],"bioprojects":[{"accession":"PRJDB5468"}],"description":{"comment":"Keywords: GSC:MIxS;MIGS:6.0","organism":{"organismName":"Chlamydomonas eustigma","taxId":1157962},"title":"MIGS Eukaryotic sample from Chlamydomonas eustigma"},"lastUpdated":"2022-04-05T05:25:36.000","models":["MIGS.eu"],"owner":{"name":"Department of Cell Genetics, National Institute of Genetics"},"package":"MIGS.eu.6.0","publicationDate":"2017-09-01T00:00:00.000","status":{"status":"live","when":"2017-09-02T01:00:29.570"},"submissionDate":"2017-09-02T01:00:29.570"},"blastUrl":"https://blast.ncbi.nlm.nih.gov/Blast.cgi?PAGE_TYPE=BlastSearch&PROG_DEF=blastn&BLAST_SPEC=GDH_GCA_002335675.1","refseqCategory":"representative genome","releaseDate":"2017-08-31","sequencingTech":"454 GS FLX+; Illumina","submitter":"Department of Cell Genetics, National Institute of Genetics"},"assemblyStats":{"contigL50":312,"contigN50":59700,"gcCount":"29095070","gcPercent":45.0,"genomeCoverage":"20.0x","numberOfComponentSequences":519,"numberOfContigs":2506,"numberOfOrganelles":1,"numberOfScaffolds":519,"scaffoldL50":42,"scaffoldN50":465125,"totalSequenceLength":"66605202","totalUngappedLength":"64923452"},"currentAccession":"GCA_002335675.1","organelleInfo":[{"description":"Mitochondrion","submitter":"Department of Cell Genetics, National Institute of Genetics"}],"organism":{"infraspecificNames":{"strain":"NIES-2499"},"organismName":"Chlamydomonas eustigma","taxId":1157962},"sourceDatabase":"SOURCE_DATABASE_GENBANK","wgsInfo":{"masterWgsUrl":"https://www.ncbi.nlm.nih.gov/nuccore/BEGY00000000.1","wgsContigsUrl":"https://www.ncbi.nlm.nih.gov/Traces/wgs/BEGY01","wgsProjectAccession":"BEGY01"}}
{"accession":"GCA_002588565.1","assemblyInfo":{"assemblyLevel":"Scaffold","assemblyMethod":"SPAdes v. 3.7.1","assemblyName":"ASM258856v1","assemblyStatus":"current","assemblyType":"haploid","bioprojectAccession":"PRJNA401156","bioprojectLineage":[{"bioprojects":[{"accession":"PRJNA401156","title":"Coelastrella sp. UTEX B 3026 Genome sequencing and assembly"}]}],"biosample":{"accession":"SAMN07595962","attributes":[{"name":"strain","value":"UTEX B 3026"},{"name":"isolation_source","value":"garden pot"},{"name":"collection_date","value":"2010-06-30"},{"name":"geo_loc_name","value":"USA"},{"name":"sample_type","value":"Cell culture"},{"name":"collected_by","value":"Juergen Polle"},{"name":"culture_collection","value":"UTEX:3026"},{"name":"identified_by","value":"Juergen Polle"}],"bioprojects":[{"accession":"PRJNA401156"}],"description":{"organism":{"organismName":"Coelastrella sp. UTEX B 3026","taxId":2033643},"title":"Microbe sample from Coelastrella sp. UTEX B 3026"},"lastUpdated":"2021-02-28T04:44:57.938","models":["Microbe, viral or environmental"],"owner":{"contacts":[{}],"name":"Brooklyn College - City University of New York"},"package":"Microbe.1.0","publicationDate":"2017-09-01T00:00:00.000","sampleIds":[{"label":"Sample name","value":"Coelastrella sp., strain UTEX B 3026"}],"status":{"status":"live","when":"2017-09-01T21:45:04.669"},"submissionDate":"2017-09-01T11:34:04.993"},"blastUrl":"https://blast.ncbi.nlm.nih.gov/Blast.cgi?PAGE_TYPE=BlastSearch&PROG_DEF=blastn&BLAST_SPEC=GDH_GCA_002588565.1","refseqCategory":"representative genome","releaseDate":"2017-10-18","sequencingTech":"Illumina HiSeq","submitter":"Brooklyn College - City University of New York"},"assemblyStats":{"contigL50":5489,"contigN50":7135,"gcCount":"78266066","gcPercent":52.0,"genomeCoverage":"150.0x","numberOfComponentSequences":29864,"numberOfContigs":45050,"numberOfOrganelles":2,"numberOfScaffolds":29864,"scaffoldL50":3710,"scaffoldN50":10679,"totalSequenceLength":"151301762","totalUngappedLength":"150527524"},"currentAccession":"GCA_002588565.1","organelleInfo":[{"description":"Chloroplast","submitter":"Brooklyn College - City University of New York"},{"description":"Mitochondrion","submitter":"Brooklyn College - City University of New York"}],"organism":{"infraspecificNames":{"strain":"UTEX B 3026"},"organismName":"Coelastrella sp. UTEX B 3026","taxId":2033643},"sourceDatabase":"SOURCE_DATABASE_GENBANK","wgsInfo":{"masterWgsUrl":"https://www.ncbi.nlm.nih.gov/nuccore/NSMO00000000.1","wgsContigsUrl":"https://www.ncbi.nlm.nih.gov/Traces/wgs/NSMO01","wgsProjectAccession":"NSMO01"}}
{"accession":"GCA_002794665.1","assemblyInfo":{"assemblyLevel":"Scaffold","assemblyMethod":"ALLPATHS-LG v. 52488","assemblyName":"JCM_9641_assembly_v001","assemblyStatus":"current","assemblyType":"haploid","bioprojectAccession":"PRJDB3715","bioprojectLineage":[{"bioprojects":[{"accession":"PRJDB3715","parentAccessions":["PRJDB3556"],"title":"NBRP: Genome sequencing of Prototheca stagnorum JCM 9641"},{"accession":"PRJDB3556","title":"NBRP: Genome sequencing of eukaryotic microorganisms"}]}],"biosample":{"accession":"SAMD00028436","attributes":[{"name":"sample_name","value":"JCM 9641"},{"name":"locus_tag_prefix","value":"JCM9641"},{"name":"strain","value":"JCM 9641"},{"name":"biomaterial_provider","value":"JCM (Japan Collection of Microorganisms), RIKEN BRC"},{"name":"collection_date","value":"not applicable"},{"name":"env_broad_scale","value":"not applicable"},{"name":"env_local_scale","value":"not applicable"},{"name":"env_medium","value":"not applicable"},{"name":"geo_loc_name","value":"not applicable"},{"name":"lat_lon","value":"not applicable"},{"name":"project_name","value":"NBRP: Genome sequencing of Prototheca stagnorum JCM 9641"},{"name":"isol_growth_condt","value":"http://www.jcm.riken.jp/cgi-bin/jcm/jcm_number?JCM=9641"},{"name":"num_replicons","value":"not collected"},{"name":"estimated_size","value":"17M"},{"name":"ploidy","value":"not applicable"},{"name":"propagation","value":"not applicable"}],"bioprojects":[{"accession":"PRJDB3715"}],"description":{"comment":"Keywords: GSC:MIxS;MIGS:6.0","organism":{"organismName":"Prototheca stagnorum","taxId":215448},"title":"Prototheca stagnorum JCM 9641"},"lastUpdated":"2024-05-12T01:21:20.200","models":["MIGS.eu"],"owner":{"name":"RIKEN Center for Life Science Technologies, Division of Genomic Technologies"},"package":"MIGS.eu.6.0","publicationDate":"2016-02-29T00:00:00.000","sampleIds":[{"db":"SRA","value":"DRS023883"}],"status":{"status":"live","when":"2016-03-01T01:01:24.319"},"submissionDate":"2016-03-01T01:01:24.000"},"blastUrl":"https://blast.ncbi.nlm.nih.gov/Blast.cgi?PAGE_TYPE=BlastSearch&PROG_DEF=blastn&BLAST_SPEC=GDH_GCA_002794665.1","comments":"We perform genome sequencing of the important 100 eukaryotic microorganisms for the promotion of various studies. Genome sequenced microbial strains and genome DNA are available from RIKEN BRC-JCM.\nhttp://www.jcm.riken.jp/cgi-bin/jcm/jcm_number?JCM=9641 Japan Collection of Microorganisms, RIKEN BioResource Center, 3-1-1 Koyadai, Tsukuba, Ibaraki 305-0074, Japan","refseqCategory":"representative genome","releaseDate":"2017-11-16","sequencingTech":"HiSeq 2500","submitter":"RIKEN Center for Life Science Technologies, Division of Genomic Technologies"},"assemblyStats":{"contigL50":144,"contigN50":34340,"gcCount":"12064532","gcPercent":73.5,"genomeCoverage":"632.0x","numberOfComponentSequences":27,"numberOfContigs":828,"numberOfScaffolds":27,"scaffoldL50":6,"scaffoldN50":1107247,"totalSequenceLength":"16896228","totalUngappedLength":"16456929"},"currentAccession":"GCA_002794665.1","organism":{"infraspecificNames":{"strain":"JCM 9641"},"organismName":"Prototheca stagnorum","taxId":215448},"sourceDatabase":"SOURCE_DATABASE_GENBANK","wgsInfo":{"masterWgsUrl":"https://www.ncbi.nlm.nih.gov/nuccore/BCJY00000000.1","wgsContigsUrl":"https://www.ncbi.nlm.nih.gov/Traces/wgs/BCJY01","wgsProjectAccession":"BCJY01"}}
{"accession":"GCA_002814315.1","assemblyInfo":{"assemblyLevel":"Contig","assemblyMethod":"SPAdes v. 3.10.1; CLC Genomics Workbench v. 10.0.1; Geneious v. 10.1.3","assemblyName":"ASM281431v1","assemblyStatus":"current","assemblyType":"haploid","bioprojectAccession":"PRJNA392383","bioprojectLineage":[{"bioprojects":[{"accession":"PRJNA392383","title":"Monoraphidium sp. raw sequence reads"}]}],"biosample":{"accession":"SAMN07326317","attributes":[{"name":"isolate","value":"missing"},{"name":"strain","value":"549"},{"name":"age","value":"Missing"},{"name":"geo_loc_name","value":"Hungary"},{"name":"tissue","value":"Whole cells"}],"bioprojects":[{"accession":"PRJNA392383"}],"description":{"organism":{"organismName":"Monoraphidium sp. 549","taxId":2020292},"title":"Plant sample from Monoraphidium sp. 549"},"lastUpdated":"2017-12-09T18:37:29.540","models":["Plant"],"owner":{"contacts":[{}],"name":"Seqomics Ltd."},"package":"Plant.1.0","publicationDate":"2017-12-09T18:37:29.540","sampleIds":[{"label":"Sample name","value":"Monoraphidium sp. 549 DRAFT genome"}],"status":{"status":"live","when":"2017-12-09T18:37:29.540"},"submissionDate":"2017-07-06T02:50:04.307"},"blastUrl":"https://blast.ncbi.nlm.nih.gov/Blast.cgi?PAGE_TYPE=BlastSearch&PROG_DEF=blastn&BLAST_SPEC=GDH_GCA_002814315.1","refseqCategory":"representative genome","releaseDate":"2017-12-08","sequencingTech":"Illumina HiSeq","submitter":"Seqomics Ltd."},"assemblyStats":{"contigL50":203,"contigN50":105989,"gcCount":"38257844","gcPercent":51.0,"genomeCoverage":"54.0x","numberOfComponentSequences":1851,"numberOfContigs":1851,"totalSequenceLength":"74658904","totalUngappedLength":"74658904"},"currentAccession":"GCA_002814315.1","organism":{"infraspecificNames":{"strain":"549"},"organismName":"Monoraphidium sp. 549","taxId":2020292},"sourceDatabase":"SOURCE_DATABASE_GENBANK","wgsInfo":{"masterWgsUrl":"https://www.ncbi.nlm.nih.gov/nuccore/NMUB00000000.1","wgsContigsUrl":"https://www.ncbi.nlm.nih.gov/Traces/wgs/NMUB01","wgsProjectAccession":"NMUB01"}}
{"accession":"GCA_002818215.1","assemblyInfo":{"assemblyLevel":"Scaffold","assemblyMethod":"Velvet v. 1.0.13","assemblyName":"ASM281821v1","assemblyStatus":"current","assemblyType":"haploid","bioprojectAccession":"PRJNA418600","bioprojectLineage":[{"bioprojects":[{"accession":"PRJNA418600","title":"Picochlorum soloecismus DOE101 Genome sequencing and assembly"}]}],"biosample":{"accession":"SAMN08031155","attributes":[{"name":"strain","value":"DOE 101"},{"name":"collection_date","value":"2012-09"},{"name":"geo_loc_name","value":"USA: Los Alamos"},{"name":"lat_lon","value":"35.877070 N 106.260219 W"},{"name":"depth","value":"N.A. - flask"},{"name":"env_broad_scale","value":"Laboratory"},{"name":"env_local_scale","value":"Laboratory"},{"name":"env_medium","value":"water"},{"name":"estimated_size","value":"15100000"},{"name":"isol_growth_condt","value":"https://energy.gov/sites/prod/files/2014/07/f18/naabb_full_final_report_section_I.pdf"},{"name":"num_replicons","value":"1"},{"name":"ploidy","value":"haploid"},{"name":"propagation","value":"asexual"}],"bioprojects":[{"accession":"PRJNA418600"}],"description":{"comment":"Keywords: GSC:MIxS;MIGS:6.0","organism":{"organismName":"Picochlorum sp. 'soloecismus'","taxId":2053932},"title":"MIGS Eukaryotic sample from Picochlorum soloecismus DOE101"},"lastUpdated":"2017-12-09T18:37:29.663","models":["MIGS.eu","MIGS/MIMS/MIMARKS.water"],"owner":{"contacts":[{}],"name":"Los Alamos National Lab"},"package":"MIGS.eu.water.6.0","publicationDate":"2017-12-09T18:37:29.663","sampleIds":[{"label":"Sample name","value":"Picochlorum soloecismus DOE101 - LANL"}],"status":{"status":"live","when":"2017-12-09T18:37:29.663"},"submissionDate":"2017-11-15T18:54:04.290"},"blastUrl":"https://blast.ncbi.nlm.nih.gov/Blast.cgi?PAGE_TYPE=BlastSearch&PROG_DEF=blastn&BLAST_SPEC=GDH_GCA_002818215.1","refseqCategory":"representative genome","releaseDate":"2017-12-08","sequencingTech":"Illumina; 454","submitter":"Los Alamos National Lab"},"assemblyStats":{"contigL50":7,"contigN50":621321,"gcCount":"6722491","gcPercent":44.5,"genomeCoverage":"470.0x","numberOfComponentSequences":36,"numberOfContigs":54,"numberOfOrganelles":2,"numberOfScaffolds":36,"scaffoldL50":7,"scaffoldN50":724710,"totalSequenceLength":"15141037","totalUngappedLength":"15139237"},"currentAccession":"GCA_002818215.1","organelleInfo":[{"description":"Chloroplast","submitter":"Los Alamos National Lab","totalSeqLength":"72761"},{"description":"Mitochondrion","submitter":"Los Alamos National Lab","totalSeqLength":"38692"}],"organism":{"infraspecificNames":{"strain":"DOE 101"},"organismName":"Picochlorum sp. 'soloecismus'","taxId":2053932},"sourceDatabase":"SOURCE_DATABASE_GENBANK","wgsInfo":{"masterWgsUrl":"https://www.ncbi.nlm.nih.gov/nuccore/PJAJ00000000.1","wgsContigsUrl":"https://www.ncbi.nlm.nih.gov/Traces/wgs/PJAJ01","wgsProjectAccession":"PJAJ01"}}
{"accession":"GCA_002891735.1","annotationInfo":{"name":"Annotation submitted by Volvocales Genome Consortium","provider":"Volvocales Genome Consortium","releaseDate":"2018-01-18","stats":{"geneCounts":{"proteinCoding":14296,"total":14296}}},"assemblyInfo":{"assemblyLevel":"Scaffold","assemblyMethod":"AllPaths v. 2015-10; SPAdes v. 2015-10","assemblyName":"TetSoc1","assemblyStatus":"current","assemblyType":"haploid","bioprojectAccession":"PRJNA393411","bioprojectLineage":[{"bioprojects":[{"accession":"PRJNA393411","title":"Tetrabaena socialis strain:NIES-571 Genome sequencing and assembly"}]}],"biosample":{"accession":"SAMN07332538","attributes":[{"name":"strain","value":"NIES-571"},{"name":"collection_date","value":"1982-08-24"},{"name":"depth","value":"50mm"},{"name":"env_broad_scale","value":"fresh water pond"},{"name":"env_local_scale","value":"pond"},{"name":"env_medium","value":"water"},{"name":"estimated_size","value":"178000000"},{"name":"geo_loc_name","value":"Japan"},{"name":"isol_growth_condt","value":"http://journals.plos.org/plosone/article?id=10.1371/journal.pone.0081641"},{"name":"lat_lon","value":"35.6895 N 139.6917 E"},{"name":"num_replicons","value":"unknown"},{"name":"ploidy","value":"1"},{"name":"propagation","value":"asexual and sexual"},{"name":"isolation_source","value":"soil from a pond"}],"bioprojects":[{"accession":"PRJNA393411"}],"description":{"comment":"Keywords: GSC:MIxS;MIGS:6.0","organism":{"organismName":"Tetrabaena socialis","taxId":47790},"title":"MIGS Eukaryotic sample from Tetrabaena socialis"},"lastUpdated":"2021-02-28T04:31:56.293","models":["MIGS.eu","MIGS/MIMS/MIMARKS.water"],"owner":{"contacts":[{}],"name":"University of Witwatersrand"},"package":"MIGS.eu.water.6.0","publicationDate":"2017-07-07T00:00:00.000","sampleIds":[{"label":"Sample name","value":"Tetrabaena Socialis NIES571"},{"db":"SRA","value":"SRS2664809"}],"status":{"status":"live","when":"2017-07-07T10:03:04.371"},"submissionDate":"2017-07-07T10:03:04.370"},"blastUrl":"https://blast.ncbi.nlm.nih.gov/Blast.cgi?PAGE_TYPE=BlastSearch&PROG_DEF=blastn&BLAST_SPEC=GDH_GCA_002891735.1","refseqCategory":"representative genome","releaseDate":"2018-01-18","sequencingTech":"Illumina HiSeq; Illumina MiSeq","submitter":"Volvocales Genome Consortium"},"assemblyStats":{"contigL50":3501,"contigN50":7414,"gcCount":"64704825","gcPercent":66.0,"genomeCoverage":"300.0x","numberOfComponentSequences":5856,"numberOfContigs":20418,"numberOfScaffolds":5856,"scaffoldL50":263,"scaffoldN50":145927,"totalSequenceLength":"135779852","totalUngappedLength":"97974014"},"currentAccession":"GCA_002891735.1","organism":{"infraspecificNames":{"strain":"NIES-571"},"organismName":"Tetrabaena socialis","taxId":47790},"sourceDatabase":"SOURCE_DATABASE_GENBANK","wgsInfo":{"masterWgsUrl":"https://www.ncbi.nlm.nih.gov/nuccore/PGGS00000000.1","wgsContigsUrl":"https://www.ncbi.nlm.nih.gov/Traces/wgs/PGGS01","wgsProjectAccession":"PGGS01"}}
{"accession":"GCA_002896455.3","assemblyInfo":{"assemblyLevel":"Scaffold","assemblyMethod":"AllPaths v. Dec-2013","assemblyName":"ArM29Bkp_1312","assemblyStatus":"current","assemblyType":"haploid","bioprojectAccession":"PRJNA214256","bioprojectLineage":[{"bioprojects":[{"accession":"PRJNA214256","title":"Chlorella sp. ArM0029B Genome sequencing"}]}],"biosample":{"accession":"SAMN03196605","attributes":[{"name":"strain","value":"ArM0029B"},{"name":"collection_date","value":"2008"},{"name":"geo_loc_name","value":"Norway: NyAlesund, Spitsbergen"},{"name":"isolation_source","value":"sea ice"},{"name":"sample_type","value":"cell culture"}],"description":{"organism":{"organismName":"Chlorella sp. ArM0029B","taxId":1415603},"title":"Microbe sample from Chlorella sp. ArM0029B"},"lastUpdated":"2015-12-31T00:50:35.333","models":["Microbe, viral or environmental"],"owner":{"contacts":[{}],"name":"KRIBB"},"package":"Microbe.1.0","publicationDate":"2015-12-31T00:50:35.333","sampleIds":[{"label":"Sample name","value":"Genome sequencing of Chlorella sp. ArM0029B"}],"status":{"status":"live","when":"2015-12-31T00:50:35.333"},"submissionDate":"2014-11-17T04:20:48.010"},"blastUrl":"https://blast.ncbi.nlm.nih.gov/Blast.cgi?PAGE_TYPE=BlastSearch&PROG_DEF=blastn&BLAST_SPEC=GDH_GCA_002896455.3","refseqCategory":"representative genome","releaseDate":"2018-01-24","sequencingTech":"Illumina HiSeq","submitter":"KRIBB"},"assemblyStats":{"contigL50":1432,"contigN50":17364,"gcCount":"52741178","gcPercent":63.5,"genomeCoverage":"100.0x","numberOfComponentSequences":347,"numberOfContigs":7777,"numberOfScaffolds":347,"scaffoldL50":35,"scaffoldN50":805067,"totalSequenceLength":"92961256","totalUngappedLength":"83264591"},"currentAccession":"GCA_002896455.3","organism":{"infraspecificNames":{"strain":"ArM0029B"},"organismName":"Chlorella sp. ArM0029B","taxId":1415603},"sourceDatabase":"SOURCE_DATABASE_GENBANK","wgsInfo":{"masterWgsUrl":"https://www.ncbi.nlm.nih.gov/nuccore/JTEE00000000.1","wgsContigsUrl":"https://www.ncbi.nlm.nih.gov/Traces/wgs/JTEE01","wgsProjectAccession":"JTEE01"}}
{"accession":"GCA_002897115.2","assemblyInfo":{"assemblyLevel":"Scaffold","assemblyMethod":"ALLPATHS-LG v. 52488","assemblyName":"JCM_15793_assembly_v001","assemblyStatus":"current","assemblyType":"haploid","bioprojectAccession":"PRJDB3669","bioprojectLineage":[{"bioprojects":[{"accession":"PRJDB3669","parentAccessions":["PRJDB3556"],"title":"NBRP: Genome sequencing of Prototheca cutis JCM 15793"},{"accession":"PRJDB3556","title":"NBRP: Genome sequencing of eukaryotic microorganisms"}]}],"biosample":{"accession":"SAMD00028389","attributes":[{"name":"sample_name","value":"JCM 15793"},{"name":"locus_tag_prefix","value":"JCM15793"},{"name":"strain","value":"JCM 15793"},{"name":"biomaterial_provider","value":"JCM (Japan Collection of Microorganisms), RIKEN BRC"},{"name":"collection_date","value":"not applicable"},{"name":"env_broad_scale","value":"not applicable"},{"name":"env_local_scale","value":"not applicable"},{"name":"env_medium","value":"not applicable"},{"name":"geo_loc_name","value":"not applicable"},{"name":"lat_lon","value":"not applicable"},{"name":"project_name","value":"NBRP: Genome sequencing of Prototheca cutis JCM 15793"},{"name":"isol_growth_condt","value":"http://www.jcm.riken.jp/cgi-bin/jcm/jcm_number?JCM=15793"},{"name":"num_replicons","value":"not collected"},{"name":"estimated_size","value":"20M"},{"name":"ploidy","value":"not applicable"},{"name":"propagation","value":"not applicable"},{"name":"type-material","value":"type material of Prototheca cutis"}],"bioprojects":[{"accession":"PRJDB3669"}],"description":{"comment":"Keywords: GSC:MIxS;MIGS:6.0","organism":{"organismName":"Prototheca cutis","taxId":575411},"title":"Prototheca cutis JCM 15793"},"lastUpdated":"2024-05-12T01:20:29.197","models":["MIGS.eu"],"owner":{"name":"RIKEN Center for Life Science Technologies, Division of Genomic Technologies"},"package":"MIGS.eu.6.0","publicationDate":"2016-02-29T00:00:00.000","sampleIds":[{"db":"SRA","value":"DRS023918"}],"status":{"status":"live","when":"2016-03-01T01:01:02.187"},"submissionDate":"2016-03-01T01:01:02.000"},"blastUrl":"https://blast.ncbi.nlm.nih.gov/Blast.cgi?PAGE_TYPE=BlastSearch&PROG_DEF=blastn&BLAST_SPEC=GDH_GCA_002897115.2","comments":"We perform genome sequencing of the important 100 eukaryotic microorganisms for the promotion of various studies. Genome sequenced microbial strains and genome DNA are available from RIKEN BRC-JCM.\nhttp://www.jcm.riken.jp/cgi-bin/jcm/jcm_number?JCM=15793 Japan Collection of Microorganisms, RIKEN BioResource Center, 3-1-1 Koyadai, Tsukuba, Ibaraki 305-0074, Japan","refseqCategory":"representative genome","releaseDate":"2018-06-27","sequencingTech":"HiSeq 2500","submitter":"RIKEN Center for Life Science Technologies, Division of Genomic Technologies"},"assemblyStats":{"contigL50":111,"contigN50":58511,"gcCount":"12065142","gcPercent":61.5,"genomeCoverage":"398.0x","numberOfComponentSequences":46,"numberOfContigs":632,"numberOfScaffolds":46,"scaffoldL50":6,"scaffoldN50":1409608,"totalSequenceLength":"20029045","totalUngappedLength":"19704296"},"currentAccession":"GCA_002897115.2","organism":{"infraspecificNames":{"strain":"JCM 15793"},"organismName":"Prototheca cutis","taxId":575411},"sourceDatabase":"SOURCE_DATABASE_GENBANK","typeMaterial":{"typeDisplayText":"assembly from type material","typeLabel":"TYPE_MATERIAL"},"wgsInfo":{"masterWgsUrl":"https://www.ncbi.nlm.nih.gov/nuccore/BCIH00000000.1","wgsContigsUrl":"https://www.ncbi.nlm.nih.gov/Traces/wgs/BCIH01","wgsProjectAccession":"BCIH01"}}
{"accession":"GCA_003063905.1","assemblyInfo":{"assemblyLevel":"Scaffold","assemblyMethod":"Newbler v. 2.8","assemblyName":"ASM306390v1","assemblyStatus":"current","assemblyType":"haploid","bioprojectAccession":"PRJNA412448","bioprojectLineage":[{"bioprojects":[{"accession":"PRJNA412448","title":"Genome sequencing of Chlorella sp. A99, the symbiotic algae in hydra"}]}],"biosample":{"accession":"SAMN07714505","attributes":[{"name":"isolate","value":"A99"},{"name":"host","value":"Hydra viridissima"},{"name":"dev_stage","value":"mix"},{"name":"geo_loc_name","value":"Australia"},{"name":"tissue","value":"Whole"}],"bioprojects":[{"accession":"PRJNA412448"}],"description":{"organism":{"organismName":"Chlorella sp. A99","taxId":2041167},"title":"Symbiotic green algae of Hydra viridissima, Chlorella sp. A99"},"lastUpdated":"2018-04-24T18:37:31.280","models":["Plant"],"owner":{"contacts":[{}],"name":"Okayama University"},"package":"Plant.1.0","publicationDate":"2018-04-24T18:37:31.280","sampleIds":[{"label":"Sample name","value":"Chlorella sp. A99"}],"status":{"status":"live","when":"2018-04-24T18:37:31.280"},"submissionDate":"2017-09-28T05:37:03.090"},"blastUrl":"https://blast.ncbi.nlm.nih.gov/Blast.cgi?PAGE_TYPE=BlastSearch&PROG_DEF=blastn&BLAST_SPEC=GDH_GCA_003063905.1","refseqCategory":"representative genome","releaseDate":"2018-04-23","sequencingTech":"Illumina MiSeq; Illumina HiSeq","submitter":"Okayama University"},"assemblyStats":{"contigL50":483,"contigN50":22979,"gcCount":"27862483","gcPercent":70.5,"genomeCoverage":"211.0x","numberOfComponentSequences":82,"numberOfContigs":3808,"numberOfScaffolds":82,"scaffoldL50":9,"scaffoldN50":1727419,"totalSequenceLength":"40934037","totalUngappedLength":"39548097"},"currentAccession":"GCA_003063905.1","organism":{"infraspecificNames":{"isolate":"A99"},"organismName":"Chlorella sp. A99","taxId":2041167},"sourceDatabase":"SOURCE_DATABASE_GENBANK","wgsInfo":{"masterWgsUrl":"https://www.ncbi.nlm.nih.gov/nuccore/PCFQ00000000.1","wgsContigsUrl":"https://www.ncbi.nlm.nih.gov/Traces/wgs/PCFQ01","wgsProjectAccession":"PCFQ01"}}
{"accession":"GCA_003116995.1","assemblyInfo":{"assemblyLevel":"Contig","assemblyMethod":"HGAP v. 3","assemblyName":"YamagishiellaPlus_1.0","assemblyStatus":"current","assemblyType":"haploid","bioprojectAccession":"PRJDB5042","bioprojectLineage":[{"bioprojects":[{"accession":"PRJDB5042","title":"Yamagishiella whole genome project"}]}],"biosample":{"accession":"SAMD00056693","attributes":[{"name":"sample_name","value":"Yamagishiella-F2-6 plus"},{"name":"collection_date","value":"missing"},{"name":"env_broad_scale","value":"missing"},{"name":"env_local_scale","value":"missing"},{"name":"env_medium","value":"missing"},{"name":"estimated_size","value":"missing"},{"name":"geo_loc_name","value":"missing"},{"name":"isol_growth_condt","value":"missing"},{"name":"lat_lon","value":"missing"},{"name":"num_replicons","value":"missing"},{"name":"orgmod_note","value":"strain coidentity: NIES-3982"},{"name":"ploidy","value":"missing"},{"name":"project_name","value":"Yamagishiella whole genome project"},{"name":"propagation","value":"missing"},{"name":"strain","value":"2012-1026-YU-F2-6"}],"bioprojects":[{"accession":"PRJDB5042"}],"description":{"comment":"Keywords: GSC:MIxS;MIGS:6.0","organism":{"organismName":"Yamagishiella unicocca","taxId":51707},"title":"Yamagishiella plus"},"lastUpdated":"2022-04-05T05:53:46.000","models":["MIGS.eu"],"owner":{"name":"Laboratory of Origin of Eukaryote Biodoversity, Department of Biological Sciences, Graduate School of Science, University of Tokyo"},"package":"MIGS.eu.6.0","publicationDate":"2018-04-06T00:00:00.000","status":{"status":"live","when":"2018-04-06T18:05:04.960"},"submissionDate":"2018-04-06T17:05:06.063"},"blastUrl":"https://blast.ncbi.nlm.nih.gov/Blast.cgi?PAGE_TYPE=BlastSearch&PROG_DEF=blastn&BLAST_SPEC=GDH_GCA_003116995.1","comments":"Grant Information\nAgency : Japanese Ministry of Education, Culture, Sports, Science and Technology\nAgency abbreviation : MEXT\nGrant ID : 221S0002\nGrant title : Genome Science\nGenome Coverage : 120x (PacBio); 258x (Illumina)","refseqCategory":"representative genome","releaseDate":"2018-04-06","sequencingTech":"PacBio; Illumina HiSeq","submitter":"Laboratory of Origin of Eukaryote Biodoversity, Department of Biological Sciences, Graduate School of Science, University of Tokyo"},"assemblyStats":{"contigL50":53,"contigN50":666310,"gcCount":"81860889","gcPercent":61.0,"genomeCoverage":"378.0x","numberOfComponentSequences":1461,"numberOfContigs":1461,"totalSequenceLength":"134234618","totalUngappedLength":"134234618"},"currentAccession":"GCA_003116995.1","organism":{"infraspecificNames":{"strain":"2012-1026-YU-F2-6"},"organismName":"Yamagishiella unicocca","taxId":51707},"sourceDatabase":"SOURCE_DATABASE_GENBANK","wgsInfo":{"masterWgsUrl":"https://www.ncbi.nlm.nih.gov/nuccore/BDSL00000000.1","wgsContigsUrl":"https://www.ncbi.nlm.nih.gov/Traces/wgs/BDSL01","wgsProjectAccession":"BDSL01"}}
{"accession":"GCA_003117195.1","assemblyInfo":{"assemblyLevel":"Scaffold","assemblyMethod":"HGAP v. 3","assemblyName":"EudorinaFemale_1.0","assemblyStatus":"current","assemblyType":"haploid","bioprojectAccession":"PRJDB3310","bioprojectLineage":[{"bioprojects":[{"accession":"PRJDB3310","title":"Eudorina whole genome project"}]}],"biosample":{"accession":"SAMD00022973","attributes":[{"name":"sample_name","value":"Eudorina sp. E4 female"},{"name":"collection_date","value":"missing"},{"name":"env_broad_scale","value":"missing"},{"name":"env_local_scale","value":"missing"},{"name":"env_medium","value":"missing"},{"name":"estimated_size","value":"missing"},{"name":"geo_loc_name","value":"missing"},{"name":"isol_growth_condt","value":"missing"},{"name":"lat_lon","value":"missing"},{"name":"num_replicons","value":"missing"},{"name":"orgmod_note","value":"strain coidentity: NIES-3984"},{"name":"ploidy","value":"missing"},{"name":"project_name","value":"Eudorina whole genome project"},{"name":"propagation","value":"missing"},{"name":"sex","value":"female"},{"name":"strain","value":"2010-623-F1-E4"}],"bioprojects":[{"accession":"PRJDB3310"}],"description":{"comment":"Keywords: GSC:MIxS;MIGS:6.0","organism":{"organismName":"Eudorina sp. 2006-703-Eu-15","taxId":593785},"title":"Eudorina female"},"lastUpdated":"2024-05-12T01:50:54.980","models":["MIGS.eu"],"owner":{"name":"Graduate School of Science, University of Tokyo"},"package":"MIGS.eu.6.0","publicationDate":"2018-04-06T00:00:00.000","sampleIds":[{"db":"SRA","value":"DRS061107"}],"status":{"status":"live","when":"2018-04-06T18:05:05.067"},"submissionDate":"2018-04-06T17:05:07.420"},"blastUrl":"https://blast.ncbi.nlm.nih.gov/Blast.cgi?PAGE_TYPE=BlastSearch&PROG_DEF=blastn&BLAST_SPEC=GDH_GCA_003117195.1","comments":"Grant Information\nAgency : Japanese Ministry of Education, Culture, Sports, Science and Technology\nAgency abbreviation : MEXT\nGrant ID : 221S0002\nGrant title : Genome Science\nGenome Coverage : 140x (PacBio); 90x (Illumina)","refseqCategory":"representative genome","releaseDate":"2018-04-06","sequencingTech":"PacBio; Illumina HiSeq","submitter":"Graduate School of Science, University of Tokyo"},"assemblyStats":{"contigL50":155,"contigN50":300530,"gcCount":"112310114","gcPercent":61.5,"genomeCoverage":"230.0x","numberOfComponentSequences":3180,"numberOfContigs":3423,"numberOfScaffolds":3180,"scaffoldL50":83,"scaffoldN50":564035,"totalSequenceLength":"184032255","totalUngappedLength":"182993185"},"currentAccession":"GCA_003117195.1","organism":{"infraspecificNames":{"sex":"female","strain":"2010-623-F1-E4"},"organismName":"Eudorina sp. 2006-703-Eu-15","taxId":593785},"sourceDatabase":"SOURCE_DATABASE_GENBANK","wgsInfo":{"masterWgsUrl":"https://www.ncbi.nlm.nih.gov/nuccore/BDSI00000000.1","wgsContigsUrl":"https://www.ncbi.nlm.nih.gov/Traces/wgs/BDSI01","wgsProjectAccession":"BDSI01"}}
{"accession":"GCA_003203535.1","annotationInfo":{"name":"Annotation submitted by National Institute of Environmental Studies","provider":"National Institute of Environmental Studies","releaseDate":"2018-06-14","stats":{"geneCounts":{"nonCoding":46,"proteinCoding":13383,"total":13429}}},"assemblyInfo":{"assemblyLevel":"Scaffold","assemblyMethod":"SPAdes v. 3.9.0","assemblyName":"Rsub_1.0","assemblyStatus":"current","assemblyType":"haploid","bioprojectAccession":"PRJDB5653","bioprojectLineage":[{"bioprojects":[{"accession":"PRJDB5653","title":"Genome sequencing of Raphidocelis subcapitata NIES-35"}]}],"biosample":{"accession":"SAMD00078043","attributes":[{"name":"sample_name","value":"Rsub_dna"},{"name":"collection_date","value":"missing"},{"name":"env_broad_scale","value":"missing"},{"name":"env_local_scale","value":"missing"},{"name":"env_medium","value":"missing"},{"name":"estimated_size","value":"missing"},{"name":"geo_loc_name","value":"Norway"},{"name":"isol_growth_condt","value":"http://mcc.nies.go.jp/strainList.do?strainId=26&strainNumberEn=NIES-35"},{"name":"lat_lon","value":"missing"},{"name":"num_replicons","value":"missing"},{"name":"ploidy","value":"missing"},{"name":"project_name","value":"Genome sequencing of Raphidocelis subcapitata NIES-36"},{"name":"propagation","value":"missing"},{"name":"ref_biomaterial","value":"missing"},{"name":"strain","value":"NIES-35"}],"bioprojects":[{"accession":"PRJDB5653"}],"description":{"comment":"Keywords: GSC:MIxS;MIGS:6.0","organism":{"organismName":"Raphidocelis subcapitata","taxId":307507},"title":"Genome sequence of Raphidocelis subcapitata"},"lastUpdated":"2022-04-05T05:04:07.000","models":["MIGS.eu"],"owner":{"name":"National Institute of Environmental Studies"},"package":"MIGS.eu.6.0","publicationDate":"2017-04-04T00:00:00.000","status":{"status":"live","when":"2017-04-05T01:00:34.778"},"submissionDate":"2017-04-05T01:00:34.776"},"blastUrl":"https://blast.ncbi.nlm.nih.gov/Blast.cgi?PAGE_TYPE=BlastSearch&PROG_DEF=blastn&BLAST_SPEC=GDH_GCA_003203535.1","comments":"Scaffolds larger than 5 kb have been annotated.\nThis strain is also known as Pseudokirchneriella subcapitata.","refseqCategory":"representative genome","releaseDate":"2018-05-30","sequencingTech":"Illumina MiSeq","submitter":"National Institute of Environmental Studies"},"assemblyStats":{"contigL50":160,"contigN50":91765,"gcCount":"35831241","gcPercent":71.5,"genomeCoverage":"80.0x","numberOfComponentSequences":300,"numberOfContigs":1620,"numberOfScaffolds":300,"scaffoldL50":46,"scaffoldN50":341804,"totalSequenceLength":"51162697","totalUngappedLength":"50027244"},"currentAccession":"GCA_003203535.1","organism":{"infraspecificNames":{"strain":"NIES-35"},"organismName":"Raphidocelis subcapitata","taxId":307507},"sourceDatabase":"SOURCE_DATABASE_GENBANK","wgsInfo":{"masterWgsUrl":"https://www.ncbi.nlm.nih.gov/nuccore/BDRX00000000.1","wgsContigsUrl":"https://www.ncbi.nlm.nih.gov/Traces/wgs/BDRX01","wgsProjectAccession":"BDRX01"}}
{"accession":"GCA_003568905.1","assemblyInfo":{"assemblyLevel":"Scaffold","assemblyMethod":"CLC Genomics Workbench v. 11.0.1","assemblyName":"KSI-1_01","assemblyStatus":"current","assemblyType":"haploid","bioprojectAccession":"PRJDB7314","bioprojectLineage":[{"bioprojects":[{"accession":"PRJDB7314","title":"Trebouxiophyceae sp. KSI-1 whole genome shotgun sequence"}]}],"biosample":{"accession":"SAMD00134990","attributes":[{"name":"sample_name","value":"Trebouxiophyceae sp. KSI-1 whole genome shotgun sequence"},{"name":"collection_date","value":"missing"},{"name":"env_broad_scale","value":"volcanic island"},{"name":"env_local_scale","value":"seashore hot spring"},{"name":"env_medium","value":"water"},{"name":"estimated_size","value":"not collected"},{"name":"geo_loc_name","value":"Japan:Kagoshima, Satsuma-Iojima, Higashi-Onsen"},{"name":"isol_growth_condt","value":"not applicable"},{"name":"lat_lon","value":"30.78 N 130.30 E"},{"name":"num_replicons","value":"not collected"},{"name":"ploidy","value":"diploid"},{"name":"project_name","value":"Trebouxiophyceae sp. KSI-1 whole genome shotgun sequence"},{"name":"propagation","value":"asexual"},{"name":"cultivar","value":"missing"},{"name":"ecotype","value":"missing"},{"name":"isolate","value":"missing"},{"name":"strain","value":"missing"}],"bioprojects":[{"accession":"PRJDB7314"}],"description":{"comment":"Keywords: GSC:MIxS;MIGS:6.0","organism":{"organismName":"Trebouxiophyceae sp. KSI-1","taxId":1713842},"title":"Trebouxiophyceae sp. KSI-1 is a green alga isolated from the seashore hot spring in Satsuma-Iojima, a volcanic island, in Kagoshima, Japan. This strain is highly tolerant to oxidative stress caused by methyl viologen and copper ion."},"lastUpdated":"2022-04-05T05:11:25.000","models":["MIGS.eu"],"owner":{"name":"Faculty of Biotechnology and Life Science, Department of Applied Life Science, Sojo University"},"package":"MIGS.eu.6.0","publicationDate":"2018-08-29T00:00:00.000","status":{"status":"live","when":"2018-08-30T01:00:46.657"},"submissionDate":"2018-08-30T01:00:46.656"},"blastUrl":"https://blast.ncbi.nlm.nih.gov/Blast.cgi?PAGE_TYPE=BlastSearch&PROG_DEF=blastn&BLAST_SPEC=GDH_GCA_003568905.1","comments":"Please visit our web page\nURL:http://www.life.sojo-u.ac.jp/cell/miyasaka/","refseqCategory":"representative genome","releaseDate":"2018-08-29","sequencingTech":"Illumina Miseq","submitter":"Faculty of Biotechnology and Life Science, Department of Applied Life Science, Sojo University"},"assemblyStats":{"contigL50":677,"contigN50":16541,"gcCount":"28662554","gcPercent":64.5,"genomeCoverage":"194.9x","numberOfComponentSequences":22485,"numberOfContigs":25138,"numberOfScaffolds":22485,"scaffoldL50":539,"scaffoldN50":21380,"totalSequenceLength":"44686223","totalUngappedLength":"44348006"},"currentAccession":"GCA_003568905.1","organism":{"infraspecificNames":{"strain":"KSI-1"},"organismName":"Trebouxiophyceae sp. KSI-1","taxId":1713842},"sourceDatabase":"SOURCE_DATABASE_GENBANK","wgsInfo":{"masterWgsUrl":"https://www.ncbi.nlm.nih.gov/nuccore/BHFV00000000.1","wgsContigsUrl":"https://www.ncbi.nlm.nih.gov/Traces/wgs/BHFV01","wgsProjectAccession":"BHFV01"}}
{"accession":"GCA_003612995.1","assemblyInfo":{"assemblyLevel":"Contig","assemblyMethod":"SPAdes v. 3.10.1; CAP3 v. 21-12-2007","assemblyName":"ASM361299v1","assemblyStatus":"current","assemblyType":"haploid","bioprojectAccession":"PRJNA388740","bioprojectLineage":[{"bioprojects":[{"accession":"PRJNA388740","title":"Prototheca zopfii Genome sequencing and assembly"}]}],"biosample":{"accession":"SAMN07183812","attributes":[{"name":"strain","value":"SAG 2021"},{"name":"genotype","value":"2"},{"name":"tissue","value":"missing"},{"name":"isolate","value":"missing"},{"name":"note","value":"36 hours growth on plate"},{"name":"geo_loc_name","value":"Germany"},{"name":"dev_stage","value":"missing"}],"bioprojects":[{"accession":"PRJNA388740"}],"description":{"organism":{"organismName":"Prototheca bovis","taxId":2509265},"title":"Prototheca zopfii genotype 2, SAG 2021"},"lastUpdated":"2019-10-06T02:39:41.084","models":["Plant"],"owner":{"contacts":[{}],"name":"National Research Council (CNR)"},"package":"Plant.1.0","publicationDate":"2018-06-02T00:00:00.000","sampleIds":[{"label":"Sample name","value":"Prototheca zopfii 2"},{"db":"SRA","value":"SRS2711901"}],"status":{"status":"live","when":"2018-06-02T00:50:04.240"},"submissionDate":"2017-06-01T04:08:03.300"},"blastUrl":"https://blast.ncbi.nlm.nih.gov/Blast.cgi?PAGE_TYPE=BlastSearch&PROG_DEF=blastn&BLAST_SPEC=GDH_GCA_003612995.1","refseqCategory":"representative genome","releaseDate":"2018-10-04","sequencingTech":"Illumina MiSeq; 454","submitter":"National Research Council (CNR)"},"assemblyStats":{"contigL50":913,"contigN50":7940,"gcCount":"18193760","gcPercent":73.5,"genomeCoverage":"120.0x","numberOfComponentSequences":4555,"numberOfContigs":4555,"totalSequenceLength":"24744895","totalUngappedLength":"24744895"},"currentAccession":"GCA_003612995.1","organism":{"infraspecificNames":{"strain":"SAG 2021"},"organismName":"Prototheca bovis","taxId":2509265},"sourceDatabase":"SOURCE_DATABASE_GENBANK","wgsInfo":{"masterWgsUrl":"https://www.ncbi.nlm.nih.gov/nuccore/PGFX00000000.1","wgsContigsUrl":"https://www.ncbi.nlm.nih.gov/Traces/wgs/PGFX01","wgsProjectAccession":"PGFX01"}}
{"accession":"GCA_003613005.1","assemblyInfo":{"assemblyLevel":"Scaffold","assemblyMethod":"SPAdes v. 3.10.1; CAP3 v. 21-12-2007","assemblyName":"ASM361300v1","assemblyStatus":"current","assemblyType":"haploid","bioprojectAccession":"PRJNA388740","bioprojectLineage":[{"bioprojects":[{"accession":"PRJNA388740","title":"Prototheca zopfii Genome sequencing and assembly"}]}],"biosample":{"accession":"SAMN07183811","attributes":[{"name":"strain","value":"SAG 2063"},{"name":"genotype","value":"1"},{"name":"tissue","value":"missing"},{"name":"isolate","value":"missing"},{"name":"note","value":"36 hours growth on plate"},{"name":"geo_loc_name","value":"Germany"},{"name":"dev_stage","value":"missing"}],"bioprojects":[{"accession":"PRJNA388740"}],"description":{"organism":{"organismName":"Prototheca ciferrii","taxId":1973153},"title":"Prototheca zopfii genotype 1, SAG 2063"},"lastUpdated":"2019-10-06T02:39:41.044","models":["Plant"],"owner":{"contacts":[{}],"name":"National Research Council (CNR)"},"package":"Plant.1.0","publicationDate":"2018-06-02T00:00:00.000","sampleIds":[{"label":"Sample name","value":"Prototheca zopfii 1"},{"db":"SRA","value":"SRS2711902"}],"status":{"status":"live","when":"2018-06-02T00:50:04.227"},"submissionDate":"2017-06-01T04:04:03.753"},"blastUrl":"https://blast.ncbi.nlm.nih.gov/Blast.cgi?PAGE_TYPE=BlastSearch&PROG_DEF=blastn&BLAST_SPEC=GDH_GCA_003613005.1","refseqCategory":"representative genome","releaseDate":"2018-10-04","sequencingTech":"Illumina MiSeq; 454","submitter":"National Research Council (CNR)"},"assemblyStats":{"contigL50":1254,"contigN50":5354,"gcCount":"17535500","gcPercent":67.5,"genomeCoverage":"120.0x","numberOfComponentSequences":6956,"numberOfContigs":7515,"numberOfScaffolds":6956,"scaffoldL50":912,"scaffoldN50":7016,"totalSequenceLength":"26448891","totalUngappedLength":"25931903"},"currentAccession":"GCA_003613005.1","organism":{"infraspecificNames":{"strain":"SAG 2063"},"organismName":"Prototheca ciferrii","taxId":1973153},"sourceDatabase":"SOURCE_DATABASE_GENBANK","wgsInfo":{"masterWgsUrl":"https://www.ncbi.nlm.nih.gov/nuccore/PEIA00000000.1","wgsContigsUrl":"https://www.ncbi.nlm.nih.gov/Traces/wgs/PEIA01","wgsProjectAccession":"PEIA01"}}
{"accession":"GCA_003665715.1","assemblyInfo":{"assemblyLevel":"Contig","assemblyMethod":"Canu v. 1.6","assemblyName":"OU_Pico_1.0","assemblyStatus":"current","assemblyType":"haploid","bioprojectAccession":"PRJNA490491","bioprojectLineage":[{"bioprojects":[{"accession":"PRJNA490491","title":"Picocystis sp. ML strain:ML Genome sequencing and assembly"}]}],"biosample":{"accession":"SAMN10038529","attributes":[{"name":"strain","value":"ML"},{"name":"isolation_source","value":"lake water"},{"name":"collection_date","value":"2016"},{"name":"geo_loc_name","value":"USA: Mono Lake, CA"},{"name":"sample_type","value":"Mixed culture"}],"bioprojects":[{"accession":"PRJNA490491"}],"description":{"organism":{"organismName":"Picocystis sp. ML","taxId":2320818},"title":"Microbe sample from Picocystis sp. ML"},"lastUpdated":"2018-12-11T12:15:13.103","models":["Microbe, viral or environmental"],"owner":{"contacts":[{}],"name":"University of Oklahoma"},"package":"Microbe.1.0","publicationDate":"2018-10-18T18:37:36.880","sampleIds":[{"label":"Sample name","value":"MonoLake_Pico_1.0"},{"db":"SRA","value":"SRS4121736"}],"status":{"status":"live","when":"2018-10-18T18:37:36.880"},"submissionDate":"2018-09-12T10:58:03.437"},"blastUrl":"https://blast.ncbi.nlm.nih.gov/Blast.cgi?PAGE_TYPE=BlastSearch&PROG_DEF=blastn&BLAST_SPEC=GDH_GCA_003665715.1","refseqCategory":"representative genome","releaseDate":"2018-10-16","sequencingTech":"PacBio Sequel","submitter":"University of Oklahoma"},"assemblyStats":{"contigL50":40,"contigN50":153902,"gcCount":"15811374","gcPercent":53.5,"genomeCoverage":"40.8x","numberOfComponentSequences":317,"numberOfContigs":317,"numberOfOrganelles":1,"totalSequenceLength":"29463432","totalUngappedLength":"29463432"},"currentAccession":"GCA_003665715.1","organelleInfo":[{"description":"Chloroplast","submitter":"University of Oklahoma"}],"organism":{"infraspecificNames":{"strain":"ML"},"organismName":"Picocystis sp. ML","taxId":2320818},"sourceDatabase":"SOURCE_DATABASE_GENBANK","wgsInfo":{"masterWgsUrl":"https://www.ncbi.nlm.nih.gov/nuccore/QYZS00000000.1","wgsContigsUrl":"https://www.ncbi.nlm.nih.gov/Traces/wgs/QYZS01","wgsProjectAccession":"QYZS01"}}
{"accession":"GCA_004115355.1","assemblyInfo":{"assemblyLevel":"Scaffold","assemblyMethod":"SPAdes v. 3.12","assemblyName":"Halite_2017MT","assemblyStatus":"current","assemblyType":"haploid","bioprojectAccession":"PRJNA510804","bioprojectLineage":[{"bioprojects":[{"accession":"PRJNA510804","title":"SG1-2017 halite metagenome and metatranscriptome"}]}],"biosample":{"accession":"SAMN10615470","attributes":[{"name":"collection_date","value":"2017-02-07"},{"name":"geo_loc_name","value":"Chile: Salar Grande, Atacama Desert"},{"name":"lat_lon","value":"20.953324 S 70.019562 W"},{"name":"isolation_source","value":"halite salt nodules"},{"name":"samp_collect_device","value":"Scraping of halite nodules"},{"name":"samp_mat_process","value":"DNA extraction, sequencing, and assembly"},{"name":"samp_size","value":"Cumulative 24g of halite powder"},{"name":"source_material_id","value":"halite"},{"name":"rel_to_oxygen","value":"aerobe"},{"name":"sample_type","value":"missing"},{"name":"isolate","value":"2017MT"},{"name":"metagenomic","value":"1"},{"name":"environmental-sample","value":"1"},{"name":"metagenome_source","value":"halite metagenome"},{"name":"note","value":"This BioSample is a metagenomic assembly obtained from the halite metagenome BioSample: SAMN10680154."}],"bioprojects":[{"accession":"PRJNA510804"}],"description":{"organism":{"organismName":"Mamiellophyceae sp. 2017MT","taxId":2497795},"title":"Microbe sample from Mamiellophyceae sp. 2017MT"},"lastUpdated":"2019-01-30T00:38:07.700","models":["Microbe, viral or environmental"],"owner":{"contacts":[{}],"name":"Johns Hopkins"},"package":"Microbe.1.0","publicationDate":"2019-01-30T00:38:07.700","sampleIds":[{"label":"Sample name","value":"2017MT algae genome"}],"status":{"status":"live","when":"2019-01-30T00:38:07.700"},"submissionDate":"2018-12-19T12:12:04.850"},"blastUrl":"https://blast.ncbi.nlm.nih.gov/Blast.cgi?PAGE_TYPE=BlastSearch&PROG_DEF=blastn&BLAST_SPEC=GDH_GCA_004115355.1","genomeNotes":["derived from metagenome"],"refseqCategory":"representative genome","releaseDate":"2019-01-28","sequencingTech":"Illumina HiSeq","submitter":"Johns Hopkins"},"assemblyStats":{"contigL50":568,"contigN50":5514,"gcCount":"5621278","gcPercent":55.5,"genomeCoverage":"7.5x","numberOfComponentSequences":2186,"numberOfContigs":2335,"numberOfOrganelles":2,"numberOfScaffolds":2186,"scaffoldL50":537,"scaffoldN50":5937,"totalSequenceLength":"10144505","totalUngappedLength":"10137951"},"currentAccession":"GCA_004115355.1","organelleInfo":[{"description":"Chloroplast","submitter":"Johns Hopkins"},{"description":"Mitochondrion","submitter":"Johns Hopkins"}],"organism":{"infraspecificNames":{"isolate":"2017MT"},"organismName":"Mamiellophyceae sp. 2017MT","taxId":2497795},"sourceDatabase":"SOURCE_DATABASE_GENBANK","wgsInfo":{"masterWgsUrl":"https://www.ncbi.nlm.nih.gov/nuccore/RZXY00000000.1","wgsContigsUrl":"https://www.ncbi.nlm.nih.gov/Traces/wgs/RZXY01","wgsProjectAccession":"RZXY01"}}
{"accession":"GCA_004335555.1","assemblyInfo":{"assemblyLevel":"Scaffold","assemblyMethod":"ABySS v. 2017","assemblyName":"ASM433555v1","assemblyStatus":"current","assemblyType":"haploid","bioprojectAccession":"PRJNA428298","bioprojectLineage":[{"bioprojects":[{"accession":"PRJNA428298","title":"NYUAD Genomes submission of different Algal species 2017"}]}],"biosample":{"accession":"SAMN08335870","attributes":[{"name":"isolate","value":"missing"},{"name":"ecotype","value":"not applicable"},{"name":"age","value":"not applicable"},{"name":"dev_stage","value":"not applicable"},{"name":"geo_loc_name","value":"United Arab Emirates"},{"name":"tissue","value":"whole cell"},{"name":"collected_by","value":"David Roy Nelson"},{"name":"strain","value":"X1"}],"bioprojects":[{"accession":"PRJNA418701"},{"accession":"PRJNA428298"}],"description":{"organism":{"organismName":"Nannochloris sp. X1","taxId":2056401},"title":"Nannochloris_X1 Genome sequencing and assembly NYUAD_2017"},"lastUpdated":"2018-12-01T00:50:46.287","models":["Plant"],"owner":{"contacts":[{}],"name":"New York University AbuDhabi, UAE"},"package":"Plant.1.0","publicationDate":"2018-12-01T00:50:46.287","sampleIds":[{"label":"Sample name","value":"SAMN08200881"}],"status":{"status":"live","when":"2018-12-01T00:50:46.287"},"submissionDate":"2018-01-10T06:13:15.577"},"blastUrl":"https://blast.ncbi.nlm.nih.gov/Blast.cgi?PAGE_TYPE=BlastSearch&PROG_DEF=blastn&BLAST_SPEC=GDH_GCA_004335555.1","refseqCategory":"representative genome","releaseDate":"2019-03-08","sequencingTech":"Illumina HiSeq","submitter":"New York University AbuDhabi, UAE"},"assemblyStats":{"contigL50":605,"contigN50":5621,"gcCount":"6111884","gcPercent":46.0,"genomeCoverage":"40.0x","numberOfComponentSequences":895,"numberOfContigs":5102,"numberOfScaffolds":895,"scaffoldL50":80,"scaffoldN50":52627,"totalSequenceLength":"13742038","totalUngappedLength":"13278456"},"currentAccession":"GCA_004335555.1","organism":{"infraspecificNames":{"strain":"X1"},"organismName":"Nannochloris sp. X1","taxId":2056401},"sourceDatabase":"SOURCE_DATABASE_GENBANK","wgsInfo":{"masterWgsUrl":"https://www.ncbi.nlm.nih.gov/nuccore/QAWZ00000000.1","wgsContigsUrl":"https://www.ncbi.nlm.nih.gov/Traces/wgs/QAWZ01","wgsProjectAccession":"QAWZ01"}}
{"accession":"GCA_004335565.1","assemblyInfo":{"assemblyLevel":"Scaffold","assemblyMethod":"ABySS v. 2017","assemblyName":"ASM433556v1","assemblyStatus":"current","assemblyType":"haploid","bioprojectAccession":"PRJNA428298","bioprojectLineage":[{"bioprojects":[{"accession":"PRJNA428298","title":"NYUAD Genomes submission of different Algal species 2017"}]}],"biosample":{"accession":"SAMN08335869","attributes":[{"name":"isolate","value":"missing"},{"name":"ecotype","value":"not applicable"},{"name":"age","value":"not applicable"},{"name":"dev_stage","value":"not applicable"},{"name":"geo_loc_name","value":"United Arab Emirates"},{"name":"tissue","value":"whole cell"},{"name":"collected_by","value":"David Roy Nelson"},{"name":"strain","value":"RS"}],"bioprojects":[{"accession":"PRJNA418699"},{"accession":"PRJNA428298"}],"description":{"organism":{"organismName":"Nannochloris sp. RS","taxId":2056400},"title":"Nannochloris_RS Genome sequencing and assembly NYUAD_2017"},"lastUpdated":"2018-12-01T00:50:46.270","models":["Plant"],"owner":{"contacts":[{}],"name":"New York University AbuDhabi, UAE"},"package":"Plant.1.0","publicationDate":"2018-12-01T00:50:46.270","sampleIds":[{"label":"Sample name","value":"SAMN08200880"}],"status":{"status":"live","when":"2018-12-01T00:50:46.270"},"submissionDate":"2018-01-10T06:13:15.560"},"blastUrl":"https://blast.ncbi.nlm.nih.gov/Blast.cgi?PAGE_TYPE=BlastSearch&PROG_DEF=blastn&BLAST_SPEC=GDH_GCA_004335565.1","refseqCategory":"representative genome","releaseDate":"2019-03-08","sequencingTech":"Illumina HiSeq","submitter":"New York University AbuDhabi, UAE"},"assemblyStats":{"contigL50":281,"contigN50":10691,"gcCount":"5669648","gcPercent":46.5,"genomeCoverage":"40.0x","numberOfComponentSequences":138,"numberOfContigs":2206,"numberOfScaffolds":138,"scaffoldL50":5,"scaffoldN50":1176250,"totalSequenceLength":"13562322","totalUngappedLength":"12220774"},"currentAccession":"GCA_004335565.1","organism":{"infraspecificNames":{"strain":"RS"},"organismName":"Nannochloris sp. RS","taxId":2056400},"sourceDatabase":"SOURCE_DATABASE_GENBANK","wgsInfo":{"masterWgsUrl":"https://www.ncbi.nlm.nih.gov/nuccore/QAXA00000000.1","wgsContigsUrl":"https://www.ncbi.nlm.nih.gov/Traces/wgs/QAXA01","wgsProjectAccession":"QAXA01"}}
{"accession":"GCA_004335575.1","assemblyInfo":{"assemblyLevel":"Scaffold","assemblyMethod":"ABySS v. 2017","assemblyName":"ASM433557v1","assemblyStatus":"current","assemblyType":"haploid","bioprojectAccession":"PRJNA428298","bioprojectLineage":[{"bioprojects":[{"accession":"PRJNA428298","title":"NYUAD Genomes submission of different Algal species 2017"}]}],"biosample":{"accession":"SAMN08335866","attributes":[{"name":"isolate","value":"missing"},{"name":"ecotype","value":"not applicable"},{"name":"age","value":"not applicable"},{"name":"dev_stage","value":"not applicable"},{"name":"geo_loc_name","value":"United Arab Emirates"},{"name":"tissue","value":"whole cell"},{"name":"collected_by","value":"David Roy Nelson"},{"name":"strain","value":"NG2"}],"bioprojects":[{"accession":"PRJNA418696"},{"accession":"PRJNA428298"}],"description":{"organism":{"organismName":"Haematococcus sp. NG2","taxId":2056399},"title":"Haematococcus_NG2 Genome sequencing and assembly NYUAD_2017"},"lastUpdated":"2018-12-01T00:50:46.223","models":["Plant"],"owner":{"contacts":[{}],"name":"New York University AbuDhabi, UAE"},"package":"Plant.1.0","publicationDate":"2018-12-01T00:50:46.223","sampleIds":[{"label":"Sample name","value":"SAMN08200877"}],"status":{"status":"live","when":"2018-12-01T00:50:46.223"},"submissionDate":"2018-01-10T06:13:15.513"},"blastUrl":"https://blast.ncbi.nlm.nih.gov/Blast.cgi?PAGE_TYPE=BlastSearch&PROG_DEF=blastn&BLAST_SPEC=GDH_GCA_004335575.1","refseqCategory":"representative genome","releaseDate":"2019-03-08","sequencingTech":"Illumina HiSeq","submitter":"New York University AbuDhabi, UAE"},"assemblyStats":{"contigL50":394,"contigN50":47126,"gcCount":"42687423","gcPercent":58.0,"genomeCoverage":"40.0x","numberOfComponentSequences":303,"numberOfContigs":6218,"numberOfScaffolds":303,"scaffoldL50":38,"scaffoldN50":591061,"totalSequenceLength":"77829956","totalUngappedLength":"73313255"},"currentAccession":"GCA_004335575.1","organism":{"infraspecificNames":{"strain":"NG2"},"organismName":"Haematococcus sp. NG2","taxId":2056399},"sourceDatabase":"SOURCE_DATABASE_GENBANK","wgsInfo":{"masterWgsUrl":"https://www.ncbi.nlm.nih.gov/nuccore/QAXD00000000.1","wgsContigsUrl":"https://www.ncbi.nlm.nih.gov/Traces/wgs/QAXD01","wgsProjectAccession":"QAXD01"}}
{"accession":"GCA_004335615.1","assemblyInfo":{"assemblyLevel":"Scaffold","assemblyMethod":"ABySS v. 2017","assemblyName":"ASM433561v1","assemblyStatus":"current","assemblyType":"haploid","bioprojectAccession":"PRJNA428298","bioprojectLineage":[{"bioprojects":[{"accession":"PRJNA428298","title":"NYUAD Genomes submission of different Algal species 2017"}]}],"biosample":{"accession":"SAMN08335860","attributes":[{"name":"isolate","value":"missing"},{"name":"ecotype","value":"not applicable"},{"name":"age","value":"not applicable"},{"name":"dev_stage","value":"not applicable"},{"name":"geo_loc_name","value":"United Arab Emirates"},{"name":"tissue","value":"whole cell"},{"name":"collected_by","value":"David Roy Nelson"},{"name":"strain","value":"JM"}],"bioprojects":[{"accession":"PRJNA418673"},{"accession":"PRJNA428298"}],"description":{"organism":{"organismName":"Chloroidium sp. JM","taxId":2056393},"title":"Chloroidium_JM Genome sequencing and assembly NYUAD_2017"},"lastUpdated":"2018-12-01T00:50:46.143","models":["Plant"],"owner":{"contacts":[{}],"name":"New York University AbuDhabi, UAE"},"package":"Plant.1.0","publicationDate":"2018-12-01T00:50:46.143","sampleIds":[{"label":"Sample name","value":"SAMN08200871"}],"status":{"status":"live","when":"2018-12-01T00:50:46.143"},"submissionDate":"2018-01-10T06:13:15.430"},"blastUrl":"https://blast.ncbi.nlm.nih.gov/Blast.cgi?PAGE_TYPE=BlastSearch&PROG_DEF=blastn&BLAST_SPEC=GDH_GCA_004335615.1","refseqCategory":"representative genome","releaseDate":"2019-03-08","sequencingTech":"Illumina HiSeq","submitter":"New York University AbuDhabi, UAE"},"assemblyStats":{"contigL50":857,"contigN50":14928,"gcCount":"25934211","gcPercent":52.0,"genomeCoverage":"40.0x","numberOfComponentSequences":850,"numberOfContigs":7190,"numberOfScaffolds":850,"scaffoldL50":18,"scaffoldN50":1042450,"totalSequenceLength":"60445311","totalUngappedLength":"49944830"},"currentAccession":"GCA_004335615.1","organism":{"infraspecificNames":{"strain":"JM"},"organismName":"Chloroidium sp. JM","taxId":2056393},"sourceDatabase":"SOURCE_DATABASE_GENBANK","wgsInfo":{"masterWgsUrl":"https://www.ncbi.nlm.nih.gov/nuccore/QAXI00000000.1","wgsContigsUrl":"https://www.ncbi.nlm.nih.gov/Traces/wgs/QAXI01","wgsProjectAccession":"QAXI01"}}
{"accession":"GCA_004335625.1","assemblyInfo":{"assemblyLevel":"Scaffold","assemblyMethod":"ABySS v. 2017","assemblyName":"ASM433562v1","assemblyStatus":"current","assemblyType":"haploid","bioprojectAccession":"PRJNA428298","bioprojectLineage":[{"bioprojects":[{"accession":"PRJNA428298","title":"NYUAD Genomes submission of different Algal species 2017"}]}],"biosample":{"accession":"SAMN08335859","attributes":[{"name":"isolate","value":"missing"},{"name":"ecotype","value":"not applicable"},{"name":"age","value":"not applicable"},{"name":"dev_stage","value":"not applicable"},{"name":"geo_loc_name","value":"United Arab Emirates"},{"name":"tissue","value":"whole cell"},{"name":"collected_by","value":"David Roy Nelson"},{"name":"strain","value":"CF"}],"bioprojects":[{"accession":"PRJNA418661"},{"accession":"PRJNA428298"}],"description":{"organism":{"organismName":"Chloroidium sp. CF","taxId":2056392},"title":"Chloroidium_CF Genome sequencing and assembly NYUAD_2017"},"lastUpdated":"2018-12-01T00:50:46.130","models":["Plant"],"owner":{"contacts":[{}],"name":"New York University AbuDhabi, UAE"},"package":"Plant.1.0","publicationDate":"2018-12-01T00:50:46.130","sampleIds":[{"label":"Sample name","value":"SAMN08200870"}],"status":{"status":"live","when":"2018-12-01T00:50:46.130"},"submissionDate":"2018-01-10T06:13:15.413"},"blastUrl":"https://blast.ncbi.nlm.nih.gov/Blast.cgi?PAGE_TYPE=BlastSearch&PROG_DEF=blastn&BLAST_SPEC=GDH_GCA_004335625.1","refseqCategory":"representative genome","releaseDate":"2019-03-08","sequencingTech":"Illumina HiSeq","submitter":"New York University AbuDhabi, UAE"},"assemblyStats":{"contigL50":322,"contigN50":45266,"gcCount":"27303189","gcPercent":52.0,"genomeCoverage":"40.0x","numberOfComponentSequences":72,"numberOfContigs":2399,"numberOfScaffolds":72,"scaffoldL50":8,"scaffoldN50":2512641,"totalSequenceLength":"54312065","totalUngappedLength":"52355681"},"currentAccession":"GCA_004335625.1","organism":{"infraspecificNames":{"strain":"CF"},"organismName":"Chloroidium sp. CF","taxId":2056392},"sourceDatabase":"SOURCE_DATABASE_GENBANK","wgsInfo":{"masterWgsUrl":"https://www.ncbi.nlm.nih.gov/nuccore/QAXJ00000000.1","wgsContigsUrl":"https://www.ncbi.nlm.nih.gov/Traces/wgs/QAXJ01","wgsProjectAccession":"QAXJ01"}}
{"accession":"GCA_004335635.1","assemblyInfo":{"assemblyLevel":"Scaffold","assemblyMethod":"ABySS v. 2017","assemblyName":"ASM433563v1","assemblyStatus":"current","assemblyType":"haploid","bioprojectAccession":"PRJNA428298","bioprojectLineage":[{"bioprojects":[{"accession":"PRJNA428298","title":"NYUAD Genomes submission of different Algal species 2017"}]}],"biosample":{"accession":"SAMN08335861","attributes":[{"name":"isolate","value":"missing"},{"name":"ecotype","value":"not applicable"},{"name":"age","value":"not applicable"},{"name":"dev_stage","value":"not applicable"},{"name":"geo_loc_name","value":"United Arab Emirates"},{"name":"tissue","value":"whole cell"},{"name":"collected_by","value":"David Roy Nelson"},{"name":"strain","value":"AAM2"}],"bioprojects":[{"accession":"PRJNA418683"},{"accession":"PRJNA428298"}],"description":{"organism":{"organismName":"Chloromonas sp. AAM2","taxId":2056394},"title":"Chloromonas_AAM2 Genome sequencing and assembly NYUAD_2017"},"lastUpdated":"2018-12-01T00:50:46.160","models":["Plant"],"owner":{"contacts":[{}],"name":"New York University AbuDhabi, UAE"},"package":"Plant.1.0","publicationDate":"2018-12-01T00:50:46.160","sampleIds":[{"label":"Sample name","value":"SAMN08200872"}],"status":{"status":"live","when":"2018-12-01T00:50:46.160"},"submissionDate":"2018-01-10T06:13:15.443"},"blastUrl":"https://blast.ncbi.nlm.nih.gov/Blast.cgi?PAGE_TYPE=BlastSearch&PROG_DEF=blastn&BLAST_SPEC=GDH_GCA_004335635.1","refseqCategory":"representative genome","releaseDate":"2019-03-08","sequencingTech":"Illumina HiSeq","submitter":"New York University AbuDhabi, UAE"},"assemblyStats":{"contigL50":1737,"contigN50":16278,"gcCount":"53814575","gcPercent":53.0,"genomeCoverage":"40.0x","numberOfComponentSequences":6822,"numberOfContigs":16806,"numberOfScaffolds":6822,"scaffoldL50":916,"scaffoldN50":32535,"totalSequenceLength":"102365718","totalUngappedLength":"101341967"},"currentAccession":"GCA_004335635.1","organism":{"infraspecificNames":{"strain":"AAM2"},"organismName":"Chloromonas sp. AAM2","taxId":2056394},"sourceDatabase":"SOURCE_DATABASE_GENBANK","wgsInfo":{"masterWgsUrl":"https://www.ncbi.nlm.nih.gov/nuccore/QAXH00000000.1","wgsContigsUrl":"https://www.ncbi.nlm.nih.gov/Traces/wgs/QAXH01","wgsProjectAccession":"QAXH01"}}
{"accession":"GCA_004335645.1","assemblyInfo":{"assemblyLevel":"Scaffold","assemblyMethod":"ABySS v. 2017","assemblyName":"ASM433564v1","assemblyStatus":"current","assemblyType":"haploid","bioprojectAccession":"PRJNA428298","bioprojectLineage":[{"bioprojects":[{"accession":"PRJNA428298","title":"NYUAD Genomes submission of different Algal species 2017"}]}],"biosample":{"accession":"SAMN08335864","attributes":[{"name":"isolate","value":"missing"},{"name":"ecotype","value":"not applicable"},{"name":"age","value":"not applicable"},{"name":"dev_stage","value":"not applicable"},{"name":"geo_loc_name","value":"United Arab Emirates"},{"name":"tissue","value":"whole cell"},{"name":"collected_by","value":"David Roy Nelson"},{"name":"strain","value":"WIN1"}],"bioprojects":[{"accession":"PRJNA418690"},{"accession":"PRJNA428298"}],"description":{"organism":{"organismName":"Dunaliella sp. WIN1","taxId":2056397},"title":"Dunaliella_WIN1 Genome sequencing and assembly NYUAD_2017"},"lastUpdated":"2018-12-01T00:50:46.190","models":["Plant"],"owner":{"contacts":[{}],"name":"New York University AbuDhabi, UAE"},"package":"Plant.1.0","publicationDate":"2018-12-01T00:50:46.190","sampleIds":[{"label":"Sample name","value":"SAMN08200875"}],"status":{"status":"live","when":"2018-12-01T00:50:46.190"},"submissionDate":"2018-01-10T06:13:15.487"},"blastUrl":"https://blast.ncbi.nlm.nih.gov/Blast.cgi?PAGE_TYPE=BlastSearch&PROG_DEF=blastn&BLAST_SPEC=GDH_GCA_004335645.1","refseqCategory":"representative genome","releaseDate":"2019-03-08","sequencingTech":"Illumina HiSeq","submitter":"New York University AbuDhabi, UAE"},"assemblyStats":{"contigL50":10832,"contigN50":3419,"gcCount":"61454940","gcPercent":51.0,"genomeCoverage":"40.0x","numberOfComponentSequences":6266,"numberOfContigs":57845,"numberOfScaffolds":6266,"scaffoldL50":1449,"scaffoldN50":26979,"totalSequenceLength":"125752661","totalUngappedLength":"120848434"},"currentAccession":"GCA_004335645.1","organism":{"infraspecificNames":{"strain":"WIN1"},"organismName":"Dunaliella sp. WIN1","taxId":2056397},"sourceDatabase":"SOURCE_DATABASE_GENBANK","wgsInfo":{"masterWgsUrl":"https://www.ncbi.nlm.nih.gov/nuccore/QAXF00000000.1","wgsContigsUrl":"https://www.ncbi.nlm.nih.gov/Traces/wgs/QAXF01","wgsProjectAccession":"QAXF01"}}
{"accession":"GCA_004335715.1","assemblyInfo":{"assemblyLevel":"Scaffold","assemblyMethod":"ABySS v. 2017","assemblyName":"ASM433571v1","assemblyStatus":"current","assemblyType":"haploid","bioprojectAccession":"PRJNA428298","bioprojectLineage":[{"bioprojects":[{"accession":"PRJNA428298","title":"NYUAD Genomes submission of different Algal species 2017"}]}],"biosample":{"accession":"SAMN08335857","attributes":[{"name":"isolate","value":"missing"},{"name":"ecotype","value":"not applicable"},{"name":"age","value":"not applicable"},{"name":"dev_stage","value":"not applicable"},{"name":"geo_loc_name","value":"USA"},{"name":"tissue","value":"whole cell"},{"name":"collected_by","value":"David Roy Nelson"},{"name":"strain","value":"WS7"}],"bioprojects":[{"accession":"PRJNA418404"},{"accession":"PRJNA428298"}],"description":{"organism":{"organismName":"Chlamydomonas sp. WS7","taxId":2056391},"title":"Chlamydomonas_WS7 Genome sequencing and assembly NYUAD_2017"},"lastUpdated":"2024-02-13T03:05:39.273","models":["Plant"],"owner":{"contacts":[{}],"name":"New York University AbuDhabi, UAE"},"package":"Plant.1.0","publicationDate":"2018-12-01T00:50:46.097","sampleIds":[{"label":"Sample name","value":"SAMN08200868"},{"db":"SRA","value":"SRS20449718"}],"status":{"status":"live","when":"2018-12-01T00:50:46.097"},"submissionDate":"2018-01-10T06:13:15.383"},"blastUrl":"https://blast.ncbi.nlm.nih.gov/Blast.cgi?PAGE_TYPE=BlastSearch&PROG_DEF=blastn&BLAST_SPEC=GDH_GCA_004335715.1","refseqCategory":"representative genome","releaseDate":"2019-03-08","sequencingTech":"Illumina HiSeq","submitter":"New York University AbuDhabi, UAE"},"assemblyStats":{"contigL50":1390,"contigN50":22412,"gcCount":"76362480","gcPercent":67.0,"genomeCoverage":"40.0x","numberOfComponentSequences":9862,"numberOfContigs":12082,"numberOfScaffolds":9862,"scaffoldL50":1291,"scaffoldN50":24298,"totalSequenceLength":"114119837","totalUngappedLength":"113973569"},"currentAccession":"GCA_004335715.1","organism":{"infraspecificNames":{"strain":"WS7"},"organismName":"Chlamydomonas sp. WS7","taxId":2056391},"sourceDatabase":"SOURCE_DATABASE_GENBANK","wgsInfo":{"masterWgsUrl":"https://www.ncbi.nlm.nih.gov/nuccore/QAXL00000000.1","wgsContigsUrl":"https://www.ncbi.nlm.nih.gov/Traces/wgs/QAXL01","wgsProjectAccession":"QAXL01"}}
{"accession":"GCA_004335735.1","assemblyInfo":{"assemblyLevel":"Contig","assemblyMethod":"ABySS v. 2017","assemblyName":"ASM433573v1","assemblyStatus":"current","assemblyType":"haploid","bioprojectAccession":"PRJNA428298","bioprojectLineage":[{"bioprojects":[{"accession":"PRJNA428298","title":"NYUAD Genomes submission of different Algal species 2017"}]}],"biosample":{"accession":"SAMN08335858","attributes":[{"name":"isolate","value":"missing"},{"name":"ecotype","value":"not applicable"},{"name":"age","value":"not applicable"},{"name":"dev_stage","value":"not applicable"},{"name":"geo_loc_name","value":"Japan"},{"name":"tissue","value":"whole cell"},{"name":"collected_by","value":"David Roy Nelson"},{"name":"strain","value":"KRBP"}],"bioprojects":[{"accession":"PRJNA418659"},{"accession":"PRJNA428298"}],"description":{"organism":{"organismName":"Chlorella sp. KRBP","taxId":2056404},"title":"Chlorella-KRBP Genome sequencing and assembly NYUAD_2017"},"lastUpdated":"2018-12-01T00:50:46.113","models":["Plant"],"owner":{"contacts":[{}],"name":"New York University AbuDhabi, UAE"},"package":"Plant.1.0","publicationDate":"2018-12-01T00:50:46.113","sampleIds":[{"label":"Sample name","value":"SAMN08031316"}],"status":{"status":"live","when":"2018-12-01T00:50:46.113"},"submissionDate":"2018-01-10T06:13:15.397"},"blastUrl":"https://blast.ncbi.nlm.nih.gov/Blast.cgi?PAGE_TYPE=BlastSearch&PROG_DEF=blastn&BLAST_SPEC=GDH_GCA_004335735.1","refseqCategory":"representative genome","releaseDate":"2019-03-08","sequencingTech":"Illumina HiSeq","submitter":"New York University AbuDhabi, UAE"},"assemblyStats":{"contigL50":3500,"contigN50":10159,"gcCount":"77463347","gcPercent":61.5,"genomeCoverage":"40.0x","numberOfComponentSequences":19988,"numberOfContigs":19988,"totalSequenceLength":"126281769","totalUngappedLength":"126281769"},"currentAccession":"GCA_004335735.1","organism":{"infraspecificNames":{"strain":"KRBP"},"organismName":"Chlorella sp. KRBP","taxId":2056404},"sourceDatabase":"SOURCE_DATABASE_GENBANK","wgsInfo":{"masterWgsUrl":"https://www.ncbi.nlm.nih.gov/nuccore/QAXK00000000.1","wgsContigsUrl":"https://www.ncbi.nlm.nih.gov/Traces/wgs/QAXK01","wgsProjectAccession":"QAXK01"}}
{"accession":"GCA_004335755.1","assemblyInfo":{"assemblyLevel":"Scaffold","assemblyMethod":"ABySS v. 2017","assemblyName":"ASM433575v1","assemblyStatus":"current","assemblyType":"haploid","bioprojectAccession":"PRJNA428298","bioprojectLineage":[{"bioprojects":[{"accession":"PRJNA428298","title":"NYUAD Genomes submission of different Algal species 2017"}]}],"biosample":{"accession":"SAMN08335856","attributes":[{"name":"isolate","value":"missing"},{"name":"ecotype","value":"not applicable"},{"name":"age","value":"not applicable"},{"name":"dev_stage","value":"not applicable"},{"name":"geo_loc_name","value":"USA"},{"name":"tissue","value":"whole cell"},{"name":"collected_by","value":"David Roy Nelson"},{"name":"strain","value":"WS3"}],"bioprojects":[{"accession":"PRJNA418403"},{"accession":"PRJNA428298"}],"description":{"organism":{"organismName":"Chlamydomonas sp. WS3","taxId":2056390},"title":"Chlamydomonas_WS3 Genome sequencing and assembly NYUAD_2017"},"lastUpdated":"2024-02-13T03:05:43.533","models":["Plant"],"owner":{"contacts":[{}],"name":"New York University AbuDhabi, UAE"},"package":"Plant.1.0","publicationDate":"2018-12-01T00:50:46.083","sampleIds":[{"label":"Sample name","value":"SAMN08200867"},{"db":"SRA","value":"SRS20449730"}],"status":{"status":"live","when":"2018-12-01T00:50:46.083"},"submissionDate":"2018-01-10T06:13:15.367"},"blastUrl":"https://blast.ncbi.nlm.nih.gov/Blast.cgi?PAGE_TYPE=BlastSearch&PROG_DEF=blastn&BLAST_SPEC=GDH_GCA_004335755.1","refseqCategory":"representative genome","releaseDate":"2019-03-08","sequencingTech":"Illumina HiSeq","submitter":"New York University AbuDhabi, UAE"},"assemblyStats":{"contigL50":1390,"contigN50":22412,"gcCount":"76362480","gcPercent":67.0,"genomeCoverage":"40.0x","numberOfComponentSequences":9862,"numberOfContigs":12082,"numberOfScaffolds":9862,"scaffoldL50":1291,"scaffoldN50":24298,"totalSequenceLength":"114119837","totalUngappedLength":"113973571"},"currentAccession":"GCA_004335755.1","organism":{"infraspecificNames":{"strain":"WS3"},"organismName":"Chlamydomonas sp. WS3","taxId":2056390},"sourceDatabase":"SOURCE_DATABASE_GENBANK","wgsInfo":{"masterWgsUrl":"https://www.ncbi.nlm.nih.gov/nuccore/QAXM00000000.1","wgsContigsUrl":"https://www.ncbi.nlm.nih.gov/Traces/wgs/QAXM01","wgsProjectAccession":"QAXM01"}}
{"accession":"GCA_004335795.1","assemblyInfo":{"assemblyLevel":"Scaffold","assemblyMethod":"ABySS v. 2017","assemblyName":"ASM433579v1","assemblyStatus":"current","assemblyType":"haploid","bioprojectAccession":"PRJNA428298","bioprojectLineage":[{"bioprojects":[{"accession":"PRJNA428298","title":"NYUAD Genomes submission of different Algal species 2017"}]}],"biosample":{"accession":"SAMN08335854","attributes":[{"name":"isolate","value":"missing"},{"name":"ecotype","value":"not applicable"},{"name":"age","value":"not applicable"},{"name":"dev_stage","value":"not applicable"},{"name":"geo_loc_name","value":"United Arab Emirates"},{"name":"tissue","value":"whole cell"},{"name":"collected_by","value":"David Roy Nelson"},{"name":"strain","value":"3222"}],"bioprojects":[{"accession":"PRJNA418379"},{"accession":"PRJNA428298"}],"description":{"organism":{"organismName":"Chlamydomonas sp. 3222","taxId":2056388},"title":"Chlamydomonas_3222 Genome sequencing and assembly NYUAD_2017"},"lastUpdated":"2024-02-14T05:51:25.393","models":["Plant"],"owner":{"contacts":[{}],"name":"New York University AbuDhabi, UAE"},"package":"Plant.1.0","publicationDate":"2018-12-01T00:50:46.050","sampleIds":[{"label":"Sample name","value":"SAMN08200865"},{"db":"SRA","value":"SRS20459188"}],"status":{"status":"live","when":"2018-12-01T00:50:46.050"},"submissionDate":"2018-01-10T06:13:15.340"},"blastUrl":"https://blast.ncbi.nlm.nih.gov/Blast.cgi?PAGE_TYPE=BlastSearch&PROG_DEF=blastn&BLAST_SPEC=GDH_GCA_004335795.1","refseqCategory":"representative genome","releaseDate":"2019-03-08","sequencingTech":"Illumina HiSeq","submitter":"New York University AbuDhabi, UAE"},"assemblyStats":{"contigL50":3278,"contigN50":6379,"gcCount":"71533104","gcPercent":63.0,"genomeCoverage":"40.0x","numberOfComponentSequences":18517,"numberOfContigs":41358,"numberOfScaffolds":18517,"scaffoldL50":1952,"scaffoldN50":14239,"totalSequenceLength":"120063769","totalUngappedLength":"113977120"},"currentAccession":"GCA_004335795.1","organism":{"infraspecificNames":{"strain":"3222"},"organismName":"Chlamydomonas sp. 3222","taxId":2056388},"sourceDatabase":"SOURCE_DATABASE_GENBANK","wgsInfo":{"masterWgsUrl":"https://www.ncbi.nlm.nih.gov/nuccore/QAXN00000000.1","wgsContigsUrl":"https://www.ncbi.nlm.nih.gov/Traces/wgs/QAXN01","wgsProjectAccession":"QAXN01"}}
{"accession":"GCA_004335835.1","assemblyInfo":{"assemblyLevel":"Scaffold","assemblyMethod":"ABySS v. 2017","assemblyName":"ASM433583v1","assemblyStatus":"current","assemblyType":"haploid","bioprojectAccession":"PRJNA428298","bioprojectLineage":[{"bioprojects":[{"accession":"PRJNA428298","title":"NYUAD Genomes submission of different Algal species 2017"}]}],"biosample":{"accession":"SAMN08335872","attributes":[{"name":"isolate","value":"missing"},{"name":"ecotype","value":"not applicable"},{"name":"age","value":"not applicable"},{"name":"dev_stage","value":"not applicable"},{"name":"geo_loc_name","value":"United Arab Emirates"},{"name":"tissue","value":"whole cell"},{"name":"collected_by","value":"Ashish Jaiswal"},{"name":"strain","value":"ARA3"}],"bioprojects":[{"accession":"PRJNA418704"},{"accession":"PRJNA428298"}],"description":{"organism":{"organismName":"Scenedesmus sp. ARA3","taxId":2056403},"title":"Scenedesmus_ARA3 Genome sequencing and assembly NYUAD_2017"},"lastUpdated":"2024-02-13T03:05:39.237","models":["Plant"],"owner":{"contacts":[{}],"name":"New York University AbuDhabi, UAE"},"package":"Plant.1.0","publicationDate":"2018-12-01T00:50:46.317","sampleIds":[{"label":"Sample name","value":"SAMN08200883"},{"db":"SRA","value":"SRS20449719"}],"status":{"status":"live","when":"2018-12-01T00:50:46.317"},"submissionDate":"2018-01-10T06:13:15.603"},"blastUrl":"https://blast.ncbi.nlm.nih.gov/Blast.cgi?PAGE_TYPE=BlastSearch&PROG_DEF=blastn&BLAST_SPEC=GDH_GCA_004335835.1","refseqCategory":"representative genome","releaseDate":"2019-03-08","sequencingTech":"Illumina HiSeq","submitter":"New York University AbuDhabi, UAE"},"assemblyStats":{"contigL50":757,"contigN50":37561,"gcCount":"52999014","gcPercent":57.0,"genomeCoverage":"40.0x","numberOfComponentSequences":1984,"numberOfContigs":4727,"numberOfScaffolds":1984,"scaffoldL50":357,"scaffoldN50":79822,"totalSequenceLength":"93238253","totalUngappedLength":"92991137"},"currentAccession":"GCA_004335835.1","organism":{"infraspecificNames":{"strain":"ARA3"},"organismName":"Scenedesmus sp. ARA3","taxId":2056403},"sourceDatabase":"SOURCE_DATABASE_GENBANK","wgsInfo":{"masterWgsUrl":"https://www.ncbi.nlm.nih.gov/nuccore/RWJK00000000.1","wgsContigsUrl":"https://www.ncbi.nlm.nih.gov/Traces/wgs/RWJK01","wgsProjectAccession":"RWJK01"}}
{"accession":"GCA_004335845.1","assemblyInfo":{"assemblyLevel":"Scaffold","assemblyMethod":"ABySS v. 2017","assemblyName":"ASM433584v1","assemblyStatus":"current","assemblyType":"haploid","bioprojectAccession":"PRJNA428298","bioprojectLineage":[{"bioprojects":[{"accession":"PRJNA428298","title":"NYUAD Genomes submission of different Algal species 2017"}]}],"biosample":{"accession":"SAMN08335852","attributes":[{"name":"isolate","value":"missing"},{"name":"ecotype","value":"not applicable"},{"name":"age","value":"not applicable"},{"name":"dev_stage","value":"not applicable"},{"name":"geo_loc_name","value":"United Arab Emirates"},{"name":"tissue","value":"whole cell"},{"name":"collected_by","value":"David Roy Nelson"},{"name":"strain","value":"AAM3"}],"bioprojects":[{"accession":"PRJNA418212"},{"accession":"PRJNA428298"}],"description":{"organism":{"organismName":"Characiochloris sp. AAM3","taxId":2053599},"title":"Characiochloris_AAM3 Genome sequencing and assembly NYUAD_2017"},"lastUpdated":"2018-12-01T00:50:46.020","models":["Plant"],"owner":{"contacts":[{}],"name":"New York University AbuDhabi, UAE"},"package":"Plant.1.0","publicationDate":"2018-12-01T00:50:46.020","sampleIds":[{"label":"Sample name","value":"SAMN08200863"}],"status":{"status":"live","when":"2018-12-01T00:50:46.020"},"submissionDate":"2018-01-10T06:13:15.303"},"blastUrl":"https://blast.ncbi.nlm.nih.gov/Blast.cgi?PAGE_TYPE=BlastSearch&PROG_DEF=blastn&BLAST_SPEC=GDH_GCA_004335845.1","refseqCategory":"representative genome","releaseDate":"2019-03-08","sequencingTech":"Illumina HiSeq","submitter":"New York University AbuDhabi, UAE"},"assemblyStats":{"contigL50":1956,"contigN50":13824,"gcCount":"50883675","gcPercent":54.0,"genomeCoverage":"40.0x","numberOfComponentSequences":6685,"numberOfContigs":16173,"numberOfScaffolds":6685,"scaffoldL50":975,"scaffoldN50":28672,"totalSequenceLength":"95477124","totalUngappedLength":"94531368"},"currentAccession":"GCA_004335845.1","organism":{"infraspecificNames":{"strain":"AAM3"},"organismName":"Characiochloris sp. AAM3","taxId":2053599},"sourceDatabase":"SOURCE_DATABASE_GENBANK","wgsInfo":{"masterWgsUrl":"https://www.ncbi.nlm.nih.gov/nuccore/QAXP00000000.1","wgsContigsUrl":"https://www.ncbi.nlm.nih.gov/Traces/wgs/QAXP01","wgsProjectAccession":"QAXP01"}}
{"accession":"GCA_004335865.1","assemblyInfo":{"assemblyLevel":"Scaffold","assemblyMethod":"ABySS v. 2017","assemblyName":"ASM433586v1","assemblyStatus":"current","assemblyType":"haploid","bioprojectAccession":"PRJNA428298","bioprojectLineage":[{"bioprojects":[{"accession":"PRJNA428298","title":"NYUAD Genomes submission of different Algal species 2017"}]}],"biosample":{"accession":"SAMN08335853","attributes":[{"name":"isolate","value":"missing"},{"name":"ecotype","value":"not applicable"},{"name":"age","value":"not applicable"},{"name":"dev_stage","value":"not applicable"},{"name":"geo_loc_name","value":"United Arab Emirates"},{"name":"tissue","value":"whole cell"},{"name":"collected_by","value":"David Roy Nelson"},{"name":"strain","value":"3112"}],"bioprojects":[{"accession":"PRJNA418213"},{"accession":"PRJNA428298"}],"description":{"organism":{"organismName":"Chlamydomonas sp. 3112","taxId":2053600},"title":"Chlamydomonas_3112 Genome sequencing and assembly NYUAD_2017"},"lastUpdated":"2024-02-14T05:51:26.130","models":["Plant"],"owner":{"contacts":[{}],"name":"New York University AbuDhabi, UAE"},"package":"Plant.1.0","publicationDate":"2018-12-01T00:50:46.037","sampleIds":[{"label":"Sample name","value":"SAMN08200864"},{"db":"SRA","value":"SRS20459189"}],"status":{"status":"live","when":"2018-12-01T00:50:46.037"},"submissionDate":"2018-01-10T06:13:15.323"},"blastUrl":"https://blast.ncbi.nlm.nih.gov/Blast.cgi?PAGE_TYPE=BlastSearch&PROG_DEF=blastn&BLAST_SPEC=GDH_GCA_004335865.1","refseqCategory":"representative genome","releaseDate":"2019-03-08","sequencingTech":"Illumina HiSeq","submitter":"New York University AbuDhabi, UAE"},"assemblyStats":{"contigL50":3278,"contigN50":6379,"gcCount":"71533104","gcPercent":63.0,"genomeCoverage":"40.0x","numberOfComponentSequences":18517,"numberOfContigs":41358,"numberOfScaffolds":18517,"scaffoldL50":1952,"scaffoldN50":14239,"totalSequenceLength":"120063769","totalUngappedLength":"113977119"},"currentAccession":"GCA_004335865.1","organism":{"infraspecificNames":{"strain":"3112"},"organismName":"Chlamydomonas sp. 3112","taxId":2053600},"sourceDatabase":"SOURCE_DATABASE_GENBANK","wgsInfo":{"masterWgsUrl":"https://www.ncbi.nlm.nih.gov/nuccore/QAXO00000000.1","wgsContigsUrl":"https://www.ncbi.nlm.nih.gov/Traces/wgs/QAXO01","wgsProjectAccession":"QAXO01"}}
{"accession":"GCA_004335885.1","assemblyInfo":{"assemblyLevel":"Scaffold","assemblyMethod":"ABySS v. 2017","assemblyName":"ASM433588v1","assemblyStatus":"current","assemblyType":"haploid","bioprojectAccession":"PRJNA428298","bioprojectLineage":[{"bioprojects":[{"accession":"PRJNA428298","title":"NYUAD Genomes submission of different Algal species 2017"}]}],"biosample":{"accession":"SAMN08335862","attributes":[{"name":"isolate","value":"missing"},{"name":"ecotype","value":"not applicable"},{"name":"age","value":"not applicable"},{"name":"dev_stage","value":"not applicable"},{"name":"geo_loc_name","value":"United Arab Emirates"},{"name":"tissue","value":"whole cell"},{"name":"collected_by","value":"David Roy Nelson"},{"name":"strain","value":"M2"}],"bioprojects":[{"accession":"PRJNA418685"},{"accession":"PRJNA428298"}],"description":{"organism":{"organismName":"Dunaliella sp. M2","taxId":2056395},"title":"Dunaliella_M2 Genome sequencing and assembly NYUAD_2017"},"lastUpdated":"2018-12-01T00:50:46.160","models":["Plant"],"owner":{"contacts":[{}],"name":"New York University AbuDhabi, UAE"},"package":"Plant.1.0","publicationDate":"2018-12-01T00:50:46.160","sampleIds":[{"label":"Sample name","value":"SAMN08200873"}],"status":{"status":"live","when":"2018-12-01T00:50:46.160"},"submissionDate":"2018-01-10T06:13:15.457"},"blastUrl":"https://blast.ncbi.nlm.nih.gov/Blast.cgi?PAGE_TYPE=BlastSearch&PROG_DEF=blastn&BLAST_SPEC=GDH_GCA_004335885.1","refseqCategory":"representative genome","releaseDate":"2019-03-08","sequencingTech":"Illumina HiSeq","submitter":"New York University AbuDhabi, UAE"},"assemblyStats":{"contigL50":1193,"contigN50":4649,"gcCount":"10289454","gcPercent":54.5,"genomeCoverage":"40.0x","numberOfComponentSequences":1189,"numberOfContigs":8048,"numberOfScaffolds":1189,"scaffoldL50":462,"scaffoldN50":32757,"totalSequenceLength":"25538156","totalUngappedLength":"18881083"},"currentAccession":"GCA_004335885.1","organism":{"infraspecificNames":{"strain":"M2"},"organismName":"Dunaliella sp. M2","taxId":2056395},"sourceDatabase":"SOURCE_DATABASE_GENBANK","wgsInfo":{"masterWgsUrl":"https://www.ncbi.nlm.nih.gov/nuccore/QFBH00000000.1","wgsContigsUrl":"https://www.ncbi.nlm.nih.gov/Traces/wgs/QFBH01","wgsProjectAccession":"QFBH01"}}
{"accession":"GCA_004335895.1","assemblyInfo":{"assemblyLevel":"Scaffold","assemblyMethod":"ABySS v. 2017","assemblyName":"ASM433589v1","assemblyStatus":"current","assemblyType":"haploid","bioprojectAccession":"PRJNA428298","bioprojectLineage":[{"bioprojects":[{"accession":"PRJNA428298","title":"NYUAD Genomes submission of different Algal species 2017"}]}],"biosample":{"accession":"SAMN08335855","attributes":[{"name":"isolate","value":"missing"},{"name":"ecotype","value":"not applicable"},{"name":"age","value":"not applicable"},{"name":"dev_stage","value":"not applicable"},{"name":"geo_loc_name","value":"Ethiopia"},{"name":"tissue","value":"whole cell"},{"name":"collected_by","value":"David Roy Nelson"},{"name":"strain","value":"AIC"}],"bioprojects":[{"accession":"PRJNA418380"},{"accession":"PRJNA428298"}],"description":{"organism":{"organismName":"Chlamydomonas sp. AIC","taxId":2056389},"title":"Chlamydomonas_AIC Genome sequencing and assembly NYUAD_2017"},"lastUpdated":"2018-12-01T00:50:46.067","models":["Plant"],"owner":{"contacts":[{}],"name":"New York University AbuDhabi, UAE"},"package":"Plant.1.0","publicationDate":"2018-12-01T00:50:46.067","sampleIds":[{"label":"Sample name","value":"SAMN08026742"}],"status":{"status":"live","when":"2018-12-01T00:50:46.067"},"submissionDate":"2018-01-10T06:13:15.353"},"blastUrl":"https://blast.ncbi.nlm.nih.gov/Blast.cgi?PAGE_TYPE=BlastSearch&PROG_DEF=blastn&BLAST_SPEC=GDH_GCA_004335895.1","refseqCategory":"representative genome","releaseDate":"2019-03-08","sequencingTech":"Illumina HiSeq","submitter":"New York University AbuDhabi, UAE"},"assemblyStats":{"contigL50":989,"contigN50":17683,"gcCount":"29703941","gcPercent":57.0,"genomeCoverage":"40.0x","numberOfComponentSequences":5241,"numberOfContigs":9115,"numberOfScaffolds":5241,"scaffoldL50":951,"scaffoldN50":32757,"totalSequenceLength":"52664990","totalUngappedLength":"52219965"},"currentAccession":"GCA_004335895.1","organism":{"infraspecificNames":{"strain":"AIC"},"organismName":"Chlamydomonas sp. AIC","taxId":2056389},"sourceDatabase":"SOURCE_DATABASE_GENBANK","wgsInfo":{"masterWgsUrl":"https://www.ncbi.nlm.nih.gov/nuccore/QFBI00000000.1","wgsContigsUrl":"https://www.ncbi.nlm.nih.gov/Traces/wgs/QFBI01","wgsProjectAccession":"QFBI01"}}
{"accession":"GCA_004335915.1","assemblyInfo":{"assemblyLevel":"Scaffold","assemblyMethod":"ABySS v. 2017","assemblyName":"ASM433591v1","assemblyStatus":"current","assemblyType":"haploid","bioprojectAccession":"PRJNA428298","bioprojectLineage":[{"bioprojects":[{"accession":"PRJNA428298","title":"NYUAD Genomes submission of different Algal species 2017"}]}],"biosample":{"accession":"SAMN08335871","attributes":[{"name":"isolate","value":"missing"},{"name":"ecotype","value":"not applicable"},{"name":"age","value":"not applicable"},{"name":"dev_stage","value":"not applicable"},{"name":"geo_loc_name","value":"United Arab Emirates"},{"name":"tissue","value":"whole cell"},{"name":"collected_by","value":"Ashish Jaiswal"},{"name":"strain","value":"ARA"}],"bioprojects":[{"accession":"PRJNA418702"},{"accession":"PRJNA428298"}],"description":{"organism":{"organismName":"Scenedesmus sp. ARA","taxId":2056402},"title":"Scenedesmus_ARA Genome sequencing and assembly NYUAD_2017"},"lastUpdated":"2024-02-13T03:05:43.427","models":["Plant"],"owner":{"contacts":[{}],"name":"New York University AbuDhabi, UAE"},"package":"Plant.1.0","publicationDate":"2018-12-01T00:50:46.300","sampleIds":[{"label":"Sample name","value":"SAMN08200882"},{"db":"SRA","value":"SRS20449729"}],"status":{"status":"live","when":"2018-12-01T00:50:46.300"},"submissionDate":"2018-01-10T06:13:15.590"},"blastUrl":"https://blast.ncbi.nlm.nih.gov/Blast.cgi?PAGE_TYPE=BlastSearch&PROG_DEF=blastn&BLAST_SPEC=GDH_GCA_004335915.1","refseqCategory":"representative genome","releaseDate":"2019-03-08","sequencingTech":"Illumina HiSeq","submitter":"New York University AbuDhabi, UAE"},"assemblyStats":{"contigL50":757,"contigN50":37561,"gcCount":"52999014","gcPercent":57.0,"genomeCoverage":"40.0x","numberOfComponentSequences":1984,"numberOfContigs":4727,"numberOfScaffolds":1984,"scaffoldL50":357,"scaffoldN50":79822,"totalSequenceLength":"93238253","totalUngappedLength":"92991137"},"currentAccession":"GCA_004335915.1","organism":{"infraspecificNames":{"strain":"ARA"},"organismName":"Scenedesmus sp. ARA","taxId":2056402},"sourceDatabase":"SOURCE_DATABASE_GENBANK","wgsInfo":{"masterWgsUrl":"https://www.ncbi.nlm.nih.gov/nuccore/RWJJ00000000.1","wgsContigsUrl":"https://www.ncbi.nlm.nih.gov/Traces/wgs/RWJJ01","wgsProjectAccession":"RWJJ01"}}
{"accession":"GCA_004764505.1","assemblyInfo":{"assemblyLevel":"Contig","assemblyMethod":"Newbler v. 2011-06-20","assemblyName":"UFZ-Svac-1.0","assemblyStatus":"current","assemblyType":"haploid","bioprojectAccession":"PRJNA498405","bioprojectLineage":[{"bioprojects":[{"accession":"PRJNA498405","title":"Scenedesmus vacuolatus strain:SAG 211-15 Genome sequencing and assembly"}]}],"biosample":{"accession":"SAMN10291121","attributes":[{"name":"strain","value":"SAG 211-15"},{"name":"isolation_source","value":"missing"},{"name":"collection_date","value":"1982-06"},{"name":"geo_loc_name","value":"Australia: Melbourne"},{"name":"sample_type","value":"Cell culture"}],"description":{"organism":{"organismName":"Scenedesmus vacuolatus","taxId":77546},"title":"Microbe sample from Scenedesmus vacuolatus"},"lastUpdated":"2021-02-28T06:29:39.975","models":["Microbe, viral or environmental"],"owner":{"contacts":[{}],"name":"Helmholtz Centre for Environmental Research"},"package":"Microbe.1.0","publicationDate":"2019-03-01T00:00:00.000","sampleIds":[{"label":"Sample name","value":"Scenedesmus vacuoloatus - exposed to various stress factors"},{"db":"SRA","value":"SRS3983653"}],"status":{"status":"live","when":"2019-03-01T00:50:13.117"},"submissionDate":"2018-10-25T07:58:03.180"},"blastUrl":"https://blast.ncbi.nlm.nih.gov/Blast.cgi?PAGE_TYPE=BlastSearch&PROG_DEF=blastn&BLAST_SPEC=GDH_GCA_004764505.1","refseqCategory":"representative genome","releaseDate":"2019-04-09","sequencingTech":"454","submitter":"Helmholtz Centre for Environmental Research"},"assemblyStats":{"contigL50":4606,"contigN50":1571,"gcCount":"12524566","gcPercent":53.5,"genomeCoverage":"16.0x","numberOfComponentSequences":20139,"numberOfContigs":20139,"totalSequenceLength":"23358248","totalUngappedLength":"23358248"},"currentAccession":"GCA_004764505.1","organism":{"infraspecificNames":{"strain":"SAG 211-15"},"organismName":"Scenedesmus vacuolatus","taxId":77546},"sourceDatabase":"SOURCE_DATABASE_GENBANK","wgsInfo":{"masterWgsUrl":"https://www.ncbi.nlm.nih.gov/nuccore/RHEI00000000.1","wgsContigsUrl":"https://www.ncbi.nlm.nih.gov/Traces/wgs/RHEI01","wgsProjectAccession":"RHEI01"}}
{"accession":"GCA_006384855.1","assemblyInfo":{"assemblyLevel":"Contig","assemblyMethod":"FALCON v. AUG-2018","assemblyName":"TSEL_PacBio_SMRT","assemblyStatus":"current","assemblyType":"haploid","bioprojectAccession":"PRJNA542153","bioprojectLineage":[{"bioprojects":[{"accession":"PRJNA542153","title":"Tetraselmis striata strain:LANL1001 Genome sequencing and assembly"}]}],"biosample":{"accession":"SAMN11613237","attributes":[{"name":"strain","value":"LANL1001"},{"name":"collection_date","value":"2010-10"},{"name":"depth","value":"surface"},{"name":"env_broad_scale","value":"Marine"},{"name":"env_local_scale","value":"ocean"},{"name":"env_medium","value":"water"},{"name":"geo_loc_name","value":"USA"},{"name":"isol_growth_condt","value":"https://ncma.bigelow.org/ccmp908#.XNR15Kl7nXQ"},{"name":"lat_lon","value":"35.88 N 106.30 W"},{"name":"estimated_size","value":"30 Mb"},{"name":"subsrc_note","value":"from a culture of Nannochloropsis salina CCMP1776"}],"description":{"comment":"Keywords: GSC:MIxS;MIGS:6.0","organism":{"organismName":"Tetraselmis striata","taxId":3165},"title":"MIGS eukaryotic genome assembly for Tetraselmis striata"},"lastUpdated":"2021-02-28T07:20:35.804","models":["MIGS.eu","MIGS/MIMS/MIMARKS.water"],"owner":{"contacts":[{}],"name":"Los Alamos National Laboratory"},"package":"MIGS.eu.water.6.0","publicationDate":"2019-05-09T00:00:00.000","sampleIds":[{"label":"Sample name","value":"Tetraselmis striata"},{"db":"SRA","value":"SRS5325167"}],"status":{"status":"live","when":"2019-05-09T15:04:06.358"},"submissionDate":"2019-05-09T15:04:06.356"},"blastUrl":"https://blast.ncbi.nlm.nih.gov/Blast.cgi?PAGE_TYPE=BlastSearch&PROG_DEF=blastn&BLAST_SPEC=GDH_GCA_006384855.1","refseqCategory":"representative genome","releaseDate":"2019-06-21","sequencingTech":"PacBio","submitter":"Los Alamos National Laboratory"},"assemblyStats":{"contigL50":532,"contigN50":126807,"gcCount":"132018986","gcPercent":58.0,"genomeCoverage":"84.0x","numberOfComponentSequences":3613,"numberOfContigs":3613,"totalSequenceLength":"227954216","totalUngappedLength":"227954216"},"currentAccession":"GCA_006384855.1","organism":{"infraspecificNames":{"strain":"LANL1001"},"organismName":"Tetraselmis striata","taxId":3165},"sourceDatabase":"SOURCE_DATABASE_GENBANK","wgsInfo":{"masterWgsUrl":"https://www.ncbi.nlm.nih.gov/nuccore/VCJN00000000.1","wgsContigsUrl":"https://www.ncbi.nlm.nih.gov/Traces/wgs/VCJN01","wgsProjectAccession":"VCJN01"}}
{"accession":"GCA_006782975.1","assemblyInfo":{"assemblyLevel":"Scaffold","assemblyMethod":"platanus v. 1","assemblyName":"ASM678297v1","assemblyStatus":"current","assemblyType":"haploid","bioprojectAccession":"PRJNA503387","bioprojectLineage":[{"bioprojects":[{"accession":"PRJNA503387","title":"Genome sequencing and comparative analysis of three chlorella strains provide molecular insights into differential tolerance to wastewater"}]}],"biosample":{"accession":"SAMN10373490","attributes":[{"name":"isolate","value":"Dachan"},{"name":"cultivar","value":"cultivar01"},{"name":"age","value":"0.3"},{"name":"geo_loc_name","value":"China: Taiwan"},{"name":"tissue","value":"entire individual"}],"bioprojects":[{"accession":"PRJNA503387"}],"description":{"organism":{"organismName":"Chlorella sp. Dachan","taxId":2486357},"title":"1"},"lastUpdated":"2019-07-01T00:51:09.080","models":["Plant"],"owner":{"contacts":[{}],"name":"BGI"},"package":"Plant.1.0","publicationDate":"2019-07-01T00:51:09.080","sampleIds":[{"label":"Sample name","value":"Dachan_Genome"}],"status":{"status":"live","when":"2019-07-01T00:51:09.080"},"submissionDate":"2018-11-04T21:39:03.490"},"blastUrl":"https://blast.ncbi.nlm.nih.gov/Blast.cgi?PAGE_TYPE=BlastSearch&PROG_DEF=blastn&BLAST_SPEC=GDH_GCA_006782975.1","refseqCategory":"representative genome","releaseDate":"2019-07-12","sequencingTech":"Illumina HiSeq","submitter":"BGI"},"assemblyStats":{"contigL50":477,"contigN50":35243,"gcCount":"37665545","gcPercent":65.5,"genomeCoverage":"799.0x","numberOfComponentSequences":2274,"numberOfContigs":5036,"numberOfOrganelles":2,"numberOfScaffolds":2274,"scaffoldL50":8,"scaffoldN50":2575675,"totalSequenceLength":"60207685","totalUngappedLength":"57697912"},"currentAccession":"GCA_006782975.1","organelleInfo":[{"description":"Chloroplast","submitter":"BGI","totalSeqLength":"113449"},{"description":"Mitochondrion","submitter":"BGI"}],"organism":{"infraspecificNames":{"cultivar":"cultivar01","isolate":"Dachan"},"organismName":"Chlorella sp. Dachan","taxId":2486357},"sourceDatabase":"SOURCE_DATABASE_GENBANK","wgsInfo":{"masterWgsUrl":"https://www.ncbi.nlm.nih.gov/nuccore/RRZL00000000.1","wgsContigsUrl":"https://www.ncbi.nlm.nih.gov/Traces/wgs/RRZL01","wgsProjectAccession":"RRZL01"}}
{"accession":"GCA_007449985.2","assemblyInfo":{"assemblyLevel":"Contig","assemblyMethod":"HGAP v. 9/13/2018","assemblyName":"ASM744998v2","assemblyStatus":"current","assemblyType":"haploid","bioprojectAccession":"PRJNA540980","bioprojectLineage":[{"bioprojects":[{"accession":"PRJNA540980","title":"Desmodesmus armatus isolate:SE107 Genome sequencing and assembly"}]}],"biosample":{"accession":"SAMN11569667","attributes":[{"name":"isolate","value":"SE107"},{"name":"isolation_source","value":"open pond"},{"name":"collection_date","value":"unknown"},{"name":"geo_loc_name","value":"USA"},{"name":"sample_type","value":"single cellular algae"}],"bioprojects":[{"accession":"PRJNA540980"}],"description":{"comment":"Desmodesmus armatus SE107 is a lipid and storage-carbohydrate accumulating green microalga that has proven relevancy for large scale outdoor biomass cultivation suitable for biofuels production.","organism":{"organismName":"Desmodesmus armatus","taxId":375941},"title":"Microbe sample of Desmodesmus armatus"},"lastUpdated":"2019-11-08T12:27:17.563","models":["Microbe, viral or environmental"],"owner":{"contacts":[{}],"name":"National Renewable Energy Laboratory"},"package":"Microbe.1.0","publicationDate":"2019-07-19T00:00:00.000","sampleIds":[{"label":"Sample name","value":"Desmodesmus armatus SE107"},{"db":"SRA","value":"SRS5627087"}],"status":{"status":"live","when":"2019-07-19T12:07:47.675"},"submissionDate":"2019-05-03T13:39:03.150"},"blastUrl":"https://blast.ncbi.nlm.nih.gov/Blast.cgi?PAGE_TYPE=BlastSearch&PROG_DEF=blastn&BLAST_SPEC=GDH_GCA_007449985.2","refseqCategory":"representative genome","releaseDate":"2020-02-10","sequencingTech":"PacBio","submitter":"National Renewable Energy Laboratory"},"assemblyStats":{"contigL50":101,"contigN50":341806,"gcCount":"65870096","gcPercent":56.5,"genomeCoverage":"85.0x","numberOfComponentSequences":905,"numberOfContigs":905,"totalSequenceLength":"116304009","totalUngappedLength":"116304009"},"currentAccession":"GCA_007449985.2","organism":{"infraspecificNames":{"isolate":"SE107"},"organismName":"Desmodesmus armatus","taxId":375941},"sourceDatabase":"SOURCE_DATABASE_GENBANK","wgsInfo":{"masterWgsUrl":"https://www.ncbi.nlm.nih.gov/nuccore/VIIQ00000000.2","wgsContigsUrl":"https://www.ncbi.nlm.nih.gov/Traces/wgs/VIIQ02","wgsProjectAccession":"VIIQ02"}}
{"accession":"GCA_007760615.1","assemblyInfo":{"assemblyLevel":"Contig","assemblyMethod":"SPAdes v. 3.10.0","assemblyName":"ASM776061v1","assemblyStatus":"current","assemblyType":"haploid","bioprojectAccession":"PRJNA377096","bioprojectLineage":[{"bioprojects":[{"accession":"PRJNA377096","title":"Soda lake innocuated bioreactors"}]}],"biosample":{"accession":"SAMN10237357","attributes":[{"name":"collection_date","value":"2015-05-26"},{"name":"depth","value":"5 cm"},{"name":"elev","value":"1090 m"},{"name":"env_broad_scale","value":"alkaline salt lake"},{"name":"geo_loc_name","value":"Canada: Cariboo Plateau"},{"name":"lat_lon","value":"51.3275 N 121.63305 W"},{"name":"isolate","value":"LCM1.Bin2"},{"name":"isolation_source","value":"alkaline salt lake"},{"name":"altitude","value":"1090 m"},{"name":"environmental-sample","value":"1"},{"name":"metagenomic","value":"1"},{"name":"metagenome_source","value":"soda lake metagenome"},{"name":"sample_type","value":"metagenomic assembly"},{"name":"derived_from","value":"This BioSample is a metagenomic assembly obtained from the soda lake metagenome BioSample: SAMN10093821"}],"bioprojects":[{"accession":"PRJNA377096"}],"description":{"organism":{"organismName":"Chlorophyta sp.","taxId":2448168},"title":"Microbe sample from Chlorophyta sp."},"lastUpdated":"2021-09-21T15:18:05.725","models":["Microbe, viral or environmental"],"owner":{"contacts":[{}],"name":"University of Calgary"},"package":"Microbe.1.0","publicationDate":"2019-08-02T00:00:00.000","sampleIds":[{"label":"Sample name","value":"E1.Bin2"}],"status":{"status":"live","when":"2019-08-02T06:38:24.357"},"submissionDate":"2018-10-12T19:30:06.620"},"blastUrl":"https://blast.ncbi.nlm.nih.gov/Blast.cgi?PAGE_TYPE=BlastSearch&PROG_DEF=blastn&BLAST_SPEC=GDH_GCA_007760615.1","genomeNotes":["derived from metagenome"],"refseqCategory":"representative genome","releaseDate":"2019-07-31","sequencingTech":"Illumina NextSeq","submitter":"University of Calgary"},"assemblyStats":{"contigL50":1261,"contigN50":7000,"gcCount":"15491401","gcPercent":53.0,"genomeCoverage":"14.0x","numberOfComponentSequences":4770,"numberOfContigs":4770,"totalSequenceLength":"29100557","totalUngappedLength":"29100557"},"currentAccession":"GCA_007760615.1","organism":{"infraspecificNames":{"isolate":"LCM1.Bin2"},"organismName":"Chlorophyta sp.","taxId":2448168},"sourceDatabase":"SOURCE_DATABASE_GENBANK","wgsInfo":{"masterWgsUrl":"https://www.ncbi.nlm.nih.gov/nuccore/REBO00000000.1","wgsContigsUrl":"https://www.ncbi.nlm.nih.gov/Traces/wgs/REBO01","wgsProjectAccession":"REBO01"}}
{"accession":"GCA_008037345.1","assemblyInfo":{"assemblyLevel":"Scaffold","assemblyMethod":"IDBA-UD v. JUNE-2019","assemblyName":"MG_SEMC4_Ver1.0","assemblyStatus":"current","assemblyType":"haploid","bioprojectAccession":"PRJNA550185","bioprojectLineage":[{"bioprojects":[{"accession":"PRJNA550185","title":"Messastrum gracile genomics study"}]}],"biosample":{"accession":"SAMN12111213","attributes":[{"name":"isolate","value":"SE-MC4"},{"name":"cultivar","value":"not applicable"},{"name":"ecotype","value":"Malaysia"},{"name":"age","value":"12 days of cultivation"},{"name":"dev_stage","value":"stationary growth phase"},{"name":"geo_loc_name","value":"Malaysia: Terengganu"},{"name":"tissue","value":"cell"},{"name":"biomaterial_provider","value":"SE-MC4"},{"name":"sample_type","value":"whole organism"},{"name":"sex","value":"not applicable"}],"bioprojects":[{"accession":"PRJNA550185"}],"description":{"comment":"Marine photosynthetic microalgae species isolated from mangrove area.","organism":{"organismName":"Messastrum gracile","taxId":81816},"title":"Microalgae sample of Messastrum gracile SE-MC4"},"lastUpdated":"2019-06-24T05:10:24.403","models":["Plant"],"owner":{"contacts":[{}],"name":"Universiti Malaysia Terengganu"},"package":"Plant.1.0","publicationDate":"2019-06-22T00:00:00.000","sampleIds":[{"label":"Sample name","value":"Messastrum gracile_SE-MC4"},{"db":"SRA","value":"SRS5016644"}],"status":{"status":"live","when":"2019-06-22T10:09:03.660"},"submissionDate":"2019-06-22T10:09:03.660"},"blastUrl":"https://blast.ncbi.nlm.nih.gov/Blast.cgi?PAGE_TYPE=BlastSearch&PROG_DEF=blastn&BLAST_SPEC=GDH_GCA_008037345.1","refseqCategory":"representative genome","releaseDate":"2019-08-20","sequencingTech":"Illumina NovaSeq","submitter":"Universiti Malaysia Terengganu"},"assemblyStats":{"contigL50":5987,"contigN50":2844,"gcCount":"42447785","gcPercent":70.0,"genomeCoverage":"183.0x","numberOfComponentSequences":32473,"numberOfContigs":32994,"numberOfScaffolds":32473,"scaffoldL50":5824,"scaffoldN50":2922,"totalSequenceLength":"60662915","totalUngappedLength":"60637381"},"currentAccession":"GCA_008037345.1","organism":{"infraspecificNames":{"ecotype":"Malaysia","isolate":"SE-MC4"},"organismName":"Messastrum gracile","taxId":81816},"sourceDatabase":"SOURCE_DATABASE_GENBANK","wgsInfo":{"masterWgsUrl":"https://www.ncbi.nlm.nih.gov/nuccore/VIYE00000000.1","wgsContigsUrl":"https://www.ncbi.nlm.nih.gov/Traces/wgs/VIYE01","wgsProjectAccession":"VIYE01"}}
{"accession":"GCA_008636185.1","annotationInfo":{"name":"Annotation submitted by University of Frankfurt","provider":"University of Frankfurt","releaseDate":"2019-09-23","stats":{"geneCounts":{"proteinCoding":13851,"total":13851}}},"assemblyInfo":{"assemblyLevel":"Scaffold","assemblyMethod":"SPAdes v. 3.5.0; FALCON v. 0.2.1; Celera Assembler v. 8.3rc2; SSPACE-Long v. 1.1","assemblyName":"ASM863618v1","assemblyStatus":"current","assemblyType":"haploid","bioprojectAccession":"PRJNA464168","bioprojectLineage":[{"bioprojects":[{"accession":"PRJNA464168","title":"lichen metagenome Genome sequencing and assembly"}]}],"biosample":{"accession":"SAMN12598962","attributes":[{"name":"isolation_source","value":"combination of lichen samples collected in Germany and Italy in 2013 and 2014."},{"name":"collection_date","value":"missing"},{"name":"geo_loc_name","value":"missing"},{"name":"lat_lon","value":"missing"},{"name":"isolate","value":"A1-2"},{"name":"env_broad_scale","value":"ENVO_00000446"},{"name":"env_local_scale","value":"ENVO:01000342"},{"name":"env_medium","value":"ENVO:00001995"},{"name":"metagenomic","value":"1"},{"name":"environmental-sample","value":"1"},{"name":"metagenome_source","value":"lichen metagenome"},{"name":"sample_type","value":"metagenomic assembly"},{"name":"derived_from","value":"This BioSample is a metagenomic assembly obtained from the lichen metagenome BioSamples: SAMN09080352, SAMN09080353, SAMN09080354"}],"bioprojects":[{"accession":"PRJNA464168"}],"description":{"comment":"Keywords: GSC:MIxS;MIMAG:6.0","organism":{"organismName":"Trebouxia sp. A1-2","taxId":2608996},"title":"MIMAG Metagenome-assembled Genome sample from Trebouxia sp. A1-2"},"lastUpdated":"2019-09-10T13:52:36.190","models":["MIMAG"],"owner":{"contacts":[{}],"name":"Goethe University Frankfurt"},"package":"MIMAG.6.0","publicationDate":"2019-08-19T00:00:00.000","sampleIds":[{"label":"Sample name","value":"Laspu_photobiont_1"}],"status":{"status":"live","when":"2019-09-10T13:40:04.040"},"submissionDate":"2019-08-19T05:25:07.073"},"blastUrl":"https://blast.ncbi.nlm.nih.gov/Blast.cgi?PAGE_TYPE=BlastSearch&PROG_DEF=blastn&BLAST_SPEC=GDH_GCA_008636185.1","comments":"SPAdes v. 3.5.0 was used for a hybrid assembly of the long and short reads, FALCON v. 0.2.1 and Celera v. 8.3rc2 were used to assemble the PacBio reads, SSPACE-Long v. 1.1 was used for scaffolding.","genomeNotes":["derived from metagenome"],"refseqCategory":"representative genome","releaseDate":"2019-09-23","sequencingTech":"PacBio; Illumina MiSeq","submitter":"University of Frankfurt"},"assemblyStats":{"contigL50":104,"contigN50":151515,"gcCount":"26284508","gcPercent":50.0,"genomeCoverage":"20.0x","numberOfComponentSequences":217,"numberOfContigs":756,"numberOfScaffolds":217,"scaffoldL50":20,"scaffoldN50":848255,"totalSequenceLength":"52896788","totalUngappedLength":"52594688"},"currentAccession":"GCA_008636185.1","organism":{"infraspecificNames":{"isolate":"A1-2"},"organismName":"Trebouxia sp. A1-2","taxId":2608996},"sourceDatabase":"SOURCE_DATABASE_GENBANK","wgsInfo":{"masterWgsUrl":"https://www.ncbi.nlm.nih.gov/nuccore/VXIU00000000.1","wgsContigsUrl":"https://www.ncbi.nlm.nih.gov/Traces/wgs/VXIU01","wgsProjectAccession":"VXIU01"}}
{"accession":"GCA_009193075.1","assemblyInfo":{"assemblyLevel":"Contig","assemblyMethod":"wtdbg v. 1.2.8","assemblyName":"ASM919307v1","assemblyStatus":"current","assemblyType":"haploid","bioprojectAccession":"PRJNA556117","bioprojectLineage":[{"bioprojects":[{"accession":"PRJNA556117","title":"Mychonastes homosphaera isolate:Lake Chaohu2015 Genome sequencing and assembly"}]}],"biosample":{"accession":"SAMN12340813","attributes":[{"name":"isolate","value":"Lake Chaohu2015"},{"name":"collection_date","value":"2015-12-15"},{"name":"depth","value":"surface samples"},{"name":"env_broad_scale","value":"freshwater lake biome"},{"name":"env_local_scale","value":"the center of lake"},{"name":"env_medium","value":"sufer water"},{"name":"geo_loc_name","value":"China: Hefei"},{"name":"isol_growth_condt","value":"Streak plate method with BG11 medium"},{"name":"lat_lon","value":"31.5294 N 117.5261 E"},{"name":"Shi Xiaoli","value":"isolation and sequencing"},{"name":"isolation_source","value":"water from center of lake"}],"description":{"comment":"Keywords: GSC:MIxS;MIGS:6.0","organism":{"organismName":"Mychonastes homosphaera","taxId":31300},"title":"MIGS Eukaryotic sample from Mychonastes homosphaera"},"lastUpdated":"2019-09-18T10:16:19.037","models":["MIGS.eu","MIGS/MIMS/MIMARKS.water"],"owner":{"contacts":[{}],"name":"Nanjing Institute of Geography and Limnology"},"package":"MIGS.eu.water.6.0","publicationDate":"2019-07-23T00:00:00.000","sampleIds":[{"label":"Sample name","value":"Mychonastes homosphaera genome"}],"status":{"status":"live","when":"2019-07-23T03:13:19.592"},"submissionDate":"2019-07-23T03:13:19.590"},"blastUrl":"https://blast.ncbi.nlm.nih.gov/Blast.cgi?PAGE_TYPE=BlastSearch&PROG_DEF=blastn&BLAST_SPEC=GDH_GCA_009193075.1","refseqCategory":"representative genome","releaseDate":"2019-10-21","sequencingTech":"PacBio Sequel","submitter":"Nanjing Institute of Geography and Limnology"},"assemblyStats":{"contigL50":5,"contigN50":2001712,"gcCount":"17532281","gcPercent":72.5,"genomeCoverage":"254.0x","numberOfComponentSequences":30,"numberOfContigs":30,"totalSequenceLength":"24204206","totalUngappedLength":"24204206"},"currentAccession":"GCA_009193075.1","organism":{"infraspecificNames":{"isolate":"Lake Chaohu2015"},"organismName":"Mychonastes homosphaera","taxId":31300},"sourceDatabase":"SOURCE_DATABASE_GENBANK","wgsInfo":{"masterWgsUrl":"https://www.ncbi.nlm.nih.gov/nuccore/VXJC00000000.1","wgsContigsUrl":"https://www.ncbi.nlm.nih.gov/Traces/wgs/VXJC01","wgsProjectAccession":"VXJC01"}}
{"accession":"GCA_009618055.1","assemblyInfo":{"assemblyLevel":"Contig","assemblyMethod":"SPAdes v. 3.9.0","assemblyName":"ASM961805v1","assemblyStatus":"current","assemblyType":"haploid","bioprojectAccession":"PRJNA549236","bioprojectLineage":[{"bioprojects":[{"accession":"PRJNA549236","title":"Single Amplified Mamiellales Genomes Genome sequencing and assembly"}]}],"biosample":{"accession":"SAMN12077168","attributes":[{"name":"strain","value":"missing"},{"name":"isolate","value":"SAG5"},{"name":"isolation_source","value":"single cell amplified by MDA; station 46"},{"name":"collection_date","value":"2010-04"},{"name":"geo_loc_name","value":"Indian Ocean"},{"name":"sample_type","value":"single cell"},{"name":"lat_lon","value":"missing"},{"name":"rel_to_oxygen","value":"aerobe"}],"bioprojects":[{"accession":"PRJNA549236"}],"description":{"comment":"Environmental sample from Single Amplified Micromonas Genome station 46","organism":{"organismName":"Micromonas sp. SAG5","taxId":2590035},"title":"Metagenome or environmental sample from Single Amplified Micromonas Genome"},"lastUpdated":"2019-11-09T06:37:58.163","models":["Microbe, viral or environmental"],"owner":{"contacts":[{}],"name":"CNRS"},"package":"Microbe.1.0","publicationDate":"2019-11-09T06:37:58.163","sampleIds":[{"label":"Sample name","value":"SAG5"}],"status":{"status":"live","when":"2019-11-09T06:37:58.163"},"submissionDate":"2019-06-17T10:26:03.230"},"blastUrl":"https://blast.ncbi.nlm.nih.gov/Blast.cgi?PAGE_TYPE=BlastSearch&PROG_DEF=blastn&BLAST_SPEC=GDH_GCA_009618055.1","genomeNotes":["derived from single cell"],"refseqCategory":"representative genome","releaseDate":"2019-11-07","sequencingTech":"Illumina HiSeq","submitter":"TARA Oceans"},"assemblyStats":{"contigL50":60,"contigN50":2516,"gcCount":"381025","gcPercent":40.0,"genomeCoverage":"1000.0x","numberOfComponentSequences":687,"numberOfContigs":687,"totalSequenceLength":"957347","totalUngappedLength":"957347"},"currentAccession":"GCA_009618055.1","organism":{"infraspecificNames":{"isolate":"SAG5"},"organismName":"Micromonas sp. SAG5","taxId":2590035},"sourceDatabase":"SOURCE_DATABASE_GENBANK","wgsInfo":{"masterWgsUrl":"https://www.ncbi.nlm.nih.gov/nuccore/VIAW00000000.1","wgsContigsUrl":"https://www.ncbi.nlm.nih.gov/Traces/wgs/VIAW01","wgsProjectAccession":"VIAW01"}}
{"accession":"GCA_009618065.1","assemblyInfo":{"assemblyLevel":"Contig","assemblyMethod":"SPAdes v. 3.9.0","assemblyName":"ASM961806v1","assemblyStatus":"current","assemblyType":"haploid","bioprojectAccession":"PRJNA549236","bioprojectLineage":[{"bioprojects":[{"accession":"PRJNA549236","title":"Single Amplified Mamiellales Genomes Genome sequencing and assembly"}]}],"biosample":{"accession":"SAMN12077167","attributes":[{"name":"strain","value":"missing"},{"name":"isolate","value":"SAG4"},{"name":"isolation_source","value":"single cell amplified by MDA; station 39"},{"name":"collection_date","value":"2010-03"},{"name":"geo_loc_name","value":"Indian Ocean"},{"name":"sample_type","value":"single cell"},{"name":"lat_lon","value":"missing"},{"name":"rel_to_oxygen","value":"aerobe"}],"bioprojects":[{"accession":"PRJNA549236"}],"description":{"comment":"Environmental sample from Single Amplified Bathycoccus Genome 4 station 39","organism":{"organismName":"Bathycoccus sp. SAG4","taxId":2589999},"title":"Metagenome or environmental sample from Single Amplified Bathycoccus Genomes"},"lastUpdated":"2019-11-09T06:37:58.163","models":["Microbe, viral or environmental"],"owner":{"contacts":[{}],"name":"CNRS"},"package":"Microbe.1.0","publicationDate":"2019-11-09T06:37:58.163","sampleIds":[{"label":"Sample name","value":"SAG4"}],"status":{"status":"live","when":"2019-11-09T06:37:58.163"},"submissionDate":"2019-06-17T10:23:05.583"},"blastUrl":"https://blast.ncbi.nlm.nih.gov/Blast.cgi?PAGE_TYPE=BlastSearch&PROG_DEF=blastn&BLAST_SPEC=GDH_GCA_009618065.1","genomeNotes":["derived from single cell"],"refseqCategory":"representative genome","releaseDate":"2019-11-07","sequencingTech":"Illumina HiSeq","submitter":"TARA Oceans"},"assemblyStats":{"contigL50":51,"contigN50":19411,"gcCount":"1767398","gcPercent":46.5,"genomeCoverage":"1000.0x","numberOfComponentSequences":990,"numberOfContigs":990,"totalSequenceLength":"3808189","totalUngappedLength":"3808189"},"currentAccession":"GCA_009618065.1","organism":{"infraspecificNames":{"isolate":"SAG4"},"organismName":"Bathycoccus sp. SAG4","taxId":2589999},"sourceDatabase":"SOURCE_DATABASE_GENBANK","wgsInfo":{"masterWgsUrl":"https://www.ncbi.nlm.nih.gov/nuccore/VIAV00000000.1","wgsContigsUrl":"https://www.ncbi.nlm.nih.gov/Traces/wgs/VIAV01","wgsProjectAccession":"VIAV01"}}
{"accession":"GCA_009618075.1","assemblyInfo":{"assemblyLevel":"Contig","assemblyMethod":"SPAdes v. 3.9.0","assemblyName":"ASM961807v1","assemblyStatus":"current","assemblyType":"haploid","bioprojectAccession":"PRJNA549236","bioprojectLineage":[{"bioprojects":[{"accession":"PRJNA549236","title":"Single Amplified Mamiellales Genomes Genome sequencing and assembly"}]}],"biosample":{"accession":"SAMN12077155","attributes":[{"name":"strain","value":"missing"},{"name":"isolate","value":"SAG1"},{"name":"isolation_source","value":"single cell amplified by MDA; station 39"},{"name":"collection_date","value":"2010-03"},{"name":"geo_loc_name","value":"Indian Ocean"},{"name":"sample_type","value":"single cell"},{"name":"lat_lon","value":"missing"},{"name":"rel_to_oxygen","value":"aerobe"}],"bioprojects":[{"accession":"PRJNA549236"}],"description":{"comment":"environmental sample from Single Amplified Bathycoccus Genome SAG1","organism":{"organismName":"Bathycoccus sp. SAG1","taxId":2589996},"title":"Metagenome or environmental sample from Single Amplified Bathycoccus Genome"},"lastUpdated":"2019-11-09T06:37:58.117","models":["Microbe, viral or environmental"],"owner":{"contacts":[{}],"name":"CNRS"},"package":"Microbe.1.0","publicationDate":"2019-11-09T06:37:58.117","sampleIds":[{"label":"Sample name","value":"SAG1"}],"status":{"status":"live","when":"2019-11-09T06:37:58.117"},"submissionDate":"2019-06-17T10:15:03.540"},"blastUrl":"https://blast.ncbi.nlm.nih.gov/Blast.cgi?PAGE_TYPE=BlastSearch&PROG_DEF=blastn&BLAST_SPEC=GDH_GCA_009618075.1","genomeNotes":["derived from single cell"],"refseqCategory":"representative genome","releaseDate":"2019-11-07","sequencingTech":"Illumina HiSeq","submitter":"TARA Oceans"},"assemblyStats":{"contigL50":62,"contigN50":12462,"gcCount":"1522714","gcPercent":45.5,"genomeCoverage":"1000.0x","numberOfComponentSequences":1047,"numberOfContigs":1047,"totalSequenceLength":"3337455","totalUngappedLength":"3337455"},"currentAccession":"GCA_009618075.1","organism":{"infraspecificNames":{"isolate":"SAG1"},"organismName":"Bathycoccus sp. SAG1","taxId":2589996},"sourceDatabase":"SOURCE_DATABASE_GENBANK","wgsInfo":{"masterWgsUrl":"https://www.ncbi.nlm.nih.gov/nuccore/VIAS00000000.1","wgsContigsUrl":"https://www.ncbi.nlm.nih.gov/Traces/wgs/VIAS01","wgsProjectAccession":"VIAS01"}}
{"accession":"GCA_009618085.1","assemblyInfo":{"assemblyLevel":"Contig","assemblyMethod":"SPAdes v. 3.9.0","assemblyName":"ASM961808v1","assemblyStatus":"current","assemblyType":"haploid","bioprojectAccession":"PRJNA549236","bioprojectLineage":[{"bioprojects":[{"accession":"PRJNA549236","title":"Single Amplified Mamiellales Genomes Genome sequencing and assembly"}]}],"biosample":{"accession":"SAMN12077165","attributes":[{"name":"strain","value":"missing"},{"name":"isolate","value":"SAG3"},{"name":"isolation_source","value":"single cell amplified by MDA; station 39"},{"name":"collection_date","value":"2010-03"},{"name":"geo_loc_name","value":"Indian Ocean"},{"name":"sample_type","value":"single cell"},{"name":"lat_lon","value":"missing"},{"name":"rel_to_oxygen","value":"aerobe"}],"bioprojects":[{"accession":"PRJNA549236"}],"description":{"comment":"environmental sample from Single Amplified Bathycoccus Genome 3 station 39","organism":{"organismName":"Bathycoccus sp. SAG3","taxId":2589998},"title":"Metagenome or environmental sample from Single Amplified Bathycoccus Genome"},"lastUpdated":"2019-11-09T06:37:58.147","models":["Microbe, viral or environmental"],"owner":{"contacts":[{}],"name":"CNRS"},"package":"Microbe.1.0","publicationDate":"2019-11-09T06:37:58.147","sampleIds":[{"label":"Sample name","value":"SAG3"}],"status":{"status":"live","when":"2019-11-09T06:37:58.147"},"submissionDate":"2019-06-17T10:21:03.087"},"blastUrl":"https://blast.ncbi.nlm.nih.gov/Blast.cgi?PAGE_TYPE=BlastSearch&PROG_DEF=blastn&BLAST_SPEC=GDH_GCA_009618085.1","genomeNotes":["derived from single cell"],"refseqCategory":"representative genome","releaseDate":"2019-11-07","sequencingTech":"Illumina HiSeq","submitter":"TARA Oceans"},"assemblyStats":{"contigL50":48,"contigN50":16753,"gcCount":"1606653","gcPercent":46.5,"genomeCoverage":"1000.0x","numberOfComponentSequences":988,"numberOfContigs":988,"totalSequenceLength":"3460468","totalUngappedLength":"3460468"},"currentAccession":"GCA_009618085.1","organism":{"infraspecificNames":{"isolate":"SAG3"},"organismName":"Bathycoccus sp. SAG3","taxId":2589998},"sourceDatabase":"SOURCE_DATABASE_GENBANK","wgsInfo":{"masterWgsUrl":"https://www.ncbi.nlm.nih.gov/nuccore/VIAU00000000.1","wgsContigsUrl":"https://www.ncbi.nlm.nih.gov/Traces/wgs/VIAU01","wgsProjectAccession":"VIAU01"}}
{"accession":"GCA_009618095.1","assemblyInfo":{"assemblyLevel":"Contig","assemblyMethod":"SPAdes v. 3.9.0","assemblyName":"ASM961809v1","assemblyStatus":"current","assemblyType":"haploid","bioprojectAccession":"PRJNA549236","bioprojectLineage":[{"bioprojects":[{"accession":"PRJNA549236","title":"Single Amplified Mamiellales Genomes Genome sequencing and assembly"}]}],"biosample":{"accession":"SAMN12077164","attributes":[{"name":"strain","value":"missing"},{"name":"isolate","value":"SAG2"},{"name":"isolation_source","value":"single cell amplified by MDA; station 39"},{"name":"collection_date","value":"2010-03"},{"name":"geo_loc_name","value":"Indian Ocean"},{"name":"sample_type","value":"single cell"},{"name":"lat_lon","value":"missing"},{"name":"rel_to_oxygen","value":"aerobe"}],"bioprojects":[{"accession":"PRJNA549236"}],"description":{"comment":"Environmental sample from Single Amplified Bathycoccus Genomes station 39","organism":{"organismName":"Bathycoccus sp. SAG2","taxId":2589997},"title":"Metagenome or environmental sample from Single Amplified Bathycoccus Genomes"},"lastUpdated":"2019-11-09T06:37:58.130","models":["Microbe, viral or environmental"],"owner":{"contacts":[{}],"name":"CNRS"},"package":"Microbe.1.0","publicationDate":"2019-11-09T06:37:58.130","sampleIds":[{"label":"Sample name","value":"SAG2"}],"status":{"status":"live","when":"2019-11-09T06:37:58.130"},"submissionDate":"2019-06-17T10:19:03.440"},"blastUrl":"https://blast.ncbi.nlm.nih.gov/Blast.cgi?PAGE_TYPE=BlastSearch&PROG_DEF=blastn&BLAST_SPEC=GDH_GCA_009618095.1","genomeNotes":["derived from single cell"],"refseqCategory":"representative genome","releaseDate":"2019-11-07","sequencingTech":"Illumina HiSeq","submitter":"TARA Oceans"},"assemblyStats":{"contigL50":67,"contigN50":16682,"gcCount":"2123695","gcPercent":47.0,"genomeCoverage":"1000.0x","numberOfComponentSequences":1240,"numberOfContigs":1240,"totalSequenceLength":"4521332","totalUngappedLength":"4521332"},"currentAccession":"GCA_009618095.1","organism":{"infraspecificNames":{"isolate":"SAG2"},"organismName":"Bathycoccus sp. SAG2","taxId":2589997},"sourceDatabase":"SOURCE_DATABASE_GENBANK","wgsInfo":{"masterWgsUrl":"https://www.ncbi.nlm.nih.gov/nuccore/VIAT00000000.1","wgsContigsUrl":"https://www.ncbi.nlm.nih.gov/Traces/wgs/VIAT01","wgsProjectAccession":"VIAT01"}}
{"accession":"GCA_009618155.1","assemblyInfo":{"assemblyLevel":"Contig","assemblyMethod":"SPAdes v. 3.9.0","assemblyName":"ASM961815v1","assemblyStatus":"current","assemblyType":"haploid","bioprojectAccession":"PRJNA549236","bioprojectLineage":[{"bioprojects":[{"accession":"PRJNA549236","title":"Single Amplified Mamiellales Genomes Genome sequencing and assembly"}]}],"biosample":{"accession":"SAMN12077170","attributes":[{"name":"strain","value":"missing"},{"name":"isolate","value":"SAG6"},{"name":"isolation_source","value":"single cell amplified by MDA; station 46"},{"name":"collection_date","value":"2010-04"},{"name":"geo_loc_name","value":"Indian Ocean"},{"name":"sample_type","value":"single cell"},{"name":"lat_lon","value":"missing"},{"name":"rel_to_oxygen","value":"aerobe"}],"bioprojects":[{"accession":"PRJNA549236"}],"description":{"comment":"Environmental sample from Single Amplified Micromonas Genomes station 46","organism":{"organismName":"Micromonas sp. SAG6","taxId":2590001},"title":"Metagenome or environmental sample from Single Amplified Mamiellales Genomes"},"lastUpdated":"2019-11-09T06:37:58.180","models":["Microbe, viral or environmental"],"owner":{"contacts":[{}],"name":"CNRS"},"package":"Microbe.1.0","publicationDate":"2019-11-09T06:37:58.180","sampleIds":[{"label":"Sample name","value":"SAG6"}],"status":{"status":"live","when":"2019-11-09T06:37:58.180"},"submissionDate":"2019-06-17T10:27:03.583"},"blastUrl":"https://blast.ncbi.nlm.nih.gov/Blast.cgi?PAGE_TYPE=BlastSearch&PROG_DEF=blastn&BLAST_SPEC=GDH_GCA_009618155.1","genomeNotes":["derived from single cell"],"refseqCategory":"representative genome","releaseDate":"2019-11-07","sequencingTech":"Illumina HiSeq","submitter":"TARA Oceans"},"assemblyStats":{"contigL50":47,"contigN50":1837,"gcCount":"241664","gcPercent":39.5,"genomeCoverage":"1000.0x","numberOfComponentSequences":469,"numberOfContigs":469,"totalSequenceLength":"614822","totalUngappedLength":"614822"},"currentAccession":"GCA_009618155.1","organism":{"infraspecificNames":{"isolate":"SAG6"},"organismName":"Micromonas sp. SAG6","taxId":2590001},"sourceDatabase":"SOURCE_DATABASE_GENBANK","wgsInfo":{"masterWgsUrl":"https://www.ncbi.nlm.nih.gov/nuccore/VIAX00000000.1","wgsContigsUrl":"https://www.ncbi.nlm.nih.gov/Traces/wgs/VIAX01","wgsProjectAccession":"VIAX01"}}
{"accession":"GCA_009618165.1","assemblyInfo":{"assemblyLevel":"Contig","assemblyMethod":"SPAdes v. 3.9.0","assemblyName":"ASM961816v1","assemblyStatus":"current","assemblyType":"haploid","bioprojectAccession":"PRJNA549236","bioprojectLineage":[{"bioprojects":[{"accession":"PRJNA549236","title":"Single Amplified Mamiellales Genomes Genome sequencing and assembly"}]}],"biosample":{"accession":"SAMN12077171","attributes":[{"name":"strain","value":"missing"},{"name":"isolate","value":"SAG7"},{"name":"isolation_source","value":"single cell amplified by MDA; station 46"},{"name":"collection_date","value":"2010-04"},{"name":"geo_loc_name","value":"Indian Ocean"},{"name":"sample_type","value":"single cell"},{"name":"lat_lon","value":"missing"}],"bioprojects":[{"accession":"PRJNA549236"}],"description":{"comment":"Environmental sample from Single Amplified Micromonas Genomes station 46","organism":{"organismName":"Micromonas sp. SAG7","taxId":2590036},"title":"Metagenome or environmental sample from Single Amplified Micromonas Genomes"},"lastUpdated":"2019-11-09T06:37:58.193","models":["Microbe, viral or environmental"],"owner":{"contacts":[{}],"name":"CNRS"},"package":"Microbe.1.0","publicationDate":"2019-11-09T06:37:58.193","sampleIds":[{"label":"Sample name","value":"SAG7"}],"status":{"status":"live","when":"2019-11-09T06:37:58.193"},"submissionDate":"2019-06-17T10:28:03.573"},"blastUrl":"https://blast.ncbi.nlm.nih.gov/Blast.cgi?PAGE_TYPE=BlastSearch&PROG_DEF=blastn&BLAST_SPEC=GDH_GCA_009618165.1","genomeNotes":["derived from single cell"],"refseqCategory":"representative genome","releaseDate":"2019-11-07","sequencingTech":"Illumina HiSeq","submitter":"TARA Oceans"},"assemblyStats":{"contigL50":15,"contigN50":7399,"gcCount":"252234","gcPercent":41.5,"genomeCoverage":"1000.0x","numberOfComponentSequences":271,"numberOfContigs":271,"totalSequenceLength":"609943","totalUngappedLength":"609943"},"currentAccession":"GCA_009618165.1","organism":{"infraspecificNames":{"isolate":"SAG7"},"organismName":"Micromonas sp. SAG7","taxId":2590036},"sourceDatabase":"SOURCE_DATABASE_GENBANK","wgsInfo":{"masterWgsUrl":"https://www.ncbi.nlm.nih.gov/nuccore/VIAY00000000.1","wgsContigsUrl":"https://www.ncbi.nlm.nih.gov/Traces/wgs/VIAY01","wgsProjectAccession":"VIAY01"}}
{"accession":"GCA_009618195.1","assemblyInfo":{"assemblyLevel":"Contig","assemblyMethod":"SPAdes v. 3.9.0","assemblyName":"ASM961819v1","assemblyStatus":"current","assemblyType":"haploid","bioprojectAccession":"PRJNA549236","bioprojectLineage":[{"bioprojects":[{"accession":"PRJNA549236","title":"Single Amplified Mamiellales Genomes Genome sequencing and assembly"}]}],"biosample":{"accession":"SAMN12077173","attributes":[{"name":"strain","value":"missing"},{"name":"isolate","value":"SAG8"},{"name":"isolation_source","value":"single cell amplified by MDA; station 46"},{"name":"collection_date","value":"2010-04"},{"name":"geo_loc_name","value":"Indian Ocean"},{"name":"sample_type","value":"single cell"},{"name":"lat_lon","value":"missing"},{"name":"rel_to_oxygen","value":"aerobe"}],"bioprojects":[{"accession":"PRJNA549236"}],"description":{"comment":"Environmental sample from Single Amplified Micromonas Genomes station 46","organism":{"organismName":"Micromonas sp. SAG8","taxId":2590003},"title":"Metagenome or environmental sample from Single Amplified Mamiellales Genomes"},"lastUpdated":"2019-11-09T06:37:58.193","models":["Microbe, viral or environmental"],"owner":{"contacts":[{}],"name":"CNRS"},"package":"Microbe.1.0","publicationDate":"2019-11-09T06:37:58.193","sampleIds":[{"label":"Sample name","value":"SAG8"}],"status":{"status":"live","when":"2019-11-09T06:37:58.193"},"submissionDate":"2019-06-17T10:30:06.350"},"blastUrl":"https://blast.ncbi.nlm.nih.gov/Blast.cgi?PAGE_TYPE=BlastSearch&PROG_DEF=blastn&BLAST_SPEC=GDH_GCA_009618195.1","genomeNotes":["derived from single cell"],"refseqCategory":"representative genome","releaseDate":"2019-11-07","sequencingTech":"Illumina HiSeq","submitter":"TARA Oceans"},"assemblyStats":{"contigL50":22,"contigN50":6768,"gcCount":"217034","gcPercent":39.0,"genomeCoverage":"1000.0x","numberOfComponentSequences":272,"numberOfContigs":272,"totalSequenceLength":"558822","totalUngappedLength":"558822"},"currentAccession":"GCA_009618195.1","organism":{"infraspecificNames":{"isolate":"SAG8"},"organismName":"Micromonas sp. SAG8","taxId":2590003},"sourceDatabase":"SOURCE_DATABASE_GENBANK","wgsInfo":{"masterWgsUrl":"https://www.ncbi.nlm.nih.gov/nuccore/VIAZ00000000.1","wgsContigsUrl":"https://www.ncbi.nlm.nih.gov/Traces/wgs/VIAZ01","wgsProjectAccession":"VIAZ01"}}
{"accession":"GCA_009618205.1","assemblyInfo":{"assemblyLevel":"Contig","assemblyMethod":"SPAdes v. 3.9.0","assemblyName":"ASM961820v1","assemblyStatus":"current","assemblyType":"haploid","bioprojectAccession":"PRJNA549236","bioprojectLineage":[{"bioprojects":[{"accession":"PRJNA549236","title":"Single Amplified Mamiellales Genomes Genome sequencing and assembly"}]}],"biosample":{"accession":"SAMN12077175","attributes":[{"name":"strain","value":"missing"},{"name":"isolate","value":"SAG9"},{"name":"isolation_source","value":"single cell amplified by MDA; station 41"},{"name":"collection_date","value":"2010-03"},{"name":"geo_loc_name","value":"Indian Ocean"},{"name":"sample_type","value":"single cell"},{"name":"lat_lon","value":"missing"}],"bioprojects":[{"accession":"PRJNA549236"}],"description":{"comment":"Environmental sample from Single Amplified Ostreococcus Genomes station 41","organism":{"organismName":"Ostreococcus sp. SAG9","taxId":2590004},"title":"Metagenome or environmental sample from Single Amplified Ostreococcus Genomes"},"lastUpdated":"2019-11-09T06:37:58.210","models":["Microbe, viral or environmental"],"owner":{"contacts":[{}],"name":"CNRS"},"package":"Microbe.1.0","publicationDate":"2019-11-09T06:37:58.210","sampleIds":[{"label":"Sample name","value":"SAG9"}],"status":{"status":"live","when":"2019-11-09T06:37:58.210"},"submissionDate":"2019-06-17T10:32:03.017"},"blastUrl":"https://blast.ncbi.nlm.nih.gov/Blast.cgi?PAGE_TYPE=BlastSearch&PROG_DEF=blastn&BLAST_SPEC=GDH_GCA_009618205.1","genomeNotes":["derived from single cell"],"refseqCategory":"representative genome","releaseDate":"2019-11-07","sequencingTech":"Illumina HiSeq","submitter":"TARA Oceans"},"assemblyStats":{"contigL50":27,"contigN50":6240,"gcCount":"459722","gcPercent":52.0,"genomeCoverage":"1000.0x","numberOfComponentSequences":405,"numberOfContigs":405,"totalSequenceLength":"884776","totalUngappedLength":"884776"},"currentAccession":"GCA_009618205.1","organism":{"infraspecificNames":{"isolate":"SAG9"},"organismName":"Ostreococcus sp. SAG9","taxId":2590004},"sourceDatabase":"SOURCE_DATABASE_GENBANK","wgsInfo":{"masterWgsUrl":"https://www.ncbi.nlm.nih.gov/nuccore/VIBA00000000.1","wgsContigsUrl":"https://www.ncbi.nlm.nih.gov/Traces/wgs/VIBA01","wgsProjectAccession":"VIBA01"}}
{"accession":"GCA_009618215.1","assemblyInfo":{"assemblyLevel":"Contig","assemblyMethod":"SPAdes v. 3.9.0","assemblyName":"ASM961821v1","assemblyStatus":"current","assemblyType":"haploid","bioprojectAccession":"PRJNA549236","bioprojectLineage":[{"bioprojects":[{"accession":"PRJNA549236","title":"Single Amplified Mamiellales Genomes Genome sequencing and assembly"}]}],"biosample":{"accession":"SAMN12077176","attributes":[{"name":"strain","value":"missing"},{"name":"isolate","value":"SAG10"},{"name":"isolation_source","value":"single cell amplified by MDA; station 41"},{"name":"collection_date","value":"2010-03"},{"name":"geo_loc_name","value":"Indian Ocean"},{"name":"sample_type","value":"single cell"},{"name":"lat_lon","value":"missing"},{"name":"rel_to_oxygen","value":"aerobe"}],"bioprojects":[{"accession":"PRJNA549236"}],"description":{"comment":"Environmental sample from Single Amplified Ostreococcus Genomes station 41","organism":{"organismName":"Ostreococcus sp. SAG10","taxId":2590005},"title":"Metagenome or environmental sample from Single Amplified Ostreococcus Genomes"},"lastUpdated":"2019-11-09T06:37:58.227","models":["Microbe, viral or environmental"],"owner":{"contacts":[{}],"name":"CNRS"},"package":"Microbe.1.0","publicationDate":"2019-11-09T06:37:58.227","sampleIds":[{"label":"Sample name","value":"SAG10"}],"status":{"status":"live","when":"2019-11-09T06:37:58.227"},"submissionDate":"2019-06-17T10:33:03.627"},"blastUrl":"https://blast.ncbi.nlm.nih.gov/Blast.cgi?PAGE_TYPE=BlastSearch&PROG_DEF=blastn&BLAST_SPEC=GDH_GCA_009618215.1","genomeNotes":["derived from single cell"],"refseqCategory":"representative genome","releaseDate":"2019-11-07","sequencingTech":"Illumina HiSeq","submitter":"TARA Oceans"},"assemblyStats":{"contigL50":27,"contigN50":32866,"gcCount":"2004071","gcPercent":57.0,"genomeCoverage":"1000.0x","numberOfComponentSequences":733,"numberOfContigs":733,"totalSequenceLength":"3514295","totalUngappedLength":"3514295"},"currentAccession":"GCA_009618215.1","organism":{"infraspecificNames":{"isolate":"SAG10"},"organismName":"Ostreococcus sp. SAG10","taxId":2590005},"sourceDatabase":"SOURCE_DATABASE_GENBANK","wgsInfo":{"masterWgsUrl":"https://www.ncbi.nlm.nih.gov/nuccore/VIBB00000000.1","wgsContigsUrl":"https://www.ncbi.nlm.nih.gov/Traces/wgs/VIBB01","wgsProjectAccession":"VIBB01"}}
{"accession":"GCA_009618245.1","assemblyInfo":{"assemblyLevel":"Contig","assemblyMethod":"SPAdes v. 2018-11","assemblyName":"ASM961824v1","assemblyStatus":"current","assemblyType":"haploid","bioprojectAccession":"PRJNA549236","bioprojectLineage":[{"bioprojects":[{"accession":"PRJNA549236","title":"Single Amplified Mamiellales Genomes Genome sequencing and assembly"}]}],"biosample":{"accession":"SAMN12077178","attributes":[{"name":"strain","value":"missing"},{"name":"isolate","value":"SAG12"},{"name":"isolation_source","value":"single cell amplified by MDA; station 41"},{"name":"collection_date","value":"2010-03"},{"name":"geo_loc_name","value":"Indian Ocean"},{"name":"sample_type","value":"single cell"},{"name":"lat_lon","value":"missing"}],"bioprojects":[{"accession":"PRJNA549236"}],"description":{"comment":"Environmental sample from Single Amplified Ostreococcus Genome station 41","organism":{"organismName":"Ostreococcus sp. SAG12","taxId":2590007},"title":"Metagenome or environmental sample from Single Amplified Ostreococcus Genomes"},"lastUpdated":"2019-11-09T06:37:58.240","models":["Microbe, viral or environmental"],"owner":{"contacts":[{}],"name":"CNRS"},"package":"Microbe.1.0","publicationDate":"2019-11-09T06:37:58.240","sampleIds":[{"label":"Sample name","value":"SAG12"}],"status":{"status":"live","when":"2019-11-09T06:37:58.240"},"submissionDate":"2019-06-17T10:35:04.450"},"blastUrl":"https://blast.ncbi.nlm.nih.gov/Blast.cgi?PAGE_TYPE=BlastSearch&PROG_DEF=blastn&BLAST_SPEC=GDH_GCA_009618245.1","genomeNotes":["derived from single cell"],"refseqCategory":"representative genome","releaseDate":"2019-11-07","sequencingTech":"Illumina HiSeq","submitter":"TARA Oceans"},"assemblyStats":{"contigL50":20,"contigN50":36467,"gcCount":"1562834","gcPercent":56.5,"genomeCoverage":"1000.0x","numberOfComponentSequences":646,"numberOfContigs":646,"totalSequenceLength":"2758302","totalUngappedLength":"2758302"},"currentAccession":"GCA_009618245.1","organism":{"infraspecificNames":{"isolate":"SAG12"},"organismName":"Ostreococcus sp. SAG12","taxId":2590007},"sourceDatabase":"SOURCE_DATABASE_GENBANK","wgsInfo":{"masterWgsUrl":"https://www.ncbi.nlm.nih.gov/nuccore/VIBD00000000.1","wgsContigsUrl":"https://www.ncbi.nlm.nih.gov/Traces/wgs/VIBD01","wgsProjectAccession":"VIBD01"}}
{"accession":"GCA_009618255.1","assemblyInfo":{"assemblyLevel":"Contig","assemblyMethod":"SPAdes v. 3.9.0","assemblyName":"ASM961825v1","assemblyStatus":"current","assemblyType":"haploid","bioprojectAccession":"PRJNA549236","bioprojectLineage":[{"bioprojects":[{"accession":"PRJNA549236","title":"Single Amplified Mamiellales Genomes Genome sequencing and assembly"}]}],"biosample":{"accession":"SAMN12077177","attributes":[{"name":"strain","value":"missing"},{"name":"isolate","value":"SAG11"},{"name":"isolation_source","value":"single cell amplified by MDA; station 41"},{"name":"collection_date","value":"2010-03"},{"name":"geo_loc_name","value":"Indian Ocean"},{"name":"sample_type","value":"single cell"},{"name":"lat_lon","value":"missing"},{"name":"rel_to_oxygen","value":"aerobe"}],"bioprojects":[{"accession":"PRJNA549236"}],"description":{"comment":"Environmental sample from Single Amplified Ostreococcus Genomes station 41","organism":{"organismName":"Ostreococcus sp. SAG11","taxId":2590006},"title":"Metagenome or environmental sample from Single Amplified Ostreococcus Genomes"},"lastUpdated":"2019-11-09T06:37:58.227","models":["Microbe, viral or environmental"],"owner":{"contacts":[{}],"name":"CNRS"},"package":"Microbe.1.0","publicationDate":"2019-11-09T06:37:58.227","sampleIds":[{"label":"Sample name","value":"SAG11"}],"status":{"status":"live","when":"2019-11-09T06:37:58.227"},"submissionDate":"2019-06-17T10:34:03.163"},"blastUrl":"https://blast.ncbi.nlm.nih.gov/Blast.cgi?PAGE_TYPE=BlastSearch&PROG_DEF=blastn&BLAST_SPEC=GDH_GCA_009618255.1","genomeNotes":["derived from single cell"],"refseqCategory":"representative genome","releaseDate":"2019-11-07","sequencingTech":"Illumina HiSeq","submitter":"TARA Oceans"},"assemblyStats":{"contigL50":22,"contigN50":16554,"gcCount":"823521","gcPercent":52.0,"genomeCoverage":"1000.0x","numberOfComponentSequences":544,"numberOfContigs":544,"totalSequenceLength":"1583702","totalUngappedLength":"1583702"},"currentAccession":"GCA_009618255.1","organism":{"infraspecificNames":{"isolate":"SAG11"},"organismName":"Ostreococcus sp. SAG11","taxId":2590006},"sourceDatabase":"SOURCE_DATABASE_GENBANK","wgsInfo":{"masterWgsUrl":"https://www.ncbi.nlm.nih.gov/nuccore/VIBC00000000.1","wgsContigsUrl":"https://www.ncbi.nlm.nih.gov/Traces/wgs/VIBC01","wgsProjectAccession":"VIBC01"}}
{"accession":"GCA_009650465.1","assemblyInfo":{"assemblyLevel":"Contig","assemblyMethod":"FALCON v. 0.2.2","assemblyName":"LANLv1","assemblyStatus":"current","assemblyType":"haploid","bioprojectAccession":"PRJNA558990","bioprojectLineage":[{"bioprojects":[{"accession":"PRJNA558990","title":"Picochlorum sp. BH-2019 strain:NREL1 Genome sequencing and assembly"}]}],"biosample":{"accession":"SAMN12509183","attributes":[{"name":"strain","value":"NREL1"},{"name":"isolation_source","value":"missing"},{"name":"collection_date","value":"2017"},{"name":"geo_loc_name","value":"USA: Golden, CO"},{"name":"sample_type","value":"monoculture"},{"name":"lat_lon","value":"39.740732 N 105.168925 W"}],"bioprojects":[{"accession":"PRJNA558990"}],"description":{"comment":"Picochlorum renovo was isolated and characterized at NREL. It is closely related to Picochlorum sp. (Foflonker et al.) This alga a high-productivity (34 g/m2/day), halotolerant species from the genus Picochlorum. This alga displays a short lag phase, rapid growth rate, high biomass productivity, and broad salinity (growth at 107.5 g/L salinity) and thermal tolerances (peak growth at 35C). The biomass composition of this alga is rich in carbohydrates and protein (59.5% and 20% dry cell weight, respectively).","organism":{"organismName":"Picochlorum sp. BH-2019","taxId":2601844},"title":"Monoculture sample of Picochlorum renovo"},"lastUpdated":"2019-11-04T10:20:55.627","models":["Microbe, viral or environmental"],"owner":{"contacts":[{}],"name":"Los Alamos National Lab"},"package":"Microbe.1.0","publicationDate":"2019-08-06T00:00:00.000","sampleIds":[{"label":"Sample name","value":"Picochlorum renovo Genome sequencing and assembly"}],"status":{"status":"live","when":"2019-08-07T10:40:04.849"},"submissionDate":"2019-08-06T16:10:05.006"},"blastUrl":"https://blast.ncbi.nlm.nih.gov/Blast.cgi?PAGE_TYPE=BlastSearch&PROG_DEF=blastn&BLAST_SPEC=GDH_GCA_009650465.1","refseqCategory":"representative genome","releaseDate":"2019-11-12","sequencingTech":"PacBio RSII","submitter":"Los Alamos National Lab"},"assemblyStats":{"contigL50":6,"contigN50":1122049,"gcCount":"6642228","gcPercent":46.0,"genomeCoverage":"270.0x","numberOfComponentSequences":29,"numberOfContigs":29,"totalSequenceLength":"14391424","totalUngappedLength":"14391424"},"currentAccession":"GCA_009650465.1","organism":{"infraspecificNames":{"strain":"NREL1"},"organismName":"Picochlorum sp. BH-2019","taxId":2601844},"sourceDatabase":"SOURCE_DATABASE_GENBANK","wgsInfo":{"masterWgsUrl":"https://www.ncbi.nlm.nih.gov/nuccore/WJEA00000000.1","wgsContigsUrl":"https://www.ncbi.nlm.nih.gov/Traces/wgs/WJEA01","wgsProjectAccession":"WJEA01"}}
{"accession":"GCA_009928355.1","assemblyInfo":{"assemblyLevel":"Contig","assemblyMethod":"Velvet v. MAY-2018","assemblyName":"ASM992835v1","assemblyStatus":"current","assemblyType":"haploid","bioprojectAccession":"PRJNA551084","bioprojectLineage":[{"bioprojects":[{"accession":"PRJNA551084","title":"Chlorella osmania Genome sequencing and assembly"}]}],"biosample":{"accession":"SAMN12109778","attributes":[{"name":"strain","value":"CH2018"},{"name":"isolation_source","value":"Fresh Water"},{"name":"collection_date","value":"2017-05-26"},{"name":"geo_loc_name","value":"India"},{"name":"sample_type","value":"Single cell"}],"description":{"comment":"Fresh water unicellular eukaryote green algae","organism":{"organismName":"Chlorella sp. CH2018","taxId":2591173},"title":"Microbe sample from Chlorella species"},"lastUpdated":"2021-02-28T07:38:16.517","models":["Microbe, viral or environmental"],"owner":{"contacts":[{}],"name":"Osmania University"},"package":"Microbe.1.0","publicationDate":"2020-01-26T00:00:00.000","sampleIds":[{"label":"Sample name","value":"Algae"},{"db":"SRA","value":"SRS5034376"}],"status":{"status":"live","when":"2020-01-26T00:50:08.107"},"submissionDate":"2019-06-22T02:03:12.200"},"blastUrl":"https://blast.ncbi.nlm.nih.gov/Blast.cgi?PAGE_TYPE=BlastSearch&PROG_DEF=blastn&BLAST_SPEC=GDH_GCA_009928355.1","refseqCategory":"representative genome","releaseDate":"2020-01-24","sequencingTech":"Illumina HiSeq","submitter":"Osmania University"},"assemblyStats":{"contigL50":860,"contigN50":17989,"gcCount":"37062589","gcPercent":65.0,"genomeCoverage":"90.0x","numberOfComponentSequences":6768,"numberOfContigs":6768,"totalSequenceLength":"56831849","totalUngappedLength":"56831849"},"currentAccession":"GCA_009928355.1","organism":{"infraspecificNames":{"strain":"CH2018"},"organismName":"Chlorella sp. CH2018","taxId":2591173},"sourceDatabase":"SOURCE_DATABASE_GENBANK","wgsInfo":{"masterWgsUrl":"https://www.ncbi.nlm.nih.gov/nuccore/VIYQ00000000.1","wgsContigsUrl":"https://www.ncbi.nlm.nih.gov/Traces/wgs/VIYQ01","wgsProjectAccession":"VIYQ01"}}
{"accession":"GCA_010909725.1","assemblyInfo":{"assemblyLevel":"Scaffold","assemblyMethod":"FALCON-Unzip v. JUNE-2019","assemblyName":"ASM1090972v1","assemblyStatus":"current","assemblyType":"unresolved-diploid","bioprojectAccession":"PRJNA598876","bioprojectLineage":[{"bioprojects":[{"accession":"PRJNA598876","title":"Picochlorum sp. 'celeri' Genome sequencing and assembly"}]}],"biosample":{"accession":"SAMN13721886","attributes":[{"name":"strain","value":"not collected"},{"name":"isolate","value":"not collected"},{"name":"cultivar","value":"not collected"},{"name":"ecotype","value":"not collected"},{"name":"collection_date","value":"2015-06"},{"name":"env_broad_scale","value":"ocean [ENVO:00000015]"},{"name":"env_local_scale","value":"oceanic zone [ENVO:00000207]"},{"name":"env_medium","value":"saltwater"},{"name":"geo_loc_name","value":"USA: Gulf of Mexico"},{"name":"isol_growth_condt","value":"Pending publication"},{"name":"lat_lon","value":"27 N 96 W"}],"description":{"comment":"Keywords: GSC:MIxS;MIGS:6.0","organism":{"organismName":"Picochlorum sp. 'celeri'","taxId":2695429},"title":"MIGS Eukaryotic sample from Picochlorum sp. 'celeri'"},"lastUpdated":"2021-02-28T08:42:40.787","models":["MIGS.eu"],"owner":{"contacts":[{}],"name":"Synthetic Genomics"},"package":"MIGS.eu.6.0","publicationDate":"2020-02-07T00:00:00.000","sampleIds":[{"label":"Sample name","value":"Picochlorum celeri"},{"db":"SRA","value":"SRS6112589"}],"status":{"status":"live","when":"2020-02-07T00:50:09.770"},"submissionDate":"2020-01-03T18:40:04.300"},"blastUrl":"https://blast.ncbi.nlm.nih.gov/Blast.cgi?PAGE_TYPE=BlastSearch&PROG_DEF=blastn&BLAST_SPEC=GDH_GCA_010909725.1","refseqCategory":"representative genome","releaseDate":"2020-02-20","sequencingTech":"PacBio Sequel; Illumina HiSeq","submitter":"Synthetic Genomics"},"assemblyStats":{"contigL50":11,"contigN50":1125495,"gcCount":"12680947","gcPercent":46.0,"genomeCoverage":"64.0x","numberOfComponentSequences":30,"numberOfContigs":43,"numberOfScaffolds":30,"scaffoldL50":11,"scaffoldN50":1163840,"totalSequenceLength":"27430220","totalUngappedLength":"27429213"},"currentAccession":"GCA_010909725.1","organism":{"organismName":"Picochlorum sp. 'celeri'","taxId":2695429},"sourceDatabase":"SOURCE_DATABASE_GENBANK","wgsInfo":{"masterWgsUrl":"https://www.ncbi.nlm.nih.gov/nuccore/JAACMV000000000.1","wgsContigsUrl":"https://www.ncbi.nlm.nih.gov/Traces/wgs/JAACMV01","wgsProjectAccession":"JAACMV01"}}
{"accession":"GCA_011316045.1","assemblyInfo":{"assemblyLevel":"Scaffold","assemblyMethod":"ABySS v. 2.0; HGAP v. 2.0; Geneious v. 5.4.3","assemblyName":"ASM1131604v1","assemblyStatus":"current","assemblyType":"haploid","bioprojectAccession":"PRJNA389600","bioprojectLineage":[{"bioprojects":[{"accession":"PRJNA389600","title":"Picochlorum costavermella strain:RCC4223 Genome sequencing and assembly"}]}],"biosample":{"accession":"SAMN13264383","attributes":[{"name":"strain","value":"RCC4223"},{"name":"geo_loc_name","value":"France: Mediterranean Sea, Costa Vermeille"},{"name":"dev_stage","value":"missing"},{"name":"tissue","value":"missing"},{"name":"cultivar","value":"missing"},{"name":"ecotype","value":"missing"},{"name":"isolate","value":"missing"}],"bioprojects":[{"accession":"PRJNA389600"}],"description":{"organism":{"organismName":"Picochlorum costavermella","taxId":2009235},"title":"Plant sample from Picochlorum costavermella"},"lastUpdated":"2019-11-15T12:54:33.109","models":["Plant"],"owner":{"contacts":[{}],"name":"VIB - UGent"},"package":"Plant.1.0","publicationDate":"2019-11-12T00:00:00.000","sampleIds":[{"label":"Sample name","value":"RCC4223"}],"status":{"status":"live","when":"2019-11-12T13:02:04.524"},"submissionDate":"2019-11-12T13:02:04.523"},"blastUrl":"https://blast.ncbi.nlm.nih.gov/Blast.cgi?PAGE_TYPE=BlastSearch&PROG_DEF=blastn&BLAST_SPEC=GDH_GCA_011316045.1","refseqCategory":"representative genome","releaseDate":"2020-03-17","sequencingTech":"PacBio RSII; Illumina MiSeq","submitter":"CNRS"},"assemblyStats":{"contigL50":6,"contigN50":691049,"gcCount":"6686227","gcPercent":46.0,"genomeCoverage":"70.0x","numberOfComponentSequences":125,"numberOfContigs":136,"numberOfOrganelles":2,"numberOfScaffolds":125,"scaffoldL50":6,"scaffoldN50":691353,"totalSequenceLength":"14533975","totalUngappedLength":"14533277"},"currentAccession":"GCA_011316045.1","organelleInfo":[{"description":"Chloroplast","submitter":"CNRS","totalSeqLength":"74290"},{"description":"Mitochondrion","submitter":"CNRS","totalSeqLength":"34178"}],"organism":{"infraspecificNames":{"strain":"RCC4223"},"organismName":"Picochlorum costavermella","taxId":2009235},"sourceDatabase":"SOURCE_DATABASE_GENBANK","wgsInfo":{"masterWgsUrl":"https://www.ncbi.nlm.nih.gov/nuccore/WKLD00000000.1","wgsContigsUrl":"https://www.ncbi.nlm.nih.gov/Traces/wgs/WKLD01","wgsProjectAccession":"WKLD01"}}
{"accession":"GCA_012295225.1","assemblyInfo":{"assemblyLevel":"Scaffold","assemblyMethod":"HGAP v. 3.0; ALL-PATH-LG v. May-2015","assemblyName":"ASM1229522v1","assemblyStatus":"current","assemblyType":"haploid","bioprojectAccession":"PRJNA407277","bioprojectLineage":[{"bioprojects":[{"accession":"PRJNA407277","title":"Ostreococcus mediterraneus isolate:BCC102000 Genome sequencing and assembly"}]}],"biosample":{"accession":"SAMN13292145","attributes":[{"name":"isolate","value":"BCC125000"},{"name":"age","value":"7 days"},{"name":"dev_stage","value":"mature cells"},{"name":"geo_loc_name","value":"France:Banyuls"},{"name":"tissue","value":"single cell"}],"bioprojects":[{"accession":"PRJNA407277"}],"description":{"organism":{"organismName":"Ostreococcus mediterraneus","taxId":1486918},"title":"Plant sample from Ostreococcus mediterraneus"},"lastUpdated":"2020-04-18T00:38:16.067","models":["Plant"],"owner":{"contacts":[{}],"name":"VIB - UGent"},"package":"Plant.1.0","publicationDate":"2020-04-18T00:38:16.067","sampleIds":[{"label":"Sample name","value":"RCC2590"}],"status":{"status":"live","when":"2020-04-18T00:38:16.067"},"submissionDate":"2019-11-15T12:42:06.843"},"blastUrl":"https://blast.ncbi.nlm.nih.gov/Blast.cgi?PAGE_TYPE=BlastSearch&PROG_DEF=blastn&BLAST_SPEC=GDH_GCA_012295225.1","refseqCategory":"representative genome","releaseDate":"2020-04-15","sequencingTech":"PacBio RSII; Illumina HiSeq","submitter":"CNRS"},"assemblyStats":{"contigL50":17,"contigN50":235059,"gcCount":"7734057","gcPercent":56.0,"genomeCoverage":"80.0x","numberOfComponentSequences":20,"numberOfContigs":123,"numberOfOrganelles":2,"numberOfScaffolds":20,"scaffoldL50":8,"scaffoldN50":800924,"totalSequenceLength":"13861019","totalUngappedLength":"13763027"},"currentAccession":"GCA_012295225.1","organelleInfo":[{"description":"Chloroplast","submitter":"CNRS","totalSeqLength":"74215"},{"description":"Mitochondrion","submitter":"CNRS","totalSeqLength":"49312"}],"organism":{"infraspecificNames":{"isolate":"BCC125000"},"organismName":"Ostreococcus mediterraneus","taxId":1486918},"sourceDatabase":"SOURCE_DATABASE_GENBANK","wgsInfo":{"masterWgsUrl":"https://www.ncbi.nlm.nih.gov/nuccore/WMKK00000000.1","wgsContigsUrl":"https://www.ncbi.nlm.nih.gov/Traces/wgs/WMKK01","wgsProjectAccession":"WMKK01"}}
{"accession":"GCA_013372505.1","assemblyInfo":{"assemblyLevel":"Scaffold","assemblyMethod":"SPAdes v. 3.11.1; Ragout v. 2.2","assemblyName":"S68","assemblyStatus":"current","assemblyType":"haploid","bioprojectAccession":"PRJNA591660","bioprojectLineage":[{"bioprojects":[{"accession":"PRJNA591660","title":"Chlorella sp. BAC 9706 sequencing"}]}],"biosample":{"accession":"SAMN13386516","attributes":[{"name":"isolate","value":"BAC 9706"},{"name":"dev_stage","value":"stationary phase"},{"name":"geo_loc_name","value":"Russia: Lake Baikal, Listvyanka"},{"name":"subsrc_note","value":"cell culture"},{"name":"tissue","value":"missing"}],"bioprojects":[{"accession":"PRJNA591660"}],"description":{"organism":{"organismName":"Chlorella sp. BAC9706","taxId":2756210},"title":"BAC9706"},"lastUpdated":"2020-07-23T15:54:53.042","models":["Plant"],"owner":{"contacts":[{}],"name":"Limnological Institute Siberian Branch of the Russian Academy of Sciences"},"package":"Plant.1.0","publicationDate":"2019-12-03T00:00:00.000","sampleIds":[{"label":"Sample name","value":"S68"},{"db":"SRA","value":"SRS5754969"}],"status":{"status":"live","when":"2019-12-03T12:52:27.505"},"submissionDate":"2019-11-25T21:33:03.130"},"blastUrl":"https://blast.ncbi.nlm.nih.gov/Blast.cgi?PAGE_TYPE=BlastSearch&PROG_DEF=blastn&BLAST_SPEC=GDH_GCA_013372505.1","refseqCategory":"representative genome","releaseDate":"2020-06-24","sequencingTech":"Illumina MiSeq","submitter":"Limnological Institute Siberian Branch of the Russian Academy of Sciences"},"assemblyStats":{"contigL50":264,"contigN50":35389,"gcCount":"19476333","gcPercent":62.0,"genomeCoverage":"60.0x","numberOfComponentSequences":201,"numberOfContigs":1595,"numberOfScaffolds":201,"scaffoldL50":20,"scaffoldN50":521038,"totalSequenceLength":"32957766","totalUngappedLength":"31454591"},"currentAccession":"GCA_013372505.1","organism":{"infraspecificNames":{"isolate":"BAC 9706"},"organismName":"Chlorella sp. BAC 9706","taxId":2756210},"sourceDatabase":"SOURCE_DATABASE_GENBANK","wgsInfo":{"masterWgsUrl":"https://www.ncbi.nlm.nih.gov/nuccore/JABWAE000000000.1","wgsContigsUrl":"https://www.ncbi.nlm.nih.gov/Traces/wgs/JABWAE01","wgsProjectAccession":"JABWAE01"}}
{"accession":"GCA_013416795.1","assemblyInfo":{"assemblyLevel":"Scaffold","assemblyMethod":"SPAdes v. MAY-2017","assemblyName":"ASM1341679v1","assemblyStatus":"current","assemblyType":"haploid","bioprojectAccession":"PRJNA498917","bioprojectLineage":[{"bioprojects":[{"accession":"PRJNA498917","title":"The genomes of early-branching streptophyte green algae shed light on the dawn of plant terrestrialization"}]}],"biosample":{"accession":"SAMN10394679","attributes":[{"name":"isolate","value":"CCMP 1430"},{"name":"cultivar","value":"missing"},{"name":"age","value":"0.3"},{"name":"geo_loc_name","value":"Germany"},{"name":"tissue","value":"entire individual"}],"bioprojects":[{"accession":"PRJNA498917"}],"description":{"organism":{"organismName":"Prasinococcaceae sp. CCMP 1430","taxId":2489100},"title":"1.0"},"lastUpdated":"2020-07-14T13:56:01.511","models":["Plant"],"owner":{"contacts":[{}],"name":"BGI"},"package":"Plant.1.0","publicationDate":"2019-06-01T00:00:00.000","sampleIds":[{"label":"Sample name","value":"Pco_Genome"}],"status":{"status":"live","when":"2019-06-01T00:50:24.093"},"submissionDate":"2018-11-08T01:24:05.890"},"blastUrl":"https://blast.ncbi.nlm.nih.gov/Blast.cgi?PAGE_TYPE=BlastSearch&PROG_DEF=blastn&BLAST_SPEC=GDH_GCA_013416795.1","refseqCategory":"representative genome","releaseDate":"2020-07-16","sequencingTech":"Illumina HiSeq","submitter":"BGI"},"assemblyStats":{"contigL50":340,"contigN50":21851,"gcCount":"17501258","gcPercent":67.0,"genomeCoverage":"8885.0x","numberOfComponentSequences":1404,"numberOfContigs":3324,"numberOfScaffolds":1404,"scaffoldL50":27,"scaffoldN50":305482,"totalSequenceLength":"28571423","totalUngappedLength":"26136719"},"currentAccession":"GCA_013416795.1","organism":{"infraspecificNames":{"isolate":"CCMP 1430"},"organismName":"Prasinococcaceae sp. CCMP 1430","taxId":2489100},"sourceDatabase":"SOURCE_DATABASE_GENBANK","wgsInfo":{"masterWgsUrl":"https://www.ncbi.nlm.nih.gov/nuccore/RQSC00000000.1","wgsContigsUrl":"https://www.ncbi.nlm.nih.gov/Traces/wgs/RQSC01","wgsProjectAccession":"RQSC01"}}
{"accession":"GCA_013435795.1","assemblyInfo":{"assemblyLevel":"Scaffold","assemblyMethod":"SMARTdenovo v. 2018.05","assemblyName":"ASM1343579v1","assemblyStatus":"current","assemblyType":"haploid","bioprojectAccession":"PRJNA636631","bioprojectLineage":[{"bioprojects":[{"accession":"PRJNA636631","title":"Chlamydomonas sp. ICE-L Genome sequencing and assembly"}]}],"biosample":{"accession":"SAMN15080649","attributes":[{"name":"isolate","value":"ICE-L"},{"name":"isolation_source","value":"floating sea ice"},{"name":"dev_stage","value":"logarithmic phase"},{"name":"geo_loc_name","value":"Antarctica: Zhongshan Station"},{"name":"tissue","value":"algal cell"},{"name":"sex","value":"missing"}],"bioprojects":[{"accession":"PRJNA636631"}],"description":{"comment":"The alga strain of ICE-L was isolated from the floating sea ice near the Zhongshan Station of Antarctica (China) during the Chinese 18th Antarctic Science Exploration from 2001 to 2002.","organism":{"organismName":"Chlamydomonas sp. ICE-L","taxId":309537},"title":"Plant sample from Chlamydomonas sp. ICE-L"},"lastUpdated":"2020-07-24T12:39:06.220","models":["Plant"],"owner":{"contacts":[{}],"name":"Nanjing normal unversity"},"package":"Plant.1.0","publicationDate":"2020-07-24T12:39:06.220","sampleIds":[{"label":"Sample name","value":"Chlamydomonas sp. ICE-L v1"},{"db":"SRA","value":"SRS6836967"}],"status":{"status":"live","when":"2020-07-24T12:39:06.220"},"submissionDate":"2020-06-02T03:07:05.267"},"blastUrl":"https://blast.ncbi.nlm.nih.gov/Blast.cgi?PAGE_TYPE=BlastSearch&PROG_DEF=blastn&BLAST_SPEC=GDH_GCA_013435795.1","refseqCategory":"representative genome","releaseDate":"2020-07-21","sequencingTech":"PacBio Sequel; Illumina HiSeq","submitter":"Nanjing normal unversity"},"assemblyStats":{"contigL50":727,"contigN50":221978,"gcCount":"261986696","gcPercent":49.0,"genomeCoverage":"466.5x","numberOfComponentSequences":946,"numberOfContigs":3946,"numberOfScaffolds":946,"scaffoldL50":5,"scaffoldN50":19230455,"totalSequenceLength":"541862442","totalUngappedLength":"532125432"},"currentAccession":"GCA_013435795.1","organism":{"infraspecificNames":{"isolate":"ICE-L"},"organismName":"Chlamydomonas sp. ICE-L","taxId":309537},"sourceDatabase":"SOURCE_DATABASE_GENBANK","wgsInfo":{"masterWgsUrl":"https://www.ncbi.nlm.nih.gov/nuccore/JACBWV000000000.1","wgsContigsUrl":"https://www.ncbi.nlm.nih.gov/Traces/wgs/JACBWV01","wgsProjectAccession":"JACBWV01"}}
{"accession":"GCA_014080715.1","annotationInfo":{"name":"Annotation submitted by DOE Joint Genome Institute","provider":"DOE Joint Genome Institute","releaseDate":"2020-08-05","stats":{"geneCounts":{"nonCoding":263,"proteinCoding":17398,"pseudogene":206,"total":17867}}},"assemblyInfo":{"assemblyLevel":"Contig","assemblyMethod":"Falcon v. 0.7.3","assemblyName":"Scesp_1","assemblyStatus":"current","assemblyType":"haploid","bioprojectAccession":"PRJNA407785","bioprojectLineage":[{"bioprojects":[{"accession":"PRJNA407785","title":"Scenedesmus sp. NREL 46B-D3 Standard Draft"}]}],"biosample":{"accession":"SAMN07663081","attributes":[{"name":"strain","value":"NREL 46B-D3"},{"name":"isolation_source","value":"Unknown"},{"name":"collection_date","value":"2016-07-11"},{"name":"geo_loc_name","value":"Unknown"},{"name":"sample_type","value":"Whole organism"}],"bioprojects":[{"accession":"PRJNA407785"}],"description":{"comment":"Heterochlorella luteoviridis NREL 46B-D3","organism":{"organismName":"Scenedesmus sp. NREL 46B-D3","taxId":2650976},"title":"Scenedesmus sp. NREL 46B-D3"},"lastUpdated":"2021-02-28T04:50:22.739","models":["Microbe, viral or environmental"],"owner":{"name":"DOE Joint Genome Institute"},"package":"Microbe.1.0","publicationDate":"2019-11-30T00:00:00.000","sampleIds":[{"label":"Sample name","value":"Heterochlorella luteoviridis NREL 46B-D3"},{"db":"SRA","value":"SRS5737728"}],"status":{"status":"live","when":"2019-11-30T06:38:37.800"},"submissionDate":"2017-09-18T14:06:03.283"},"blastUrl":"https://blast.ncbi.nlm.nih.gov/Blast.cgi?PAGE_TYPE=BlastSearch&PROG_DEF=blastn&BLAST_SPEC=GDH_GCA_014080715.1","comments":"URL -- http://genome.jgi.doe.gov/Scesp_1\nJGI Project ID: 1139863\nThe DNA was provided by Shawn Starkenburg (shawns@lanl.gov)\nThe strain is available from Michael Guarnieri at National Renewable Energy Laboratory\nContacts: Shawn Starkenburg (shawns@lanl.gov)\nAssembly and annotation done by JGI.\nThe JGI and collaborators endorse the principles for the distribution and use of large scale sequencing data adopted by the larger genome sequencing community and urge users of this data to follow them. It is our intention to publish the work of this project in a timely fashion and we welcome collaborative interaction on the project and analysis.\n(http://www.genome.gov/page.cfm?pageID=10506376)","refseqCategory":"representative genome","releaseDate":"2020-08-05","sequencingTech":"Pacbio","submitter":"DOE Joint Genome Institute"},"assemblyStats":{"contigL50":181,"contigN50":204857,"gcCount":"86977129","gcPercent":57.5,"genomeCoverage":"81.5x","numberOfComponentSequences":2661,"numberOfContigs":2661,"totalSequenceLength":"151896789","totalUngappedLength":"151896789"},"currentAccession":"GCA_014080715.1","organism":{"infraspecificNames":{"strain":"NREL 46B-D3"},"organismName":"Scenedesmus sp. NREL 46B-D3","taxId":2650976},"sourceDatabase":"SOURCE_DATABASE_GENBANK","wgsInfo":{"masterWgsUrl":"https://www.ncbi.nlm.nih.gov/nuccore/JACERP000000000.1","wgsContigsUrl":"https://www.ncbi.nlm.nih.gov/Traces/wgs/JACERP01","wgsProjectAccession":"JACERP01"}}
{"accession":"GCA_014466055.1","assemblyInfo":{"assemblyLevel":"Scaffold","assemblyMethod":"metaSPAdes v. 3.8.0","assemblyName":"ASM1446605v1","assemblyStatus":"current","assemblyType":"haploid","bioprojectAccession":"PRJNA649215","bioprojectLineage":[{"bioprojects":[{"accession":"PRJNA649215","title":"Metagenomic sequencing of the Black Sea water column"}]}],"biosample":{"accession":"SAMN15784345","attributes":[{"name":"collection_date","value":"2013-06-09/2013-06-10"},{"name":"depth","value":"50-2000 m"},{"name":"env_broad_scale","value":"marine"},{"name":"env_local_scale","value":"Black Sea"},{"name":"env_medium","value":"saline water"},{"name":"geo_loc_name","value":"not applicable"},{"name":"lat_lon","value":"42.896667 N 30.678333 E"},{"name":"samp_collect_device","value":"McLane WTS_LV in situ pumps, pre-combusted glass fiber filters with 142 mm diameter and 0.7 um pore size"},{"name":"samp_store_temp","value":"-80 degrees C"},{"name":"size_frac","value":"> 0.7 um"},{"name":"tot_depth_water_col","value":"2107 m"},{"name":"isolation_source","value":"Suspended Particulate Matter (SPM) from the Black Sea western gyre"},{"name":"derived_from","value":"This BioSample is a metagenomic assembly obtained from the 15 individual BioSamples: SAMN15667690, SAMN15667691, SAMN15667692, SAMN15667693, SAMN15667694, SAMN15667695, SAMN15667696, SAMN15667697, SAMN15667698, SAMN15667699, SAMN15667700, SAMN15667701, SAMN15667702, SAMN15667703, SAMN15667704."},{"name":"isolate","value":"NIOZ-UU96"},{"name":"analysis_project_type","value":"MAG"},{"name":"assembly_software","value":"metaSPAdes v3.8.0"},{"name":"taxonomic_classification_software","value":"Bin Annotation Tool (BAT) v5.1.2 with reference databases dated 2020-07-22."},{"name":"CheckM_marker_lineage","value":"n.a."},{"name":"completeness","value":"n.a."},{"name":"contamination","value":"n.a."},{"name":"strain_heterogeneity","value":"n.a."},{"name":"assembly_quality","value":"n.a."},{"name":"genome_size_(bp)","value":"1694126"},{"name":"#_scaffolds","value":"517"},{"name":"#_contigs","value":"532"},{"name":"N50_(scaffolds)","value":"3192"},{"name":"N50_(contigs)","value":"3132"},{"name":"mean_scaffold_length_(bp)","value":"3276"},{"name":"mean_contig_length_(bp)","value":"3182"},{"name":"longest_scaffold_(bp)","value":"9274"},{"name":"longest_contig_(bp)","value":"9274"},{"name":"GC","value":"47.7"},{"name":"GC_std_(scaffolds_>_1kbp)","value":"2.00"},{"name":"completeness_software","value":"n.a."},{"name":"completeness_approach","value":"n.a."},{"name":"bin_parameters","value":"kmer+coverage"},{"name":"binning_software","value":"MetaBAT v0.32.4"},{"name":"reassembly_post_binning","value":"no"},{"name":"MAG_coverage_software","value":"BWA-MEM v0.7.12-r1039"},{"name":"metagenomic","value":"1"},{"name":"environmental-sample","value":"1"},{"name":"sample_type","value":"metagenomic assembly"},{"name":"metagenome_source","value":"marine metagenome"}],"bioprojects":[{"accession":"PRJNA649215"}],"description":{"comment":"Keywords: GSC:MIxS;MIMAG:6.0","organism":{"organismName":"Bathycoccus sp. NIOZ-UU96","taxId":2760874},"title":"metagenomic assembly"},"lastUpdated":"2021-02-28T10:06:36.926","models":["MIMAG.water"],"owner":{"contacts":[{}],"name":"Utrecht University"},"package":"MIMAG.water.6.0","publicationDate":"2020-08-11T00:00:00.000","sampleIds":[{"label":"Sample name","value":"MAG_NIOZ-UU96"}],"status":{"status":"live","when":"2020-08-11T08:09:11.964"},"submissionDate":"2020-08-11T08:09:11.963"},"genomeNotes":["derived from metagenome"],"refseqCategory":"representative genome","releaseDate":"2020-09-03","sequencingTech":"Illumina MiSeq","submitter":"Utrecht University"},"assemblyStats":{"contigL50":217,"contigN50":3132,"gcCount":"806965","gcPercent":47.5,"genomeCoverage":"7.0x","numberOfComponentSequences":517,"numberOfContigs":532,"numberOfScaffolds":517,"scaffoldL50":214,"scaffoldN50":3192,"totalSequenceLength":"1694126","totalUngappedLength":"1692983"},"currentAccession":"GCA_014466055.1","organism":{"infraspecificNames":{"isolate":"NIOZ-UU96"},"organismName":"Bathycoccus sp. NIOZ-UU96","taxId":2760874},"sourceDatabase":"SOURCE_DATABASE_GENBANK","wgsInfo":{"masterWgsUrl":"https://www.ncbi.nlm.nih.gov/nuccore/JACNMA000000000.1","wgsContigsUrl":"https://www.ncbi.nlm.nih.gov/Traces/wgs/JACNMA01","wgsProjectAccession":"JACNMA01"}}
{"accession":"GCA_014905635.1","annotationInfo":{"name":"Annotation submitted by University of Minnesota","provider":"University of Minnesota","releaseDate":"2020-10-28","stats":{"geneCounts":{"other":4,"proteinCoding":6947,"pseudogene":141,"total":7092}}},"assemblyInfo":{"assemblyLevel":"Chromosome","assemblyMethod":"Canu v. 1.8","assemblyName":"UMN_S.PABB004_v1","assemblyStatus":"current","assemblyType":"haploid","bioprojectAccession":"PRJNA637367","bioprojectLineage":[{"bioprojects":[{"accession":"PRJNA637367","title":"Scenedesmus sp. PABB004 Genome sequencing and assembly"}]}],"biosample":{"accession":"SAMN15103613","attributes":[{"name":"strain","value":"PABB004"},{"name":"host","value":"Paramecium bursaria"},{"name":"collection_date","value":"2014/2017"},{"name":"geo_loc_name","value":"USA: Minnesota"},{"name":"sample_type","value":"cell culture"}],"bioprojects":[{"accession":"PRJNA637367"}],"description":{"comment":"Sugar-secreting green algae isolated from Paramecium bursaria culture.","organism":{"organismName":"Scenedesmus sp. PABB004","taxId":2742167},"title":"Scenedesmus sp. PABB004"},"lastUpdated":"2020-08-30T10:43:15.990","models":["Microbe, viral or environmental"],"owner":{"contacts":[{}],"name":"University of Minnesota"},"package":"Microbe.1.0","publicationDate":"2020-06-04T00:00:00.000","sampleIds":[{"label":"Sample name","value":"PABB004"},{"db":"SRA","value":"SRS7286636"}],"status":{"status":"live","when":"2020-06-05T10:25:04.443"},"submissionDate":"2020-06-04T15:47:03.907"},"blastUrl":"https://blast.ncbi.nlm.nih.gov/Blast.cgi?PAGE_TYPE=BlastSearch&PROG_DEF=blastn&BLAST_SPEC=GDH_GCA_014905635.1","refseqCategory":"representative genome","releaseDate":"2020-10-28","sequencingTech":"PacBio RS","submitter":"University of Minnesota"},"assemblyStats":{"contigL50":10,"contigN50":1281093,"gcCount":"31261511","gcPercent":78.5,"genomeCoverage":"183.0x","numberOfComponentSequences":77,"numberOfContigs":77,"numberOfOrganelles":2,"numberOfScaffolds":77,"scaffoldL50":10,"scaffoldN50":1281093,"totalNumberOfChromosomes":2,"totalSequenceLength":"39756104","totalUngappedLength":"39756104"},"currentAccession":"GCA_014905635.1","organelleInfo":[{"description":"Chloroplast","submitter":"University of Minnesota"},{"description":"Mitochondrion","submitter":"University of Minnesota","totalSeqLength":"26575"}],"organism":{"infraspecificNames":{"strain":"PABB004"},"organismName":"Scenedesmus sp. PABB004","taxId":2742167},"sourceDatabase":"SOURCE_DATABASE_GENBANK","wgsInfo":{"masterWgsUrl":"https://www.ncbi.nlm.nih.gov/nuccore/JABVCE000000000.1","wgsContigsUrl":"https://www.ncbi.nlm.nih.gov/Traces/wgs/JABVCE01","wgsProjectAccession":"JABVCE01"}}
{"accession":"GCA_016618255.1","annotationInfo":{"name":"Annotation submitted by Western University","provider":"Western University","releaseDate":"2021-01-12","stats":{"geneCounts":{"other":307,"proteinCoding":16018,"total":16325}}},"assemblyInfo":{"assemblyLevel":"Scaffold","assemblyMethod":"MaSuRCA v. 2017-08-16","assemblyName":"CUWO241_v1.0_nuclear","assemblyStatus":"current","assemblyType":"haploid","bioprojectAccession":"PRJNA547753","bioprojectLineage":[{"bioprojects":[{"accession":"PRJNA547753","title":"Sequencing the nuclear genome of the Antarctic psychrophilic green alga Chlamydomonas sp. UWO241"}]}],"biosample":{"accession":"SAMN11975472","attributes":[{"name":"strain","value":"UWO 241"},{"name":"age","value":"missing"},{"name":"sex","value":"NA"},{"name":"tissue","value":"missing"},{"name":"note","value":"mid-log phase"}],"bioprojects":[{"accession":"PRJNA547753"}],"description":{"organism":{"organismName":"Chlamydomonas sp. UWO 241","taxId":1653778},"title":"Model organism or animal sample from Chlamydomonas sp. UWO 241"},"lastUpdated":"2021-01-01T00:39:49.437","models":["Model organism or animal"],"owner":{"contacts":[{}],"name":"Western University"},"package":"Model.organism.animal.1.0","publicationDate":"2021-01-01T00:39:49.437","sampleIds":[{"label":"Sample name","value":"UWO241_DNA"},{"db":"SRA","value":"SRS4892160"}],"status":{"status":"live","when":"2021-01-01T00:39:49.437"},"submissionDate":"2019-06-07T10:56:03.780"},"blastUrl":"https://blast.ncbi.nlm.nih.gov/Blast.cgi?PAGE_TYPE=BlastSearch&PROG_DEF=blastn&BLAST_SPEC=GDH_GCA_016618255.1","refseqCategory":"representative genome","releaseDate":"2021-01-12","sequencingTech":"Illumina HiSeq; PacBio RSII","submitter":"Western University"},"assemblyStats":{"contigL50":210,"contigN50":279208,"gcCount":"128051391","gcPercent":60.5,"genomeCoverage":"65.0x","numberOfComponentSequences":2458,"numberOfContigs":2758,"numberOfScaffolds":2458,"scaffoldL50":164,"scaffoldN50":375902,"totalSequenceLength":"211641456","totalUngappedLength":"211167719"},"currentAccession":"GCA_016618255.1","organism":{"infraspecificNames":{"strain":"UWO 241"},"organismName":"Chlamydomonas sp. UWO 241","taxId":1653778},"sourceDatabase":"SOURCE_DATABASE_GENBANK","wgsInfo":{"masterWgsUrl":"https://www.ncbi.nlm.nih.gov/nuccore/VFSX00000000.1","wgsContigsUrl":"https://www.ncbi.nlm.nih.gov/Traces/wgs/VFSX01","wgsProjectAccession":"VFSX01"}}
{"accession":"GCA_016834595.1","annotationInfo":{"name":"Annotation submitted by University of Edinburgh","provider":"University of Edinburgh","releaseDate":"2021-02-08","stats":{"geneCounts":{"proteinCoding":15571,"total":15571}}},"assemblyInfo":{"assemblyLevel":"Contig","assemblyMethod":"Canu v. 1.7.1","assemblyName":"ASM1683459v1","assemblyStatus":"current","assemblyType":"haploid","bioprojectAccession":"PRJNA633871","bioprojectLineage":[{"bioprojects":[{"accession":"PRJNA633871","title":"Chlamydomonas species genome sequencing and assembly"}]}],"biosample":{"accession":"SAMN14973063","attributes":[{"name":"strain","value":"CCAP 11/173"},{"name":"collection_date","value":"2001"},{"name":"env_broad_scale","value":"soil"},{"name":"env_local_scale","value":"shore of a small dam"},{"name":"env_medium","value":"NA"},{"name":"geo_loc_name","value":"Kenya: Lake Nakuru"},{"name":"isol_growth_condt","value":"Bold's basal medium"},{"name":"lat_lon","value":"0.390350 S 36.049100 E"},{"name":"ploidy","value":"1"}],"bioprojects":[{"accession":"PRJNA633871"}],"description":{"comment":"Keywords: GSC:MIxS;MIGS:6.0","organism":{"organismName":"Chlamydomonas schloesseri","taxId":2026947},"title":"MIGS Eukaryotic sample from Chlamydomonas schloesseri"},"lastUpdated":"2020-10-27T18:40:14.010","models":["MIGS.eu"],"owner":{"contacts":[{}],"name":"University of Edinburgh"},"package":"MIGS.eu.6.0","publicationDate":"2020-10-27T18:40:14.010","sampleIds":[{"label":"Sample name","value":"Chlamydomonas schloesseri"},{"db":"SRA","value":"SRS7592252"}],"status":{"status":"live","when":"2020-10-27T18:40:14.010"},"submissionDate":"2020-05-19T14:00:07.997"},"blastUrl":"https://blast.ncbi.nlm.nih.gov/Blast.cgi?PAGE_TYPE=BlastSearch&PROG_DEF=blastn&BLAST_SPEC=GDH_GCA_016834595.1","refseqCategory":"representative genome","releaseDate":"2021-02-08","sequencingTech":"PacBio Sequel","submitter":"University of Edinburgh"},"assemblyStats":{"contigL50":30,"contigN50":1206536,"gcCount":"83818430","gcPercent":64.5,"genomeCoverage":"47.0x","numberOfComponentSequences":457,"numberOfContigs":457,"totalSequenceLength":"130201002","totalUngappedLength":"130201002"},"currentAccession":"GCA_016834595.1","organism":{"infraspecificNames":{"strain":"CCAP 11/173"},"organismName":"Chlamydomonas schloesseri","taxId":2026947},"sourceDatabase":"SOURCE_DATABASE_GENBANK","wgsInfo":{"masterWgsUrl":"https://www.ncbi.nlm.nih.gov/nuccore/JAEHOD000000000.1","wgsContigsUrl":"https://www.ncbi.nlm.nih.gov/Traces/wgs/JAEHOD01","wgsProjectAccession":"JAEHOD01"}}
{"accession":"GCA_016834605.1","annotationInfo":{"name":"Annotation submitted by University of Edinburgh","provider":"University of Edinburgh","releaseDate":"2021-02-08","stats":{"geneCounts":{"proteinCoding":16350,"total":16350}}},"assemblyInfo":{"assemblyLevel":"Contig","assemblyMethod":"Canu v. 1.7.1","assemblyName":"ASM1683460v1","assemblyStatus":"current","assemblyType":"haploid","bioprojectAccession":"PRJNA633871","bioprojectLineage":[{"bioprojects":[{"accession":"PRJNA633871","title":"Chlamydomonas species genome sequencing and assembly"}]}],"biosample":{"accession":"SAMN14973062","attributes":[{"name":"strain","value":"SAG 7.73"},{"name":"collection_date","value":"1965"},{"name":"env_broad_scale","value":"freshwater"},{"name":"env_local_scale","value":"basin in Jardin Zoologico de la Habana"},{"name":"env_medium","value":"NA"},{"name":"geo_loc_name","value":"Cuba: Havana"},{"name":"isol_growth_condt","value":"Bold's basal medium"},{"name":"lat_lon","value":"23.111137 N 82.398084 W"},{"name":"ploidy","value":"1"}],"bioprojects":[{"accession":"PRJNA633871"}],"description":{"comment":"Keywords: GSC:MIxS;MIGS:6.0","organism":{"organismName":"Chlamydomonas incerta","taxId":51695},"title":"MIGS Eukaryotic sample from Chlamydomonas incerta"},"lastUpdated":"2020-10-27T18:40:14.010","models":["MIGS.eu"],"owner":{"contacts":[{}],"name":"University of Edinburgh"},"package":"MIGS.eu.6.0","publicationDate":"2020-10-27T18:40:14.010","sampleIds":[{"label":"Sample name","value":"Chlamydomonas incerta"},{"db":"SRA","value":"SRS7592250"}],"status":{"status":"live","when":"2020-10-27T18:40:14.010"},"submissionDate":"2020-05-19T14:00:07.973"},"blastUrl":"https://blast.ncbi.nlm.nih.gov/Blast.cgi?PAGE_TYPE=BlastSearch&PROG_DEF=blastn&BLAST_SPEC=GDH_GCA_016834605.1","refseqCategory":"representative genome","releaseDate":"2021-02-08","sequencingTech":"PacBio Sequel","submitter":"University of Edinburgh"},"assemblyStats":{"contigL50":24,"contigN50":1576468,"gcCount":"85352693","gcPercent":66.0,"genomeCoverage":"49.0x","numberOfComponentSequences":453,"numberOfContigs":453,"totalSequenceLength":"129236421","totalUngappedLength":"129236421"},"currentAccession":"GCA_016834605.1","organism":{"infraspecificNames":{"strain":"SAG 7.73"},"organismName":"Chlamydomonas incerta","taxId":51695},"sourceDatabase":"SOURCE_DATABASE_GENBANK","wgsInfo":{"masterWgsUrl":"https://www.ncbi.nlm.nih.gov/nuccore/JAEHOC000000000.1","wgsContigsUrl":"https://www.ncbi.nlm.nih.gov/Traces/wgs/JAEHOC01","wgsProjectAccession":"JAEHOC01"}}
{"accession":"GCA_016858145.1","annotationInfo":{"name":"Annotation submitted by University of Edinburgh","provider":"University of Edinburgh","releaseDate":"2021-02-09","stats":{"geneCounts":{"proteinCoding":19227,"total":19227}}},"assemblyInfo":{"assemblyLevel":"Contig","assemblyMethod":"Canu v. 1.7.1","assemblyName":"ASM1685814v1","assemblyStatus":"current","assemblyType":"haploid","bioprojectAccession":"PRJNA633871","bioprojectLineage":[{"bioprojects":[{"accession":"PRJNA633871","title":"Chlamydomonas species genome sequencing and assembly"}]}],"biosample":{"accession":"SAMN14973064","attributes":[{"name":"strain","value":"CCAP 11/70"},{"name":"collection_date","value":"1961"},{"name":"env_broad_scale","value":"soil"},{"name":"env_local_scale","value":"soil from spruce forest"},{"name":"env_medium","value":"NA"},{"name":"geo_loc_name","value":"Czech Republic"},{"name":"isol_growth_condt","value":"Bold's basal medium"},{"name":"lat_lon","value":"49.826245 N 16.483927 E"},{"name":"ploidy","value":"1"}],"bioprojects":[{"accession":"PRJNA633871"}],"description":{"comment":"Keywords: GSC:MIxS;MIGS:6.0","organism":{"organismName":"Edaphochlamys debaryana","taxId":47281},"title":"MIGS Eukaryotic sample from Edaphochlamys debaryana"},"lastUpdated":"2020-10-27T18:40:14.023","models":["MIGS.eu"],"owner":{"contacts":[{}],"name":"University of Edinburgh"},"package":"MIGS.eu.6.0","publicationDate":"2020-10-27T18:40:14.023","sampleIds":[{"label":"Sample name","value":"Edaphochlamys debaryana"},{"db":"SRA","value":"SRS7592251"}],"status":{"status":"live","when":"2020-10-27T18:40:14.023"},"submissionDate":"2020-05-19T14:00:08.017"},"blastUrl":"https://blast.ncbi.nlm.nih.gov/Blast.cgi?PAGE_TYPE=BlastSearch&PROG_DEF=blastn&BLAST_SPEC=GDH_GCA_016858145.1","refseqCategory":"representative genome","releaseDate":"2021-02-09","sequencingTech":"PacBio Sequel","submitter":"University of Edinburgh"},"assemblyStats":{"contigL50":56,"contigN50":726162,"gcCount":"95436401","gcPercent":67.0,"genomeCoverage":"40.0x","numberOfComponentSequences":527,"numberOfContigs":527,"totalSequenceLength":"142143002","totalUngappedLength":"142143002"},"currentAccession":"GCA_016858145.1","organism":{"infraspecificNames":{"strain":"CCAP 11/70"},"organismName":"Edaphochlamys debaryana","taxId":47281},"sourceDatabase":"SOURCE_DATABASE_GENBANK","wgsInfo":{"masterWgsUrl":"https://www.ncbi.nlm.nih.gov/nuccore/JAEHOE000000000.1","wgsContigsUrl":"https://www.ncbi.nlm.nih.gov/Traces/wgs/JAEHOE01","wgsProjectAccession":"JAEHOE01"}}
{"accession":"GCA_018290735.1","assemblyInfo":{"assemblyLevel":"Scaffold","assemblyMethod":"SPAdes v. 3.9.1","assemblyName":"ASM1829073v1","assemblyStatus":"current","assemblyType":"haploid","bioprojectAccession":"PRJNA629831","bioprojectLineage":[{"bioprojects":[{"accession":"PRJNA629831","title":"Whole genome sequencing of Coelastrella sp. MACC-549"}]}],"biosample":{"accession":"SAMN14792460","attributes":[{"name":"isolate","value":"not applicable"},{"name":"host","value":"not applicable"},{"name":"isolation_source","value":"soil"},{"name":"collection_date","value":"1992"},{"name":"geo_loc_name","value":"Hungary"},{"name":"sample_type","value":"Whole organism"},{"name":"biomaterial_provider","value":"Mosonmagyarvr Algal Culture Collection"},{"name":"strain","value":"MACC-549"}],"bioprojects":[{"accession":"PRJNA629831"}],"description":{"organism":{"organismName":"Coelastrella sp. MACC-549","taxId":2732638},"title":"Microbe sample from Coelastrella sp. MACC-549"},"lastUpdated":"2021-04-30T11:07:16.380","models":["Microbe, viral or environmental"],"owner":{"contacts":[{}],"name":"Biological Research Center"},"package":"Microbe.1.0","publicationDate":"2021-04-27T00:00:00.000","sampleIds":[{"label":"Sample name","value":"Coelastrella_WGS"},{"db":"SRA","value":"SRS6581550"}],"status":{"status":"live","when":"2021-04-27T18:40:25.193"},"submissionDate":"2020-05-01T16:52:03.940"},"blastUrl":"https://blast.ncbi.nlm.nih.gov/Blast.cgi?PAGE_TYPE=BlastSearch&PROG_DEF=blastn&BLAST_SPEC=GDH_GCA_018290735.1","refseqCategory":"representative genome","releaseDate":"2021-05-13","sequencingTech":"Illumina MiSeq","submitter":"Biological Research Center"},"assemblyStats":{"contigL50":301,"contigN50":74383,"gcCount":"38816394","gcPercent":51.5,"genomeCoverage":"50.0x","numberOfComponentSequences":3741,"numberOfContigs":4398,"numberOfOrganelles":2,"numberOfScaffolds":3741,"scaffoldL50":170,"scaffoldN50":127171,"totalSequenceLength":"75853206","totalUngappedLength":"75672613"},"currentAccession":"GCA_018290735.1","organelleInfo":[{"description":"Chloroplast","submitter":"Biological Research Center","totalSeqLength":"204380"},{"description":"Mitochondrion","submitter":"Biological Research Center"}],"organism":{"infraspecificNames":{"strain":"MACC-549"},"organismName":"Coelastrella sp. MACC-549","taxId":2732638},"sourceDatabase":"SOURCE_DATABASE_GENBANK","wgsInfo":{"masterWgsUrl":"https://www.ncbi.nlm.nih.gov/nuccore/JABEVS000000000.1","wgsContigsUrl":"https://www.ncbi.nlm.nih.gov/Traces/wgs/JABEVS01","wgsProjectAccession":"JABEVS01"}}
{"accession":"GCA_018697155.1","assemblyInfo":{"assemblyLevel":"Contig","assemblyMethod":"Newbler v. 2.9","assemblyName":"Pparkeae1.0","assemblyStatus":"current","assemblyType":"haploid","bioprojectAccession":"PRJNA386847","bioprojectLineage":[{"bioprojects":[{"accession":"PRJNA386847","title":"Pyramimonas parkeae strain:NIES254 Genome sequencing and assembly"}]}],"biosample":{"accession":"SAMN07135910","attributes":[{"name":"strain","value":"NIES254"},{"name":"collection_date","value":"1984-04-17"},{"name":"env_broad_scale","value":"marine"},{"name":"env_local_scale","value":"marine"},{"name":"env_medium","value":"water"},{"name":"estimated_size","value":"NA"},{"name":"geo_loc_name","value":"Japan: Hachijo Island"},{"name":"isol_growth_condt","value":"NA"},{"name":"lat_lon","value":"NA"},{"name":"num_replicons","value":"NA"},{"name":"ploidy","value":"haploid"},{"name":"propagation","value":"asexual/sexual"},{"name":"isolation_source","value":"marine water"}],"description":{"comment":"Keywords: GSC:MIxS;MIGS:6.0","organism":{"organismName":"Pyramimonas parkeae","taxId":36894},"title":"MIGS Eukaryotic sample from Pyramimonas parkeae"},"lastUpdated":"2021-05-16T00:50:07.520","models":["MIGS.eu"],"owner":{"contacts":[{}],"name":"University of Wisconsin-Madison"},"package":"MIGS.eu.6.0","publicationDate":"2021-05-16T00:50:07.520","sampleIds":[{"label":"Sample name","value":"Pyramimonas parkeae NIES254"}],"status":{"status":"live","when":"2021-05-16T00:50:07.520"},"submissionDate":"2017-05-17T03:42:02.557"},"blastUrl":"https://blast.ncbi.nlm.nih.gov/Blast.cgi?PAGE_TYPE=BlastSearch&PROG_DEF=blastn&BLAST_SPEC=GDH_GCA_018697155.1","refseqCategory":"representative genome","releaseDate":"2021-06-03","sequencingTech":"Illumina HiSeq; Illumina MiSeq","submitter":"University of Wisconsin-Madison"},"assemblyStats":{"contigL50":20993,"contigN50":3128,"gcCount":"116884933","gcPercent":47.0,"genomeCoverage":"6.0x","numberOfComponentSequences":214033,"numberOfContigs":214033,"totalSequenceLength":"249414800","totalUngappedLength":"249414800"},"currentAccession":"GCA_018697155.1","organism":{"infraspecificNames":{"strain":"NIES254"},"organismName":"Pyramimonas parkeae","taxId":36894},"sourceDatabase":"SOURCE_DATABASE_GENBANK","wgsInfo":{"masterWgsUrl":"https://www.ncbi.nlm.nih.gov/nuccore/NHOP00000000.1","wgsContigsUrl":"https://www.ncbi.nlm.nih.gov/Traces/wgs/NHOP01","wgsProjectAccession":"NHOP01"}}
{"accession":"GCA_019044685.2","annotationInfo":{"name":"Annotation submitted by Los Alamos National Laboratory","provider":"Los Alamos National Laboratory","releaseDate":"2021-11-08","stats":{"geneCounts":{"proteinCoding":9308,"total":9308}}},"assemblyInfo":{"assemblyLevel":"Contig","assemblyMethod":"hifiasm v. 0.14-r312","assemblyName":"LANL_Cdes_v1.1","assemblyStatus":"current","assemblyType":"haploid","bioprojectAccession":"PRJNA722310","bioprojectLineage":[{"bioprojects":[{"accession":"PRJNA722310","title":"Chlorella desiccata (nom. nud.) strain:UTEX 2526 Genome sequencing and assembly"}]}],"biosample":{"accession":"SAMN18751845","attributes":[{"name":"strain","value":"UTEX 2526"},{"name":"collection_date","value":"1988"},{"name":"depth","value":"10 cm"},{"name":"env_broad_scale","value":"marine coast line"},{"name":"env_local_scale","value":"shoreline"},{"name":"env_medium","value":"microbial mat"},{"name":"geo_loc_name","value":"Mexico: Laguna Figueroa, Baja California"},{"name":"isol_growth_condt","value":"https://utex.org/products/utex-2526"},{"name":"lat_lon","value":"30.644394 N 116.019040 W"},{"name":"estimated_size","value":"22 MB"},{"name":"ploidy","value":"diploid"}],"bioprojects":[{"accession":"PRJNA722310"}],"description":{"comment":"Keywords: GSC:MIxS;MIGS:6.0","organism":{"organismName":"Chlorella desiccata (nom. nud.)","taxId":1650286},"title":"MIGS Eukaryotic sample from Chlorella desiccata (nom. nud.)"},"lastUpdated":"2021-06-29T18:38:45.580","models":["MIGS.eu","MIGS/MIMS/MIMARKS.water"],"owner":{"contacts":[{}],"name":"Los Alamos National Laboratory"},"package":"MIGS.eu.water.6.0","publicationDate":"2021-06-29T18:38:45.580","sampleIds":[{"label":"Sample name","value":"Nannochloris desiccata UTEX 2526"},{"db":"SRA","value":"SRS8806021"}],"status":{"status":"live","when":"2021-06-29T18:38:45.580"},"submissionDate":"2021-04-15T18:24:04.667"},"blastUrl":"https://blast.ncbi.nlm.nih.gov/Blast.cgi?PAGE_TYPE=BlastSearch&PROG_DEF=blastn&BLAST_SPEC=GDH_GCA_019044685.2","refseqCategory":"representative genome","releaseDate":"2021-11-08","sequencingTech":"PacBio Sequel","submitter":"Los Alamos National Laboratory"},"assemblyStats":{"contigL50":5,"contigN50":1641916,"gcCount":"9692954","gcPercent":45.0,"genomeCoverage":"31.0x","numberOfComponentSequences":18,"numberOfContigs":18,"totalSequenceLength":"21550525","totalUngappedLength":"21550525"},"currentAccession":"GCA_019044685.2","organism":{"infraspecificNames":{"strain":"UTEX 2526"},"organismName":"Chlorella desiccata (nom. nud.)","taxId":1650286},"sourceDatabase":"SOURCE_DATABASE_GENBANK","wgsInfo":{"masterWgsUrl":"https://www.ncbi.nlm.nih.gov/nuccore/JAGTXX000000000.2","wgsContigsUrl":"https://www.ncbi.nlm.nih.gov/Traces/wgs/JAGTXX02","wgsProjectAccession":"JAGTXX02"}}
{"accession":"GCA_019650235.1","annotationInfo":{"name":"Annotation submitted by Laboratory of Origin of Eukaryote Biodiversity, Department of Biological Sciences, Graduate School of Science, University of Tokyo","provider":"Laboratory of Origin of Eukaryote Biodiversity, Department of Biological Sciences, Graduate School of Science, University of Tokyo","releaseDate":"2022-01-08","stats":{"geneCounts":{"proteinCoding":13306,"total":13306}}},"assemblyInfo":{"assemblyLevel":"Contig","assemblyMethod":"Falcon Unzip v. 0.4.0","assemblyName":"Vretifemale_1.0","assemblyStatus":"current","assemblyType":"haploid","bioprojectAccession":"PRJDB10402","bioprojectLineage":[{"bioprojects":[{"accession":"PRJDB10402","title":"New Volvox genome assembly and annotation for genome comparison between homothallism and heterothallism"}]}],"biosample":{"accession":"SAMD00239600","attributes":[{"name":"sample_name","value":"Vretifemale"},{"name":"collection_date","value":"2014-12"},{"name":"env_broad_scale","value":"temperate"},{"name":"env_local_scale","value":"lake"},{"name":"env_medium","value":"water"},{"name":"estimated_size","value":"133Mb"},{"name":"geo_loc_name","value":"Japan:Shiga, Lake Biwa"},{"name":"isol_growth_condt","value":"10.1371/journal.pone.0180313"},{"name":"lat_lon","value":"35.0739 N 135.9319 E"},{"name":"locus_tag_prefix","value":"Vretifemale"},{"name":"num_replicons","value":"not provided"},{"name":"ploidy","value":"haploid"},{"name":"project_name","value":"nuclear genome assembly of Volvox reticuliferus female strain"},{"name":"propagation","value":"sexual"},{"name":"strain","value":"NIES-3785"}],"bioprojects":[{"accession":"PRJDB10402"}],"description":{"comment":"Keywords: GSC:MIxS;MIGS:6.0","organism":{"organismName":"Volvox reticuliferus","taxId":1737510},"title":"Volvox reticuliferus female strain (NIES-3785)"},"lastUpdated":"2024-05-12T04:48:17.110","models":["MIGS.eu"],"owner":{"name":"Laboratory of Origin of Eukaryote Biodiversity, Department of Biological Sciences, Graduate School of Science, University of Tokyo"},"package":"MIGS.eu.6.0","publicationDate":"2021-05-14T00:00:00.000","sampleIds":[{"db":"SRA","value":"DRS184856"}],"status":{"status":"live","when":"2021-05-15T15:06:12.630"},"submissionDate":"2021-05-14T15:06:23.357"},"blastUrl":"https://blast.ncbi.nlm.nih.gov/Blast.cgi?PAGE_TYPE=BlastSearch&PROG_DEF=blastn&BLAST_SPEC=GDH_GCA_019650235.1","comments":"Grants\nAgency : Japan Society for the Promotion of Science Agency abbreviation : JSPS\nGrant ID : 16H06279\nGrant title : Platform for Advanced Genome Science (PAGS) Grant ID : 18J11391\nGrant title : Transition to multicellularity and evolution of female-male genders based on whole genome data","refseqCategory":"representative genome","releaseDate":"2021-03-02","sequencingTech":"PacBio; Illumina HiSeq2500","submitter":"Laboratory of Origin of Eukaryote Biodiversity, Department of Biological Sciences, Graduate School of Science, University of Tokyo"},"assemblyStats":{"contigL50":24,"contigN50":1907605,"gcCount":"71768025","gcPercent":54.0,"genomeCoverage":"369.0x","numberOfComponentSequences":200,"numberOfContigs":200,"totalSequenceLength":"133065142","totalUngappedLength":"133065142"},"currentAccession":"GCA_019650235.1","organism":{"infraspecificNames":{"sex":"female","strain":"NIES-3785"},"organismName":"Volvox reticuliferus","taxId":1737510},"sourceDatabase":"SOURCE_DATABASE_GENBANK","wgsInfo":{"masterWgsUrl":"https://www.ncbi.nlm.nih.gov/nuccore/BNCP00000000.1","wgsContigsUrl":"https://www.ncbi.nlm.nih.gov/Traces/wgs/BNCP01","wgsProjectAccession":"BNCP01"}}
{"accession":"GCA_019693375.1","assemblyInfo":{"assemblyLevel":"Scaffold","assemblyMethod":"ABySS v. 2.1.5","assemblyName":"ASM1969337v1","assemblyStatus":"current","assemblyType":"haploid","bioprojectAccession":"PRJNA517804","bioprojectLineage":[{"bioprojects":[{"accession":"PRJNA517804","title":"100 Algal genome project (ALG-ALL-CODE Project); Part-1 (PRJNA517804) and; Part-2 (PRJNA591404)"}]}],"biosample":{"accession":"SAMN10845627","attributes":[{"name":"host","value":"not collected"},{"name":"isolate","value":"not collected"},{"name":"strain","value":"UTEX911"},{"name":"isolation_source","value":"freshwater from lichen on ground"},{"name":"collection_date","value":"missing"},{"name":"geo_loc_name","value":"missing"},{"name":"sample_type","value":"cells"},{"name":"lat_lon","value":"missing"}],"bioprojects":[{"accession":"PRJNA517804"}],"description":{"organism":{"organismName":"Asterochloris erici","taxId":60131},"title":"Trebouxia_erici"},"lastUpdated":"2020-02-01T00:50:22.090","models":["Microbe, viral or environmental"],"owner":{"contacts":[{}],"name":"New York University AbuDhabi, UAE"},"package":"Microbe.1.0","publicationDate":"2020-02-01T00:50:22.090","sampleIds":[{"label":"Sample name","value":"Trebouxia_erici"},{"db":"SRA","value":"SRS5605468"}],"status":{"status":"live","when":"2020-02-01T00:50:22.090"},"submissionDate":"2019-01-30T07:32:04.553"},"blastUrl":"https://blast.ncbi.nlm.nih.gov/Blast.cgi?PAGE_TYPE=BlastSearch&PROG_DEF=blastn&BLAST_SPEC=GDH_GCA_019693375.1","refseqCategory":"representative genome","releaseDate":"2021-08-19","sequencingTech":"PacBio","submitter":"New York University AbuDhabi, UAE"},"assemblyStats":{"contigL50":88,"contigN50":215402,"gcCount":"32514402","gcPercent":58.5,"genomeCoverage":"100.0x","numberOfComponentSequences":1029,"numberOfContigs":1206,"numberOfScaffolds":1029,"scaffoldL50":56,"scaffoldN50":313547,"totalSequenceLength":"55586817","totalUngappedLength":"55580975"},"currentAccession":"GCA_019693375.1","organism":{"infraspecificNames":{"strain":"UTEX911"},"organismName":"Asterochloris erici","taxId":60131},"sourceDatabase":"SOURCE_DATABASE_GENBANK","wgsInfo":{"masterWgsUrl":"https://www.ncbi.nlm.nih.gov/nuccore/JAAMXJ000000000.1","wgsContigsUrl":"https://www.ncbi.nlm.nih.gov/Traces/wgs/JAAMXJ01","wgsProjectAccession":"JAAMXJ01"}}
{"accession":"GCA_019693395.1","assemblyInfo":{"assemblyLevel":"Scaffold","assemblyMethod":"ABySS v. 2.1.5","assemblyName":"ASM1969339v1","assemblyStatus":"current","assemblyType":"haploid","bioprojectAccession":"PRJNA517804","bioprojectLineage":[{"bioprojects":[{"accession":"PRJNA517804","title":"100 Algal genome project (ALG-ALL-CODE Project); Part-1 (PRJNA517804) and; Part-2 (PRJNA591404)"}]}],"biosample":{"accession":"SAMN10845607","attributes":[{"name":"host","value":"not collected"},{"name":"isolate","value":"not collected"},{"name":"strain","value":"UTEX1185"},{"name":"isolation_source","value":"marine sand dune"},{"name":"collection_date","value":"missing"},{"name":"geo_loc_name","value":"missing"},{"name":"sample_type","value":"cells"},{"name":"lat_lon","value":"missing"}],"bioprojects":[{"accession":"PRJNA517804"}],"description":{"organism":{"organismName":"Ettlia oleoabundans","taxId":1127754},"title":"Neochloris_oleoabundans"},"lastUpdated":"2020-02-01T00:50:20.933","models":["Microbe, viral or environmental"],"owner":{"contacts":[{}],"name":"New York University AbuDhabi, UAE"},"package":"Microbe.1.0","publicationDate":"2020-02-01T00:50:20.933","sampleIds":[{"label":"Sample name","value":"Neochloris_oleoabundans"},{"db":"SRA","value":"SRS5605447"}],"status":{"status":"live","when":"2020-02-01T00:50:20.933"},"submissionDate":"2019-01-30T07:32:04.213"},"blastUrl":"https://blast.ncbi.nlm.nih.gov/Blast.cgi?PAGE_TYPE=BlastSearch&PROG_DEF=blastn&BLAST_SPEC=GDH_GCA_019693395.1","refseqCategory":"representative genome","releaseDate":"2021-08-19","sequencingTech":"PacBio","submitter":"New York University AbuDhabi, UAE"},"assemblyStats":{"contigL50":815,"contigN50":16270,"gcCount":"28421221","gcPercent":58.0,"genomeCoverage":"100.0x","numberOfComponentSequences":6813,"numberOfContigs":8564,"numberOfScaffolds":6813,"scaffoldL50":595,"scaffoldN50":21691,"totalSequenceLength":"48907151","totalUngappedLength":"48846996"},"currentAccession":"GCA_019693395.1","organism":{"infraspecificNames":{"strain":"UTEX1185"},"organismName":"Ettlia oleoabundans","taxId":1127754},"sourceDatabase":"SOURCE_DATABASE_GENBANK","wgsInfo":{"masterWgsUrl":"https://www.ncbi.nlm.nih.gov/nuccore/JAAMXP000000000.1","wgsContigsUrl":"https://www.ncbi.nlm.nih.gov/Traces/wgs/JAAMXP01","wgsProjectAccession":"JAAMXP01"}}
{"accession":"GCA_019693495.1","assemblyInfo":{"assemblyLevel":"Scaffold","assemblyMethod":"ABySS v. 2.1.5","assemblyName":"ASM1969349v1","assemblyStatus":"current","assemblyType":"haploid","bioprojectAccession":"PRJNA517804","bioprojectLineage":[{"bioprojects":[{"accession":"PRJNA517804","title":"100 Algal genome project (ALG-ALL-CODE Project); Part-1 (PRJNA517804) and; Part-2 (PRJNA591404)"}]}],"biosample":{"accession":"SAMN10845569","attributes":[{"name":"host","value":"not collected"},{"name":"isolate","value":"not collected"},{"name":"strain","value":"UTEX2525"},{"name":"isolation_source","value":"freshwater from soil on Clingman's dome"},{"name":"collection_date","value":"missing"},{"name":"geo_loc_name","value":"missing"},{"name":"sample_type","value":"cells"},{"name":"lat_lon","value":"missing"}],"bioprojects":[{"accession":"PRJNA517804"}],"description":{"organism":{"organismName":"Axilococcus clingmanii","taxId":2511175},"title":"Axilococcus_clingmanii"},"lastUpdated":"2020-02-01T00:50:19.683","models":["Microbe, viral or environmental"],"owner":{"contacts":[{}],"name":"New York University AbuDhabi, UAE"},"package":"Microbe.1.0","publicationDate":"2020-02-01T00:50:19.683","sampleIds":[{"label":"Sample name","value":"Axilococcus_clingmanii"},{"db":"SRA","value":"SRS5605456"}],"status":{"status":"live","when":"2020-02-01T00:50:19.683"},"submissionDate":"2019-01-30T07:32:03.540"},"blastUrl":"https://blast.ncbi.nlm.nih.gov/Blast.cgi?PAGE_TYPE=BlastSearch&PROG_DEF=blastn&BLAST_SPEC=GDH_GCA_019693495.1","refseqCategory":"representative genome","releaseDate":"2021-08-19","sequencingTech":"PacBio","submitter":"New York University AbuDhabi, UAE"},"assemblyStats":{"contigL50":64,"contigN50":65003,"gcCount":"6103514","gcPercent":46.5,"genomeCoverage":"100.0x","numberOfComponentSequences":696,"numberOfContigs":757,"numberOfScaffolds":696,"scaffoldL50":54,"scaffoldN50":73336,"totalSequenceLength":"13149938","totalUngappedLength":"13146952"},"currentAccession":"GCA_019693495.1","organism":{"infraspecificNames":{"strain":"UTEX2525"},"organismName":"Axilococcus clingmanii","taxId":2511175},"sourceDatabase":"SOURCE_DATABASE_GENBANK","wgsInfo":{"masterWgsUrl":"https://www.ncbi.nlm.nih.gov/nuccore/JAAMXV000000000.1","wgsContigsUrl":"https://www.ncbi.nlm.nih.gov/Traces/wgs/JAAMXV01","wgsProjectAccession":"JAAMXV01"}}
{"accession":"GCA_019702555.1","assemblyInfo":{"assemblyLevel":"Scaffold","assemblyMethod":"ABySS v. 2.1.5","assemblyName":"ASM1970255v1","assemblyStatus":"current","assemblyType":"haploid","bioprojectAccession":"PRJNA517804","bioprojectLineage":[{"bioprojects":[{"accession":"PRJNA517804","title":"100 Algal genome project (ALG-ALL-CODE Project); Part-1 (PRJNA517804) and; Part-2 (PRJNA591404)"}]}],"biosample":{"accession":"SAMN10845618","attributes":[{"name":"host","value":"not collected"},{"name":"isolate","value":"not collected"},{"name":"strain","value":"UTEX2601"},{"name":"isolation_source","value":"marine canal"},{"name":"collection_date","value":"missing"},{"name":"geo_loc_name","value":"missing"},{"name":"sample_type","value":"cells"},{"name":"lat_lon","value":"missing"}],"bioprojects":[{"accession":"PRJNA517804"}],"description":{"organism":{"organismName":"Prasinocladus sp. malaysianus","taxId":2511173},"title":"Prasinocladus_malaysianus"},"lastUpdated":"2020-02-01T00:50:21.997","models":["Microbe, viral or environmental"],"owner":{"contacts":[{}],"name":"New York University AbuDhabi, UAE"},"package":"Microbe.1.0","publicationDate":"2020-02-01T00:50:21.997","sampleIds":[{"label":"Sample name","value":"Prasinocladus_malaysianus"},{"db":"SRA","value":"SRS5605459"}],"status":{"status":"live","when":"2020-02-01T00:50:21.997"},"submissionDate":"2019-01-30T07:32:04.407"},"blastUrl":"https://blast.ncbi.nlm.nih.gov/Blast.cgi?PAGE_TYPE=BlastSearch&PROG_DEF=blastn&BLAST_SPEC=GDH_GCA_019702555.1","refseqCategory":"representative genome","releaseDate":"2021-08-20","sequencingTech":"PacBio","submitter":"New York University AbuDhabi, UAE"},"assemblyStats":{"contigL50":44197,"contigN50":570,"gcCount":"40334186","gcPercent":46.0,"genomeCoverage":"100.0x","numberOfComponentSequences":178604,"numberOfContigs":185050,"numberOfScaffolds":178604,"scaffoldL50":40984,"scaffoldN50":601,"totalSequenceLength":"88256521","totalUngappedLength":"88029800"},"currentAccession":"GCA_019702555.1","organism":{"infraspecificNames":{"strain":"UTEX2601"},"organismName":"Prasinocladus sp. malaysianus","taxId":2511173},"sourceDatabase":"SOURCE_DATABASE_GENBANK","wgsInfo":{"masterWgsUrl":"https://www.ncbi.nlm.nih.gov/nuccore/JAAMXL000000000.1","wgsContigsUrl":"https://www.ncbi.nlm.nih.gov/Traces/wgs/JAAMXL01","wgsProjectAccession":"JAAMXL01"}}
{"accession":"GCA_020887355.1","annotationInfo":{"name":"Annotation submitted by Research and Development Initiative, Chuo University","provider":"Research and Development Initiative, Chuo University","releaseDate":"2021-10-05","stats":{"geneCounts":{"nonCoding":157,"proteinCoding":11588,"pseudogene":1,"total":11746}}},"assemblyInfo":{"assemblyLevel":"Chromosome","assemblyMethod":"SMART Analysis v. 2.3.0.","assemblyName":"COCOBI_1.0","assemblyStatus":"current","assemblyType":"haploid","bioprojectAccession":"PRJDB9433","bioprojectLineage":[{"bioprojects":[{"accession":"PRJDB9433","title":"Coccomyxa sp. strain Obi"}]}],"biosample":{"accession":"SAMD00209879","attributes":[{"name":"sample_name","value":"Coccomyxa sp. strain Obi"},{"name":"biomaterial_provider","value":"Biological Resource Center, NITE"},{"name":"biotic_relationship","value":"free living"},{"name":"collection_date","value":"missing"},{"name":"depth","value":"Surface"},{"name":"elev","value":"800 m"},{"name":"env_broad_scale","value":"River"},{"name":"env_local_scale","value":"Alkaline river"},{"name":"env_medium","value":"River water"},{"name":"estimated_size","value":"50.4 Mb"},{"name":"geo_loc_name","value":"Japan:river downstream of Obinata hot spring"},{"name":"health_state","value":"Non-pathogenic"},{"name":"isol_growth_condt","value":"10.1016/0006-3002(53)90120-6"},{"name":"lat_lon","value":"36.43 N 137.49 E"},{"name":"locus_tag_prefix","value":"COCOBI"},{"name":"num_replicons","value":"19"},{"name":"ploidy","value":"haploid"},{"name":"project_name","value":"Coccomyxa sp. strain Obi"},{"name":"propagation","value":"asexual"},{"name":"ref_biomaterial","value":"10.3775/jie.89.909"},{"name":"strain","value":"Obi"}],"bioprojects":[{"accession":"PRJDB9433"}],"description":{"comment":"Keywords: GSC:MIxS;MIGS:6.0","organism":{"organismName":"Coccomyxa sp. Obi","taxId":2315456},"title":"Coccomyxa sp. strain Obi"},"lastUpdated":"2022-04-05T04:16:58.000","models":["MIGS.eu.water"],"owner":{"name":"Research and Development Initiative, Chuo University"},"package":"MIGS.eu.water.6.0","publicationDate":"2021-10-05T00:00:00.000","status":{"status":"live","when":"2021-10-06T01:01:08.509"},"submissionDate":"2021-10-06T01:01:08.506"},"blastUrl":"https://blast.ncbi.nlm.nih.gov/Blast.cgi?PAGE_TYPE=BlastSearch&PROG_DEF=blastn&BLAST_SPEC=GDH_GCA_020887355.1","refseqCategory":"representative genome","releaseDate":"2021-10-05","sequencingTech":"PacBio RSII","submitter":"Research and Development Initiative, Chuo University"},"assemblyStats":{"contigL50":8,"contigN50":2738301,"gcCount":"26201816","gcPercent":52.0,"genomeCoverage":"170.0x","numberOfComponentSequences":19,"numberOfContigs":20,"numberOfOrganelles":2,"numberOfScaffolds":19,"scaffoldL50":8,"scaffoldN50":2738301,"totalNumberOfChromosomes":19,"totalSequenceLength":"50164111","totalUngappedLength":"50164101"},"currentAccession":"GCA_020887355.1","organelleInfo":[{"description":"Chloroplast","submitter":"Research and Development Initiative, Chuo University","totalSeqLength":"177965"},{"description":"Mitochondrion","submitter":"Research and Development Initiative, Chuo University","totalSeqLength":"64287"}],"organism":{"organismName":"Coccomyxa sp. Obi","taxId":2315456},"sourceDatabase":"SOURCE_DATABASE_GENBANK"}
{"accession":"GCA_020975725.1","assemblyInfo":{"assemblyLevel":"Contig","assemblyMethod":"CANU v. 1.6","assemblyName":"Psal_UGA_1.0","assemblyStatus":"current","assemblyType":"haploid","bioprojectAccession":"PRJNA489486","bioprojectLineage":[{"bioprojects":[{"accession":"PRJNA489486","title":"Picocystis sp. L7 isolate:L7 Genome sequencing and assembly"}]}],"biosample":{"accession":"SAMN09981049","attributes":[{"name":"isolate","value":"L7"},{"name":"dev_stage","value":"vegetative cells"},{"name":"geo_loc_name","value":"USA: California, Mono Lake"},{"name":"tissue","value":"whole cells"},{"name":"biomaterial_provider","value":"National Center for Marine Algae and Microbiota, Bigelow Laboratory for Ocean Sciences, West Boothbay Harbor, ME 04544"},{"name":"culture_collection","value":"CCMP:3087"},{"name":"collected_by","value":"C. Culbertson"},{"name":"collection_date","value":"1987-08-01"},{"name":"growth_protocol","value":"seawater media L1"},{"name":"depth","value":"15 m"},{"name":"isolation_source","value":"water column"},{"name":"lat_lon","value":"38.00 N 119.00 W"},{"name":"sample_type","value":"cell culture"},{"name":"sex","value":"not determined"},{"name":"temp","value":"20 C"}],"description":{"organism":{"organismName":"Picocystis sp. L7","taxId":2315764},"title":"Plant sample from Picocystis sp. L7"},"lastUpdated":"2021-02-28T06:18:50.114","models":["Plant"],"owner":{"contacts":[{}],"name":"University of Georgia"},"package":"Plant.1.0","publicationDate":"2019-01-01T00:00:00.000","sampleIds":[{"label":"Sample name","value":"Mono Lake Picocystis strain"},{"db":"SRA","value":"SRS3771091"}],"status":{"status":"live","when":"2019-01-01T00:53:21.930"},"submissionDate":"2018-09-05T16:06:12.580"},"blastUrl":"https://blast.ncbi.nlm.nih.gov/Blast.cgi?PAGE_TYPE=BlastSearch&PROG_DEF=blastn&BLAST_SPEC=GDH_GCA_020975725.1","refseqCategory":"representative genome","releaseDate":"2021-11-30","sequencingTech":"PacBio","submitter":"University of Georgia"},"assemblyStats":{"contigL50":11,"contigN50":729631,"gcCount":"10927158","gcPercent":53.5,"genomeCoverage":"334.0x","numberOfComponentSequences":28,"numberOfContigs":28,"numberOfOrganelles":2,"totalSequenceLength":"20367036","totalUngappedLength":"20367036"},"currentAccession":"GCA_020975725.1","organelleInfo":[{"description":"Chloroplast","submitter":"University of Georgia"},{"description":"Mitochondrion","submitter":"University of Georgia","totalSeqLength":"96999"}],"organism":{"infraspecificNames":{"isolate":"L7"},"organismName":"Picocystis sp. L7","taxId":2315764},"sourceDatabase":"SOURCE_DATABASE_GENBANK","wgsInfo":{"masterWgsUrl":"https://www.ncbi.nlm.nih.gov/nuccore/QXJR00000000.1","wgsContigsUrl":"https://www.ncbi.nlm.nih.gov/Traces/wgs/QXJR01","wgsProjectAccession":"QXJR01"}}
{"accession":"GCA_021605115.1","annotationInfo":{"name":"Annotation submitted by Department of Biological Sciences, Graduate School of Science, The University of Tokyo","provider":"Department of Biological Sciences, Graduate School of Science, The University of Tokyo","releaseDate":"2021-11-25","stats":{"geneCounts":{"nonCoding":5,"proteinCoding":13724,"total":13729}}},"assemblyInfo":{"assemblyLevel":"Contig","assemblyMethod":"Falcon v. 0.7; Falcon_Unzip v. 0.4; SMRT Link v. 6.0.0.47841; Pilon v. 1.22","assemblyName":"Astre_guber_v1.0","assemblyStatus":"current","assemblyType":"haploid","bioprojectAccession":"PRJDB10253","bioprojectLineage":[{"bioprojects":[{"accession":"PRJDB10253","title":"Astrephomene gubernaculifera strain:NIES-4017 Genome sequencing and assembly"}]}],"biosample":{"accession":"SAMD00236769","attributes":[{"name":"sample_name","value":"MIGS Eucaryotic sample from Astrephomene gubernaculifera"},{"name":"collection_date","value":"2014-10-02"},{"name":"env_broad_scale","value":"cropland biome"},{"name":"env_local_scale","value":"paddy field"},{"name":"env_medium","value":"paddy field soil"},{"name":"estimated_size","value":"missing"},{"name":"geo_loc_name","value":"Japan:Chiba"},{"name":"isol_growth_condt","value":"https://mcc.nies.go.jp/strainList.do?strainId=4015&strainNumberEn=NIES-4017"},{"name":"lat_lon","value":"35.389750 N 140.026722 E"},{"name":"locus_tag_prefix","value":"Agub"},{"name":"num_replicons","value":"missing"},{"name":"ploidy","value":"1"},{"name":"project_name","value":"Astrephomene gubernaculifera strain:NIES-4017 Genome sequencing and assembly"},{"name":"propagation","value":"asexual and sexual"},{"name":"strain","value":"NIES-4017"}],"bioprojects":[{"accession":"PRJDB10253"}],"description":{"comment":"Keywords: GSC:MIxS;MIGS:6.0","organism":{"organismName":"Astrephomene gubernaculifera","taxId":47775},"title":"MIGS Eucaryotic sample from Astrephomene gubernaculifera"},"lastUpdated":"2022-04-05T05:39:03.000","models":["MIGS.eu"],"owner":{"name":"Department of Biological Sciences, Graduate School of Science, The University of Tokyo"},"package":"MIGS.eu.6.0","publicationDate":"2021-11-19T00:00:00.000","status":{"status":"live","when":"2021-11-20T01:00:51.716"},"submissionDate":"2021-11-20T01:00:51.713"},"blastUrl":"https://blast.ncbi.nlm.nih.gov/Blast.cgi?PAGE_TYPE=BlastSearch&PROG_DEF=blastn&BLAST_SPEC=GDH_GCA_021605115.1","refseqCategory":"representative genome","releaseDate":"2021-11-19","sequencingTech":"Illumina HiSeq 2500; Sequel","submitter":"Department of Biological Sciences, Graduate School of Science, The University of Tokyo"},"assemblyStats":{"contigL50":17,"contigN50":1506991,"gcCount":"62163512","gcPercent":60.0,"genomeCoverage":"380.0x","numberOfComponentSequences":206,"numberOfContigs":206,"numberOfOrganelles":1,"totalSequenceLength":"103829650","totalUngappedLength":"103829650"},"currentAccession":"GCA_021605115.1","organelleInfo":[{"description":"Mitochondrion","submitter":"Department of Biological Sciences, Graduate School of Science, The University of Tokyo","totalSeqLength":"33967"}],"organism":{"infraspecificNames":{"isolate":"NIES-4017"},"organismName":"Astrephomene gubernaculifera","taxId":47775},"sourceDatabase":"SOURCE_DATABASE_GENBANK","wgsInfo":{"masterWgsUrl":"https://www.ncbi.nlm.nih.gov/nuccore/BMAR00000000.1","wgsContigsUrl":"https://www.ncbi.nlm.nih.gov/Traces/wgs/BMAR01","wgsProjectAccession":"BMAR01"}}
{"accession":"GCA_022414725.1","assemblyInfo":{"assemblyLevel":"Chromosome","assemblyMethod":"WTDBG2 v. 2.1","assemblyName":"ASM2241472v1","assemblyStatus":"current","assemblyType":"haploid","bioprojectAccession":"PRJNA787402","bioprojectLineage":[{"bioprojects":[{"accession":"PRJNA787402","title":"Microglena sp. YARC isolate:YARC Genome sequencing and assembly"}]}],"biosample":{"accession":"SAMN23798835","attributes":[{"name":"isolate","value":"YARC"},{"name":"isolation_source","value":"sea water"},{"name":"dev_stage","value":"unicellular vegetative reproduction"},{"name":"geo_loc_name","value":"Southern Ocean"},{"name":"tissue","value":"single cell"}],"bioprojects":[{"accession":"PRJNA787402"}],"description":{"organism":{"organismName":"Microglena sp. YARC","taxId":2904290},"title":"Plant sample from Microglena sp. YARC"},"lastUpdated":"2022-03-10T19:25:15.403","models":["Plant"],"owner":{"contacts":[{}],"name":"Yellow Sea Fisheries Research Institute"},"package":"Plant.1.0","publicationDate":"2022-02-21T00:00:00.000","sampleIds":[{"label":"Sample name","value":"Microglena_sp_YARC"},{"db":"SRA","value":"SRS12240379"}],"status":{"status":"live","when":"2022-02-21T20:23:01.995"},"submissionDate":"2021-12-09T03:05:03.383"},"blastUrl":"https://blast.ncbi.nlm.nih.gov/Blast.cgi?PAGE_TYPE=BlastSearch&PROG_DEF=blastn&BLAST_SPEC=GDH_GCA_022414725.1","refseqCategory":"representative genome","releaseDate":"2022-03-01","sequencingTech":"PacBio","submitter":"Yellow Sea Fisheries Research Institute"},"assemblyStats":{"contigL50":1175,"contigN50":141564,"gcCount":"276367960","gcPercent":48.5,"genomeCoverage":"150.0x","numberOfComponentSequences":3206,"numberOfContigs":6916,"numberOfScaffolds":3206,"scaffoldL50":2,"scaffoldN50":94760622,"totalNumberOfChromosomes":6,"totalSequenceLength":"572689865","totalUngappedLength":"568333161"},"currentAccession":"GCA_022414725.1","organism":{"infraspecificNames":{"isolate":"YARC"},"organismName":"Microglena sp. YARC","taxId":2904290},"sourceDatabase":"SOURCE_DATABASE_GENBANK","wgsInfo":{"masterWgsUrl":"https://www.ncbi.nlm.nih.gov/nuccore/JAJSRW000000000.1","wgsContigsUrl":"https://www.ncbi.nlm.nih.gov/Traces/wgs/JAJSRW01","wgsProjectAccession":"JAJSRW01"}}
{"accession":"GCA_023078555.1","assemblyInfo":{"assemblyLevel":"Chromosome","assemblyMethod":"FALCON v. 1.8.7","assemblyName":"ASM2307855v1","assemblyStatus":"current","assemblyType":"haploid","bioprojectAccession":"PRJNA705045","bioprojectLineage":[{"bioprojects":[{"accession":"PRJNA705045","title":"Ulva prolifera isolate:Qingdaoensis Genome sequencing"}]}],"biosample":{"accession":"SAMN18061642","attributes":[{"name":"isolate","value":"Qingdaoensis"},{"name":"age","value":"missing"},{"name":"geo_loc_name","value":"China"},{"name":"tissue","value":"leaf"}],"description":{"organism":{"organismName":"Ulva prolifera","taxId":3117},"title":"Whole genome sequencing of Ulva prolifera"},"lastUpdated":"2022-03-11T07:59:37.738","models":["Plant"],"owner":{"contacts":[{}],"name":"Shanghai Ocean University"},"package":"Plant.1.0","publicationDate":"2021-02-28T00:00:00.000","sampleIds":[{"label":"Sample name","value":"Qingdaoensis"},{"db":"SRA","value":"SRS8361491"}],"status":{"status":"live","when":"2021-02-28T15:55:17.778"},"submissionDate":"2021-02-26T01:44:04.993"},"blastUrl":"https://blast.ncbi.nlm.nih.gov/Blast.cgi?PAGE_TYPE=BlastSearch&PROG_DEF=blastn&BLAST_SPEC=GDH_GCA_023078555.1","refseqCategory":"representative genome","releaseDate":"2022-04-22","sequencingTech":"PacBio Sequel","submitter":"Shanghai Ocean University"},"assemblyStats":{"contigL50":14,"contigN50":2057339,"gcCount":"50149991","gcPercent":56.5,"genomeCoverage":"120.0x","numberOfComponentSequences":51,"numberOfContigs":138,"numberOfScaffolds":51,"scaffoldL50":4,"scaffoldN50":11195790,"totalNumberOfChromosomes":9,"totalSequenceLength":"88938772","totalUngappedLength":"88810256"},"currentAccession":"GCA_023078555.1","organism":{"infraspecificNames":{"isolate":"Qingdaoensis"},"organismName":"Ulva prolifera","taxId":3117},"sourceDatabase":"SOURCE_DATABASE_GENBANK","wgsInfo":{"masterWgsUrl":"https://www.ncbi.nlm.nih.gov/nuccore/JALAAN000000000.1","wgsContigsUrl":"https://www.ncbi.nlm.nih.gov/Traces/wgs/JALAAN01","wgsProjectAccession":"JALAAN01"}}
{"accession":"GCA_023205875.1","annotationInfo":{"name":"Annotation submitted by Illinois Institute of Technology","provider":"Illinois Institute of Technology","releaseDate":"2022-05-02","stats":{"geneCounts":{"nonCoding":56,"proteinCoding":8627,"total":8683}}},"assemblyInfo":{"assemblyLevel":"Complete Genome","assemblyMethod":"SPAdes v. 3.13.0; Canu v. 1.8","assemblyName":"ASM2320587v1","assemblyStatus":"current","assemblyType":"haploid","bioprojectAccession":"PRJNA632906","bioprojectLineage":[{"bioprojects":[{"accession":"PRJNA632906","title":"Chloropicon primus strain:RCC138 Genome sequencing and assembly"}]}],"biosample":{"accession":"SAMN14927950","attributes":[{"name":"strain","value":"RCC138"},{"name":"isolation_source","value":"sea water"},{"name":"collection_date","value":"1992-01-01"},{"name":"geo_loc_name","value":"Pacific Ocean:North Pacific"},{"name":"sample_type","value":"cell culture"},{"name":"biomaterial_provider","value":"Roscoff Culture Collection"},{"name":"collected_by","value":"Jacobson,D"}],"bioprojects":[{"accession":"PRJNA632906"}],"description":{"comment":"Chloropicon primus RCC138","organism":{"organismName":"Chloropicon primus","taxId":1764295},"title":"Microbe sample from Chloropicon primus RCC138"},"lastUpdated":"2024-02-06T16:42:20.840","models":["Microbe, viral or environmental"],"owner":{"contacts":[{}],"name":"Illinois Institute of Technology"},"package":"Microbe.1.0","publicationDate":"2020-05-14T00:00:00.000","sampleIds":[{"label":"Sample name","value":"Chloropicon primus RCC138"},{"db":"SRA","value":"SRS20401130"}],"status":{"status":"live","when":"2020-05-14T16:17:03.699"},"submissionDate":"2020-05-14T16:17:03.697"},"blastUrl":"https://blast.ncbi.nlm.nih.gov/Blast.cgi?PAGE_TYPE=BlastSearch&PROG_DEF=blastn&BLAST_SPEC=GDH_GCA_023205875.1","refseqCategory":"representative genome","releaseDate":"2022-05-02","sequencingTech":"Illumina MiSeq; Oxford Nanopore","submitter":"Illinois Institute of Technology"},"assemblyStats":{"contigL50":6,"contigN50":1118318,"gcCount":"10100796","gcPercent":57.5,"genomeCoverage":"345.0x","numberOfComponentSequences":20,"numberOfContigs":20,"numberOfScaffolds":20,"scaffoldL50":6,"scaffoldN50":1118318,"totalNumberOfChromosomes":20,"totalSequenceLength":"17584162","totalUngappedLength":"17584162"},"currentAccession":"GCA_023205875.1","organism":{"infraspecificNames":{"strain":"RCC138"},"organismName":"Chloropicon primus","taxId":1764295},"sourceDatabase":"SOURCE_DATABASE_GENBANK"}
{"accession":"GCA_023343905.1","annotationInfo":{"name":"Annotation submitted by University Of Verona","provider":"University Of Verona","releaseDate":"2022-05-16","stats":{"geneCounts":{"proteinCoding":10783,"pseudogene":26,"total":10809}}},"assemblyInfo":{"assemblyLevel":"Scaffold","assemblyMethod":"FALCON v. 1.8.7-4-gde85900","assemblyName":"cvul","assemblyStatus":"current","assemblyType":"haploid","bioprojectAccession":"PRJNA495479","bioprojectLineage":[{"bioprojects":[{"accession":"PRJNA495479","title":"Genome assembly and annotation of the green alga Chlorella vulgaris"}]}],"biosample":{"accession":"SAMN10227765","attributes":[{"name":"isolate","value":"211/11P"},{"name":"dev_stage","value":"exponential phase"},{"name":"geo_loc_name","value":"Sweden"},{"name":"tissue","value":"Whole cell"}],"bioprojects":[{"accession":"PRJNA495479"}],"description":{"organism":{"organismName":"Chlorella vulgaris","taxId":3077},"title":"Plant sample from Chlorella vulgaris"},"lastUpdated":"2019-09-04T12:57:02.233","models":["Plant"],"owner":{"contacts":[{}],"name":"University Of Verona"},"package":"Plant.1.0","publicationDate":"2019-09-04T00:00:00.000","sampleIds":[{"label":"Sample name","value":"CV_Genome"},{"db":"SRA","value":"SRS3956163"}],"status":{"status":"live","when":"2019-09-04T12:57:02.233"},"submissionDate":"2018-10-10T09:39:04.106"},"blastUrl":"https://blast.ncbi.nlm.nih.gov/Blast.cgi?PAGE_TYPE=BlastSearch&PROG_DEF=blastn&BLAST_SPEC=GDH_GCA_023343905.1","refseqCategory":"representative genome","releaseDate":"2022-05-16","sequencingTech":"PacBio RSII; Illumina HiSeq","submitter":"University Of Verona"},"assemblyStats":{"contigL50":8,"contigN50":1802178,"gcCount":"24438764","gcPercent":62.0,"genomeCoverage":"150.0x","numberOfComponentSequences":43,"numberOfContigs":55,"numberOfOrganelles":2,"numberOfScaffolds":43,"scaffoldL50":6,"scaffoldN50":2825136,"totalSequenceLength":"40180792","totalUngappedLength":"39545849"},"currentAccession":"GCA_023343905.1","organelleInfo":[{"description":"Chloroplast","submitter":"University Of Verona","totalSeqLength":"165504"},{"description":"Mitochondrion","submitter":"University Of Verona","totalSeqLength":"91560"}],"organism":{"infraspecificNames":{"isolate":"211/11P"},"organismName":"Chlorella vulgaris","taxId":3077},"sourceDatabase":"SOURCE_DATABASE_GENBANK","wgsInfo":{"masterWgsUrl":"https://www.ncbi.nlm.nih.gov/nuccore/SIDB00000000.1","wgsContigsUrl":"https://www.ncbi.nlm.nih.gov/Traces/wgs/SIDB01","wgsProjectAccession":"SIDB01"}}
{"accession":"GCA_024500015.1","assemblyInfo":{"assemblyLevel":"Scaffold","assemblyMethod":"MaSuRCA v. 4.03","assemblyName":"ASM2450001v1","assemblyStatus":"current","assemblyType":"haploid","bioprojectAccession":"PRJNA824527","bioprojectLineage":[{"bioprojects":[{"accession":"PRJNA824527","title":"Genome of Ulva compressa"}]}],"biosample":{"accession":"SAMN27406648","attributes":[{"name":"isolate","value":"HO_PTR_2022v1"},{"name":"cultivar","value":"missing"},{"name":"note","value":"Environmental"},{"name":"age","value":"months"},{"name":"dev_stage","value":"Adult"},{"name":"geo_loc_name","value":"Chile"},{"name":"tissue","value":"Blades"}],"bioprojects":[{"accession":"PRJNA824527"}],"description":{"organism":{"organismName":"Ulva compressa","taxId":63659},"title":"Plant sample from Ulva compressa"},"lastUpdated":"2022-08-02T18:39:14.850","models":["Plant"],"owner":{"contacts":[{}],"name":"University of Santiago of Chile"},"package":"Plant.1.0","publicationDate":"2022-08-02T18:39:14.850","sampleIds":[{"label":"Sample name","value":"Ulva compressa"},{"db":"SRA","value":"SRS12542140"}],"status":{"status":"live","when":"2022-08-02T18:39:14.850"},"submissionDate":"2022-04-07T18:15:13.417"},"blastUrl":"https://blast.ncbi.nlm.nih.gov/Blast.cgi?PAGE_TYPE=BlastSearch&PROG_DEF=blastn&BLAST_SPEC=GDH_GCA_024500015.1","refseqCategory":"representative genome","releaseDate":"2022-08-01","sequencingTech":"Illumina; PacBio","submitter":"University of Santiago of Chile"},"assemblyStats":{"contigL50":2320,"contigN50":10369,"gcCount":"45549316","gcPercent":57.5,"genomeCoverage":"198.0x","numberOfComponentSequences":2601,"numberOfContigs":15475,"numberOfScaffolds":2601,"scaffoldL50":48,"scaffoldN50":458211,"totalSequenceLength":"80815439","totalUngappedLength":"79479112"},"currentAccession":"GCA_024500015.1","organism":{"infraspecificNames":{"isolate":"HO_PTR_2022v1"},"organismName":"Ulva compressa","taxId":63659},"sourceDatabase":"SOURCE_DATABASE_GENBANK","wgsInfo":{"masterWgsUrl":"https://www.ncbi.nlm.nih.gov/nuccore/JALKAD000000000.1","wgsContigsUrl":"https://www.ncbi.nlm.nih.gov/Traces/wgs/JALKAD01","wgsProjectAccession":"JALKAD01"}}
{"accession":"GCA_025026875.1","annotationInfo":{"name":"Annotation submitted by The Hebrew University of Jerusalem","provider":"The Hebrew University of Jerusalem","releaseDate":"2022-09-07","stats":{"geneCounts":{"proteinCoding":10866,"total":10866}}},"assemblyInfo":{"assemblyLevel":"Scaffold","assemblyMethod":"ABySS v. MAY-2015","assemblyName":"ASM2502687v1","assemblyStatus":"current","assemblyType":"haploid","bioprojectAccession":"PRJNA573576","bioprojectLineage":[{"bioprojects":[{"accession":"PRJNA573576","title":"Chlorella Genome sequencing and assembly"}]}],"biosample":{"accession":"SAMN12817653","attributes":[{"name":"strain","value":"1"},{"name":"isolation_source","value":"desert biological soil crust"},{"name":"collection_date","value":"2012"},{"name":"geo_loc_name","value":"Israel: Negev"},{"name":"sample_type","value":"cell culture"}],"bioprojects":[{"accession":"PRJNA573576"}],"description":{"organism":{"organismName":"Chlorella ohadii","taxId":2649997},"title":"Chlorella ohadii isolated from Western Negev, Israel"},"lastUpdated":"2020-10-01T11:47:12.959","models":["Microbe, viral or environmental"],"owner":{"contacts":[{}],"name":"The Hebrew University of Jerusalem"},"package":"Microbe.1.0","publicationDate":"2020-05-28T00:00:00.000","sampleIds":[{"label":"Sample name","value":"Chlorella ohadii genome sequencing by short and long reads"},{"db":"SRA","value":"SRS5465302"}],"status":{"status":"live","when":"2020-05-28T00:46:02.383"},"submissionDate":"2019-09-23T04:29:03.546"},"blastUrl":"https://blast.ncbi.nlm.nih.gov/Blast.cgi?PAGE_TYPE=BlastSearch&PROG_DEF=blastn&BLAST_SPEC=GDH_GCA_025026875.1","refseqCategory":"representative genome","releaseDate":"2022-09-07","sequencingTech":"Illumina HiSeq; PacBio RS","submitter":"The Hebrew University of Jerusalem"},"assemblyStats":{"contigL50":531,"contigN50":31681,"gcCount":"35708074","gcPercent":64.0,"genomeCoverage":"60.0x","numberOfComponentSequences":486,"numberOfContigs":3304,"numberOfScaffolds":486,"scaffoldL50":53,"scaffoldN50":328977,"totalSequenceLength":"57091209","totalUngappedLength":"55998166"},"currentAccession":"GCA_025026875.1","organism":{"infraspecificNames":{"strain":"1"},"organismName":"Chlorella ohadii","taxId":2649997},"sourceDatabase":"SOURCE_DATABASE_GENBANK","wgsInfo":{"masterWgsUrl":"https://www.ncbi.nlm.nih.gov/nuccore/JADXDR000000000.1","wgsContigsUrl":"https://www.ncbi.nlm.nih.gov/Traces/wgs/JADXDR01","wgsProjectAccession":"JADXDR01"}}
{"accession":"GCA_025201885.1","annotationInfo":{"name":"Annotation submitted by DOE Joint Genome Institute","provider":"DOE Joint Genome Institute","releaseDate":"2022-09-26","stats":{"geneCounts":{"nonCoding":116,"proteinCoding":15335,"pseudogene":13,"total":15464}}},"assemblyInfo":{"assemblyLevel":"Scaffold","assemblyMethod":"Falcon pb-assembly v. 0.0.2; falcon-kit v. 1.2.3; pypeflow v. 2.1.0","assemblyName":"Monmin1","assemblyStatus":"current","assemblyType":"haploid","bioprojectAccession":"PRJNA712877","bioprojectLineage":[{"bioprojects":[{"accession":"PRJNA712877","title":"Contaminated algal culture microbial communities from Pecos, Texas, USA - Monoraphidium minutum 26B-AM"}]}],"biosample":{"accession":"SAMN26681012","attributes":[{"name":"collection_date","value":"2018-10-22"},{"name":"geo_loc_name","value":"USA: Pecos, TX"},{"name":"lat_lon","value":"31.42291 N 103.49323 W"},{"name":"isolation_source","value":"outdoor pond cultivation of alga Chlorella sorokiniana; part of the Regional Algal Feedstock Testbed project; grown in the lab at PNNL"},{"name":"isolate","value":"26B-AM"},{"name":"env_broad_scale","value":"ENVO:00000033"},{"name":"env_local_scale","value":"ENVO:2000005"},{"name":"env_medium","value":"ENVO:01001189"},{"name":"metagenomic","value":"1"},{"name":"environmental-sample","value":"1"},{"name":"sample_type","value":"metagenomic assembly"},{"name":"metagenome_source","value":"freshwater metagenome"},{"name":"derived_from","value":"SAMN18257875"}],"bioprojects":[{"accession":"PRJNA712877"}],"description":{"comment":"Keywords: GSC:MIxS;MIMAG:6.0","organism":{"organismName":"Monoraphidium minutum","taxId":39955},"title":"MIMAG Metagenome-assembled Genome sample for Monoraphidium minutum 26B-AM"},"lastUpdated":"2022-04-22T12:02:46.321","models":["MIMAG"],"owner":{"contacts":[{}],"name":"DOE Joint Genome Institute"},"package":"MIMAG.6.0","publicationDate":"2022-03-17T00:00:00.000","sampleIds":[{"label":"Sample name","value":"Monoraphidium minutum 26B-AM"}],"status":{"status":"live","when":"2022-03-17T15:47:29.679"},"submissionDate":"2022-03-15T19:06:04.486"},"blastUrl":"https://blast.ncbi.nlm.nih.gov/Blast.cgi?PAGE_TYPE=BlastSearch&PROG_DEF=blastn&BLAST_SPEC=GDH_GCA_025201885.1","comments":"URL -- http://genome.jgi.doe.gov/Monmin1\nJGI Project ID: 1231952\nThe DNA was provided by Shawn Starkenburg (shawns@lanl.gov)\nThe strain is available from Shawn Starkenburg at Los Alamos National Laboratory\nContacts: Shawn R. Starkenburg (shawns@lanl.gov)\nAssembly and annotation done by JGI.\nThe JGI and collaborators endorse the principles for the distribution and use of large scale sequencing data adopted by the larger genome sequencing community and urge users of this data to follow them. It is our intention to publish the work of this project in a timely fashion and we welcome collaborative interaction on the project and analysis.\n(http://www.genome.gov/page.cfm?pageID=10506376)","genomeNotes":["derived from metagenome"],"refseqCategory":"representative genome","releaseDate":"2022-09-09","sequencingTech":"PacBio","submitter":"DOE Joint Genome Institute"},"assemblyStats":{"contigL50":82,"contigN50":259450,"gcCount":"49120349","gcPercent":72.0,"genomeCoverage":"73.2x","numberOfComponentSequences":512,"numberOfContigs":512,"numberOfScaffolds":511,"scaffoldL50":82,"scaffoldN50":259450,"totalSequenceLength":"68170630","totalUngappedLength":"68170530"},"currentAccession":"GCA_025201885.1","organism":{"infraspecificNames":{"isolate":"26B-AM"},"organismName":"Monoraphidium minutum","taxId":39955},"sourceDatabase":"SOURCE_DATABASE_GENBANK","wgsInfo":{"masterWgsUrl":"https://www.ncbi.nlm.nih.gov/nuccore/JALPTG000000000.1","wgsContigsUrl":"https://www.ncbi.nlm.nih.gov/Traces/wgs/JALPTG01","wgsProjectAccession":"JALPTG01"}}
{"accession":"GCA_025209345.1","annotationInfo":{"name":"Annotation submitted by Wageningen University","provider":"Wageningen University","releaseDate":"2022-09-14","stats":{"geneCounts":{"proteinCoding":7227,"total":7227}}},"assemblyInfo":{"assemblyLevel":"Contig","assemblyMethod":"Flye v. 2.9-b1768","assemblyName":"ASM2520934v1","assemblyStatus":"current","assemblyType":"haploid","bioprojectAccession":"PRJNA841944","bioprojectLineage":[{"bioprojects":[{"accession":"PRJNA841944","parentAccessions":["PRJNA872549"],"title":"Picochlorum sp. BPE23 principal genome assembly"},{"accession":"PRJNA872549","title":"Picochlorum sp. BPE23 genome assembly"}]}],"biosample":{"accession":"SAMN27400744","attributes":[{"name":"strain","value":"BPE23"},{"name":"isolation_source","value":"bay"},{"name":"collection_date","value":"2018-03-01"},{"name":"geo_loc_name","value":"Netherlands: Bonaire"},{"name":"sample_type","value":"single cell"},{"name":"collected_by","value":"Robin Barten"}],"bioprojects":[{"accession":"PRJNA824291"}],"description":{"organism":{"organismName":"Picochlorum sp. BPE23","taxId":2696299},"title":"Picochlorum sp. BPE23 wildtype"},"lastUpdated":"2022-09-16T18:39:15.890","models":["Microbe, viral or environmental"],"owner":{"contacts":[{}],"name":"Wageningen University"},"package":"Microbe.1.0","publicationDate":"2022-09-16T18:39:15.890","sampleIds":[{"label":"Sample name","value":"BPE23_wt"},{"db":"SRA","value":"SRS12533699"}],"status":{"status":"live","when":"2022-09-16T18:39:15.890"},"submissionDate":"2022-04-07T06:54:03.620"},"blastUrl":"https://blast.ncbi.nlm.nih.gov/Blast.cgi?PAGE_TYPE=BlastSearch&PROG_DEF=blastn&BLAST_SPEC=GDH_GCA_025209345.1","diploidRole":"principal_pseudohaplotype_of_diploid","linkedAssemblies":[{"assemblyType":"alternate_pseudohaplotype_of_diploid","linkedAssembly":"GCA_025209375.1"}],"refseqCategory":"representative genome","releaseDate":"2022-09-15","sequencingTech":"Illumina; PacBio","submitter":"Wageningen University"},"assemblyStats":{"contigL50":5,"contigN50":1257599,"gcCount":"6858502","gcPercent":46.5,"numberOfComponentSequences":14,"numberOfContigs":14,"numberOfOrganelles":2,"totalSequenceLength":"14824110","totalUngappedLength":"14824110"},"currentAccession":"GCA_025209345.1","organelleInfo":[{"description":"Chloroplast","submitter":"Wageningen University","totalSeqLength":"74248"},{"description":"Mitochondrion","submitter":"Wageningen University","totalSeqLength":"37281"}],"organism":{"infraspecificNames":{"strain":"BPE23"},"organismName":"Picochlorum sp. BPE23","taxId":2696299},"sourceDatabase":"SOURCE_DATABASE_GENBANK","wgsInfo":{"masterWgsUrl":"https://www.ncbi.nlm.nih.gov/nuccore/JANSVD000000000.1","wgsContigsUrl":"https://www.ncbi.nlm.nih.gov/Traces/wgs/JANSVD01","wgsProjectAccession":"JANSVD01"}}
{"accession":"GCA_025772305.1","assemblyInfo":{"assemblyLevel":"Contig","assemblyMethod":"SPAdes v. 3.15","assemblyName":"ASM2577230v1","assemblyStatus":"current","assemblyType":"haploid","bioprojectAccession":"PRJNA863637","bioprojectLineage":[{"bioprojects":[{"accession":"PRJNA863637","title":"Lake Cadagno Chemocline Metagenomics Dataset"}]}],"biosample":{"accession":"SAMN30184681","attributes":[{"name":"isolation_source","value":"chemocline biomass from lake water 13-15.5 m depth"},{"name":"collection_date","value":"2017-08-29"},{"name":"geo_loc_name","value":"Switzerland: Piora valley, Lake Cadagno"},{"name":"lat_lon","value":"46.5504 N 8.7119 E"},{"name":"isolate","value":"LC-ALGAE-MAG"},{"name":"depth","value":"13 -15.5 m"},{"name":"elev","value":"1921 m alt"},{"name":"env_broad_scale","value":"Meromictic Lake"},{"name":"env_local_scale","value":"13-15.5 m depth"},{"name":"env_medium","value":"Microbial bloom of Chemocline"},{"name":"Metagenomics Samples","value":"4"},{"name":"metagenomic","value":"1"},{"name":"environmental-sample","value":"1"},{"name":"sample_type","value":"metagenomic assembly"},{"name":"metagenome_source","value":"freshwater metagenome"},{"name":"derived_from","value":"SAMN30275726, SAMN30275727, SAMN30275728, SAMN30275729"}],"bioprojects":[{"accession":"PRJNA863637"}],"description":{"comment":"Keywords: GSC:MIxS;MIMAG:6.0","organism":{"organismName":"Chlorella sp. LC-ALGAE-MAG","taxId":2977534},"title":"MIMAG Metagenome-assembled Genome of microbial eukaryote provisionally named Chlorella Cadagnis"},"lastUpdated":"2022-09-09T09:40:04.437","models":["MIMAG.microbial"],"owner":{"contacts":[{}],"name":"University of Geneva"},"package":"MIMAG.microbial.6.0","publicationDate":"2022-09-08T00:00:00.000","sampleIds":[{"label":"Sample name","value":"Lake Cadagno Chlorophyta MAG from Chemocline"}],"status":{"status":"live","when":"2022-09-09T09:40:04.437"},"submissionDate":"2022-08-08T05:27:05.483"},"genomeNotes":["derived from metagenome"],"refseqCategory":"representative genome","releaseDate":"2022-10-20","sequencingTech":"Illumina HiSeq","submitter":"University of Geneva"},"assemblyStats":{"contigL50":130,"contigN50":46087,"gcCount":"13555421","gcPercent":71.5,"genomeCoverage":"141.0x","numberOfComponentSequences":596,"numberOfContigs":596,"totalSequenceLength":"18969561","totalUngappedLength":"18969561"},"currentAccession":"GCA_025772305.1","organism":{"infraspecificNames":{"isolate":"LC-ALGAE-MAG"},"organismName":"Chlorella sp. LC-ALGAE-MAG","taxId":2977534},"sourceDatabase":"SOURCE_DATABASE_GENBANK","wgsInfo":{"masterWgsUrl":"https://www.ncbi.nlm.nih.gov/nuccore/JAOAOU000000000.1","wgsContigsUrl":"https://www.ncbi.nlm.nih.gov/Traces/wgs/JAOAOU01","wgsProjectAccession":"JAOAOU01"}}
{"accession":"GCA_025917655.1","assemblyInfo":{"assemblyLevel":"Complete Genome","assemblyMethod":"MAKER v. 3.01.02","assemblyName":"ASM2591765v1","assemblyStatus":"current","assemblyType":"haploid","bioprojectAccession":"PRJNA766673","bioprojectLineage":[{"bioprojects":[{"accession":"PRJNA766673","title":"Chlorella sp. strain:SLA-04 Genome sequencing"}]}],"biosample":{"accession":"SAMN21857598","attributes":[{"name":"strain","value":"SLA-04"},{"name":"collection_date","value":"2018"},{"name":"depth","value":"Surface"},{"name":"env_broad_scale","value":"Alkaline Lake"},{"name":"env_local_scale","value":"Surface Water"},{"name":"env_medium","value":"Alkaline freshwater"},{"name":"geo_loc_name","value":"USA: Soap Lake Washington"},{"name":"isol_growth_condt","value":"https://utex.org/products/bold-basal-medium"},{"name":"lat_lon","value":"47.3893 N 119.4906 W"}],"bioprojects":[{"accession":"PRJNA766673"}],"description":{"comment":"Keywords: GSC:MIxS;MIGS:6.0","organism":{"organismName":"Chlorella sorokiniana","taxId":3076},"title":"MIGS Eukaryotic sample from Chlorella sorokiniana"},"lastUpdated":"2022-09-22T00:50:12.930","models":["MIGS.eu","MIGS/MIMS/MIMARKS.water"],"owner":{"contacts":[{}],"name":"Montana State University"},"package":"MIGS.eu.water.6.0","publicationDate":"2022-09-22T00:50:12.930","sampleIds":[{"label":"Sample name","value":"Chlorella sorokiniana SLA-04"},{"db":"SRA","value":"SRS10350079"}],"status":{"status":"live","when":"2022-09-22T00:50:12.930"},"submissionDate":"2021-09-27T16:41:04.950"},"blastUrl":"https://blast.ncbi.nlm.nih.gov/Blast.cgi?PAGE_TYPE=BlastSearch&PROG_DEF=blastn&BLAST_SPEC=GDH_GCA_025917655.1","refseqCategory":"representative genome","releaseDate":"2022-10-31","sequencingTech":"Oxford Nanopore MinION","submitter":"Montana State University"},"assemblyStats":{"contigL50":5,"contigN50":3040600,"gcCount":"25495875","gcPercent":66.0,"genomeCoverage":"117.0x","numberOfComponentSequences":13,"numberOfContigs":13,"numberOfOrganelles":2,"numberOfScaffolds":13,"scaffoldL50":5,"scaffoldN50":3040600,"totalNumberOfChromosomes":13,"totalSequenceLength":"38612678","totalUngappedLength":"38612678"},"currentAccession":"GCA_025917655.1","organelleInfo":[{"description":"Chloroplast","submitter":"Montana State University","totalSeqLength":"117793"},{"description":"Mitochondrion","submitter":"Montana State University","totalSeqLength":"77013"}],"organism":{"infraspecificNames":{"strain":"SLA-04"},"organismName":"Chlorella sorokiniana","taxId":3076},"sourceDatabase":"SOURCE_DATABASE_GENBANK"}
{"accession":"GCA_026401115.1","assemblyInfo":{"assemblyLevel":"Scaffold","assemblyMethod":"SMRT Link v. 11.0.0.146107","assemblyName":"UNIGE_Tchui_1.0","assemblyStatus":"current","assemblyType":"haploid","bioprojectAccession":"PRJNA903812","bioprojectLineage":[{"bioprojects":[{"accession":"PRJNA903812","title":"Tetraselmis chuii strain:SAG 8-6 Genome sequencing and assembly"}]}],"biosample":{"accession":"SAMN31814558","attributes":[{"name":"strain","value":"SAG 8-6"},{"name":"collection_date","value":"1954"},{"name":"depth","value":"1"},{"name":"env_broad_scale","value":"ENVO:00000447"},{"name":"env_local_scale","value":"ENVO:00000045"},{"name":"env_medium","value":"ENVO:01000301"},{"name":"geo_loc_name","value":"United Kingdom: Scotland, Millport, Clyde estuary"},{"name":"isol_growth_condt","value":"36151741"},{"name":"lat_lon","value":"55.751383 N 4.931953 W"},{"name":"type-material","value":"type material of Tetraselmis chuii"}],"bioprojects":[{"accession":"PRJNA903812"}],"description":{"comment":"Keywords: GSC:MIxS;MIGS:6.0","organism":{"organismName":"Tetraselmis chuii","taxId":63592},"title":"MIGS Eukaryotic sample from Tetraselmis chuii"},"lastUpdated":"2022-11-21T12:01:12.220","models":["MIGS.eu","MIGS/MIMS/MIMARKS.water"],"owner":{"contacts":[{}],"name":"University of Geneva"},"package":"MIGS.eu.water.6.0","publicationDate":"2022-11-21T00:00:00.000","sampleIds":[{"label":"Sample name","value":"ISC0001"}],"status":{"status":"live","when":"2022-11-21T11:11:03.750"},"submissionDate":"2022-11-21T11:11:03.750"},"blastUrl":"https://blast.ncbi.nlm.nih.gov/Blast.cgi?PAGE_TYPE=BlastSearch&PROG_DEF=blastn&BLAST_SPEC=GDH_GCA_026401115.1","refseqCategory":"representative genome","releaseDate":"2022-11-25","sequencingTech":"PacBio Sequel","submitter":"University of Geneva"},"assemblyStats":{"contigL50":724,"contigN50":153541,"gcCount":"192053149","gcPercent":53.0,"genomeCoverage":"100.0x","numberOfComponentSequences":3897,"numberOfContigs":4003,"numberOfScaffolds":3897,"scaffoldL50":719,"scaffoldN50":155666,"totalSequenceLength":"362171450","totalUngappedLength":"362169012"},"currentAccession":"GCA_026401115.1","organism":{"infraspecificNames":{"strain":"SAG 8-6"},"organismName":"Tetraselmis chuii","taxId":63592},"sourceDatabase":"SOURCE_DATABASE_GENBANK","typeMaterial":{"typeDisplayText":"assembly from type material","typeLabel":"TYPE_MATERIAL"},"wgsInfo":{"masterWgsUrl":"https://www.ncbi.nlm.nih.gov/nuccore/JAPMLY000000000.1","wgsContigsUrl":"https://www.ncbi.nlm.nih.gov/Traces/wgs/JAPMLY01","wgsProjectAccession":"JAPMLY01"}}
{"accession":"GCA_026636295.1","assemblyInfo":{"assemblyLevel":"Complete Genome","assemblyMethod":"HGAP v. SMRT Analysis version 2.3 RS_HGAP_Assembly.3","assemblyName":"ASM2663629v1","assemblyStatus":"current","assemblyType":"haploid","bioprojectAccession":"PRJNA771468","bioprojectLineage":[{"bioprojects":[{"accession":"PRJNA771468","title":"Genome decoding of a novel alga found in Tokyo"}]}],"biosample":{"accession":"SAMN22310827","attributes":[{"name":"collected_by","value":"Prof. Tsuneyoshi Kuroiwa"},{"name":"cultivar","value":"not determined"},{"name":"collection_date","value":"not provided"},{"name":"age","value":"0"},{"name":"dev_stage","value":"Single cell organism"},{"name":"geo_loc_name","value":"Japan: Tokyo"},{"name":"tissue","value":"Single cell organism"},{"name":"strain","value":"311I"}],"bioprojects":[{"accession":"PRJNA771468"}],"description":{"organism":{"organismName":"Medakamo hakoo","taxId":3113649},"title":"Plant sample from Medakamo hakoo"},"lastUpdated":"2024-01-11T13:07:26.307","models":["Plant"],"owner":{"contacts":[{}],"name":"Tokyo University of Science"},"package":"Plant.1.0","publicationDate":"2021-10-29T00:00:00.000","sampleIds":[{"label":"Sample name","value":"Unidentified Chlorellaceae discoverd in Tokyo"},{"db":"SRA","value":"SRS10634827"}],"status":{"status":"live","when":"2021-10-29T09:48:01.508"},"submissionDate":"2021-10-14T23:00:03.370"},"blastUrl":"https://blast.ncbi.nlm.nih.gov/Blast.cgi?PAGE_TYPE=BlastSearch&PROG_DEF=blastn&BLAST_SPEC=GDH_GCA_026636295.1","refseqCategory":"representative genome","releaseDate":"2022-12-05","sequencingTech":"PacBio RSII","submitter":"Tokyo University of Science"},"assemblyStats":{"contigL50":6,"contigN50":1246908,"gcCount":"11427589","gcPercent":73.0,"genomeCoverage":"246.8x","numberOfComponentSequences":16,"numberOfContigs":16,"numberOfScaffolds":16,"scaffoldL50":6,"scaffoldN50":1246908,"totalNumberOfChromosomes":16,"totalSequenceLength":"15638232","totalUngappedLength":"15638232"},"currentAccession":"GCA_026636295.1","organism":{"infraspecificNames":{"strain":"311I"},"organismName":"Medakamo hakoo","taxId":3113649},"sourceDatabase":"SOURCE_DATABASE_GENBANK"}
{"accession":"GCA_029286985.1","assemblyInfo":{"assemblyLevel":"Scaffold","assemblyMethod":"GS De Novo Assembler v. 1.1","assemblyName":"ASM2928698v1","assemblyStatus":"current","assemblyType":"haploid","bioprojectAccession":"PRJNA904676","bioprojectLineage":[{"bioprojects":[{"accession":"PRJNA904676","title":"Metagenomic sequencing of algae-partial nitrification anammox (APNA) granules"}]}],"biosample":{"accession":"SAMN32510528","attributes":[{"name":"isolation_source","value":"wastewater day 144 in APNA reactor"},{"name":"collection_date","value":"2021-10-01"},{"name":"geo_loc_name","value":"China: Beijing, Haidian"},{"name":"lat_lon","value":"39.99 N 116.31 E"},{"name":"samp_size","value":"0.2g"},{"name":"isolate","value":"ALG1"},{"name":"sample_type","value":"matagenomic assembly"},{"name":"altitude","value":"43 m"},{"name":"metagenomic","value":"1"},{"name":"environmental-sample","value":"1"},{"name":"sample_type","value":"metagenomic assembly"},{"name":"metagenome_source","value":"bioreactor metagenome"},{"name":"derived_from","value":"SAMN31850024"}],"bioprojects":[{"accession":"PRJNA904676"}],"description":{"organism":{"organismName":"Chlorella sp.","taxId":3079},"title":"Microbe sample from Chlorella sp."},"lastUpdated":"2023-02-21T15:15:43.970","models":["Microbe, viral or environmental"],"owner":{"contacts":[{}],"name":"Peking University"},"package":"Microbe.1.0","publicationDate":"2023-01-03T00:00:00.000","sampleIds":[{"label":"Sample name","value":"MAGs_Microalgae_ALG1"}],"status":{"status":"live","when":"2023-01-03T16:12:35.497"},"submissionDate":"2022-12-30T09:03:07.453"},"genomeNotes":["derived from metagenome"],"refseqCategory":"representative genome","releaseDate":"2023-03-20","sequencingTech":"Illumina HiSeq","submitter":"Peking University"},"assemblyStats":{"contigL50":543,"contigN50":24761,"gcCount":"28240741","gcPercent":64.0,"genomeCoverage":"10.0x","numberOfComponentSequences":2291,"numberOfContigs":2298,"numberOfScaffolds":2291,"scaffoldL50":543,"scaffoldN50":24761,"totalSequenceLength":"44185683","totalUngappedLength":"44185537"},"currentAccession":"GCA_029286985.1","organism":{"infraspecificNames":{"isolate":"ALG1"},"organismName":"Chlorella sp.","taxId":3079},"sourceDatabase":"SOURCE_DATABASE_GENBANK","wgsInfo":{"masterWgsUrl":"https://www.ncbi.nlm.nih.gov/nuccore/JAREIY000000000.1","wgsContigsUrl":"https://www.ncbi.nlm.nih.gov/Traces/wgs/JAREIY01","wgsProjectAccession":"JAREIY01"}}
{"accession":"GCA_029297915.1","assemblyInfo":{"assemblyLevel":"Scaffold","assemblyMethod":"SPAdes v. 3.15.2","assemblyName":"ASM2929791v1","assemblyStatus":"current","assemblyType":"haploid","bioprojectAccession":"PRJNA810309","bioprojectLineage":[{"bioprojects":[{"accession":"PRJNA810309","title":"Eukaryotic genome recovery"}]}],"biosample":{"accession":"SAMN26329110","attributes":[{"name":"isolate","value":"CTeuk-1333"},{"name":"collection_date","value":"2014-11-21"},{"name":"env_broad_scale","value":"missing"},{"name":"env_local_scale","value":"missing"},{"name":"env_medium","value":"water"},{"name":"geo_loc_name","value":"USA"},{"name":"isolation_source","value":"water"},{"name":"lat_lon","value":"missing"},{"name":"experimental_factor","value":"missing"},{"name":"omics_observ_id","value":"missing"},{"name":"ref_biomaterial","value":"missing"},{"name":"rel_to_oxygen","value":"missing"},{"name":"samp_collect_device","value":"missing"},{"name":"samp_mat_process","value":"missing"},{"name":"samp_size","value":"missing"},{"name":"size_frac","value":"missing"},{"name":"source_material_id","value":"missing"},{"name":"derived_from","value":"SRR3471264, SRR3471265, SRR3471266"},{"name":"metagenomic","value":"1"},{"name":"environmental-sample","value":"1"},{"name":"sample_type","value":"metagenomic assembly"},{"name":"metagenome_source","value":"water metagenome"},{"name":"SRA_BioProject","value":"PRJNA320136"},{"name":"SRA Run acc","value":"SRR3471264, SRR3471265, SRR3471266"},{"name":"SRA Study acc","value":"SRX1738726"}],"bioprojects":[{"accession":"PRJNA810309"}],"description":{"comment":"Keywords: GSC:MIxS;MIMAG:6.0","organism":{"organismName":"Mamiellaceae sp.","taxId":2812578},"title":"MIMAG Metagenome-assembled Genome sample from Mamiellaceae sp."},"lastUpdated":"2022-05-17T00:50:26.227","models":["MIMAG"],"owner":{"contacts":[{}],"name":"Helmholtz Centre for Environmental Research - UFZ"},"package":"MIMAG.6.0","publicationDate":"2022-05-17T00:50:26.227","sampleIds":[{"label":"Sample name","value":"CTeuk-1333"}],"status":{"status":"live","when":"2022-05-17T00:50:26.227"},"submissionDate":"2022-03-01T04:25:06.540"},"genomeNotes":["derived from metagenome"],"refseqCategory":"representative genome","releaseDate":"2023-03-20","sequencingTech":"Illumina","submitter":"Helmholtz Centre for Environmental Research - UFZ"},"assemblyStats":{"contigL50":114,"contigN50":7376,"gcCount":"1495795","gcPercent":47.5,"genomeCoverage":"15.5x","numberOfComponentSequences":413,"numberOfContigs":505,"numberOfScaffolds":413,"scaffoldL50":97,"scaffoldN50":8500,"totalSequenceLength":"3152822","totalUngappedLength":"3149198"},"currentAccession":"GCA_029297915.1","organism":{"infraspecificNames":{"isolate":"CTeuk-1333"},"organismName":"Mamiellaceae sp.","taxId":2812578},"sourceDatabase":"SOURCE_DATABASE_GENBANK","wgsInfo":{"masterWgsUrl":"https://www.ncbi.nlm.nih.gov/nuccore/DAGWTD000000000.1","wgsContigsUrl":"https://www.ncbi.nlm.nih.gov/Traces/wgs/DAGWTD01","wgsProjectAccession":"DAGWTD01"}}
{"accession":"GCA_029297925.1","assemblyInfo":{"assemblyLevel":"Scaffold","assemblyMethod":"SPAdes v. 3.15.2","assemblyName":"ASM2929792v1","assemblyStatus":"current","assemblyType":"haploid","bioprojectAccession":"PRJNA810309","bioprojectLineage":[{"bioprojects":[{"accession":"PRJNA810309","title":"Eukaryotic genome recovery"}]}],"biosample":{"accession":"SAMN26329107","attributes":[{"name":"isolate","value":"CTeuk-1327"},{"name":"collection_date","value":"2014-11-21"},{"name":"env_broad_scale","value":"missing"},{"name":"env_local_scale","value":"missing"},{"name":"env_medium","value":"water"},{"name":"geo_loc_name","value":"USA"},{"name":"isolation_source","value":"water"},{"name":"lat_lon","value":"missing"},{"name":"experimental_factor","value":"missing"},{"name":"omics_observ_id","value":"missing"},{"name":"ref_biomaterial","value":"missing"},{"name":"rel_to_oxygen","value":"missing"},{"name":"samp_collect_device","value":"missing"},{"name":"samp_mat_process","value":"missing"},{"name":"samp_size","value":"missing"},{"name":"size_frac","value":"missing"},{"name":"source_material_id","value":"missing"},{"name":"derived_from","value":"SRR3471254,SRR3471256,SRR3471257"},{"name":"metagenomic","value":"1"},{"name":"environmental-sample","value":"1"},{"name":"sample_type","value":"metagenomic assembly"},{"name":"metagenome_source","value":"water metagenome"},{"name":"SRA_BioProject","value":"PRJNA320136"},{"name":"SRA Run acc","value":"SRR3471254,SRR3471256,SRR3471257"},{"name":"SRA Study acc","value":"SRX1738720"}],"bioprojects":[{"accession":"PRJNA810309"}],"description":{"comment":"Keywords: GSC:MIxS;MIMAG:6.0","organism":{"organismName":"Bathycoccaceae sp.","taxId":2922361},"title":"MIMAG Metagenome-assembled Genome sample from Bathycoccaceae sp."},"lastUpdated":"2022-05-17T00:50:26.180","models":["MIMAG"],"owner":{"contacts":[{}],"name":"Helmholtz Centre for Environmental Research - UFZ"},"package":"MIMAG.6.0","publicationDate":"2022-05-17T00:50:26.180","sampleIds":[{"label":"Sample name","value":"CTeuk-1327"}],"status":{"status":"live","when":"2022-05-17T00:50:26.180"},"submissionDate":"2022-03-01T04:25:06.470"},"genomeNotes":["derived from metagenome"],"refseqCategory":"representative genome","releaseDate":"2023-03-20","sequencingTech":"Illumina","submitter":"Helmholtz Centre for Environmental Research - UFZ"},"assemblyStats":{"contigL50":275,"contigN50":12932,"gcCount":"6816349","gcPercent":60.5,"genomeCoverage":"15.4x","numberOfComponentSequences":979,"numberOfContigs":1146,"numberOfScaffolds":979,"scaffoldL50":235,"scaffoldN50":14789,"totalSequenceLength":"11239930","totalUngappedLength":"11226827"},"currentAccession":"GCA_029297925.1","organism":{"infraspecificNames":{"isolate":"CTeuk-1327"},"organismName":"Bathycoccaceae sp.","taxId":2922361},"sourceDatabase":"SOURCE_DATABASE_GENBANK","wgsInfo":{"masterWgsUrl":"https://www.ncbi.nlm.nih.gov/nuccore/DAGWTA000000000.1","wgsContigsUrl":"https://www.ncbi.nlm.nih.gov/Traces/wgs/DAGWTA01","wgsProjectAccession":"DAGWTA01"}}
{"accession":"GCA_029339195.1","assemblyInfo":{"assemblyLevel":"Scaffold","assemblyMethod":"SPAdes v. 2022","assemblyName":"ASM2933919v1","assemblyStatus":"current","assemblyType":"haploid","bioprojectAccession":"PRJNA901669","bioprojectLineage":[{"bioprojects":[{"accession":"PRJNA901669","title":"Micractinium rhizosphaerae NFX-FRZ Genome sequencing"}]}],"biosample":{"accession":"SAMN31725426","attributes":[{"name":"strain","value":"NFX-FRZ"},{"name":"isolation_source","value":"roots"},{"name":"host","value":"Ficus sp."},{"name":"collection_date","value":"2018"},{"name":"geo_loc_name","value":"Portugal"},{"name":"sample_type","value":"cell culture"},{"name":"biomaterial_provider","value":"Francisco Nascimento"},{"name":"collected_by","value":"Francisco Nascimento"}],"bioprojects":[{"accession":"PRJNA901669"}],"description":{"organism":{"organismName":"Micractinium sp. NFX-FRZ","taxId":2994892},"title":"Microbe sample from Micractinium sp. NFX-FRZ"},"lastUpdated":"2023-03-01T04:54:01.607","models":["Microbe, viral or environmental"],"owner":{"contacts":[{}],"name":"iBET"},"package":"Microbe.1.0","publicationDate":"2023-03-01T00:00:00.000","sampleIds":[{"label":"Sample name","value":"Micractinium sp. NFX-FRZ"}],"status":{"status":"live","when":"2023-03-01T04:54:01.607"},"submissionDate":"2022-11-15T04:16:05.106"},"blastUrl":"https://blast.ncbi.nlm.nih.gov/Blast.cgi?PAGE_TYPE=BlastSearch&PROG_DEF=blastn&BLAST_SPEC=GDH_GCA_029339195.1","refseqCategory":"representative genome","releaseDate":"2023-03-22","sequencingTech":"Illumina HiSeq","submitter":"iBET"},"assemblyStats":{"contigL50":199,"contigN50":101544,"gcCount":"44432984","gcPercent":65.5,"genomeCoverage":"418.0x","numberOfComponentSequences":1497,"numberOfContigs":1638,"numberOfOrganelles":2,"numberOfScaffolds":1497,"scaffoldL50":175,"scaffoldN50":115803,"totalSequenceLength":"68098937","totalUngappedLength":"68086771"},"currentAccession":"GCA_029339195.1","organelleInfo":[{"description":"Chloroplast","submitter":"iBET","totalSeqLength":"120168"},{"description":"Mitochondrion","submitter":"iBET","totalSeqLength":"74426"}],"organism":{"infraspecificNames":{"strain":"NFX-FRZ"},"organismName":"Micractinium sp. NFX-FRZ","taxId":2994892},"sourceDatabase":"SOURCE_DATABASE_GENBANK","wgsInfo":{"masterWgsUrl":"https://www.ncbi.nlm.nih.gov/nuccore/JAPTJF000000000.1","wgsContigsUrl":"https://www.ncbi.nlm.nih.gov/Traces/wgs/JAPTJF01","wgsProjectAccession":"JAPTJF01"}}
{"accession":"GCA_029853055.1","assemblyInfo":{"assemblyLevel":"Contig","assemblyMethod":"IDBA v. 1.1.3","assemblyName":"KTU_Scen_1.0","assemblyStatus":"current","assemblyType":"haploid","bioprojectAccession":"PRJNA953859","bioprojectLineage":[{"bioprojects":[{"accession":"PRJNA953859","title":"Genome sequencing of microalgae"}]}],"biosample":{"accession":"SAMN34126801","attributes":[{"name":"isolate","value":"KT-U"},{"name":"collection_date","value":"2018-09-17"},{"name":"depth","value":"surface"},{"name":"elev","value":"436 m"},{"name":"env_broad_scale","value":"[soil]|[rain water mud]"},{"name":"env_local_scale","value":"[gardenland soil] [rain stagnation]"},{"name":"env_medium","value":"[temporary freshwater stagnation zone]|[mud in gardenland]"},{"name":"geo_loc_name","value":"India"},{"name":"isol_growth_condt","value":"34487210"},{"name":"lat_lon","value":"11.0129 N 76.9380 E"},{"name":"isolation_source","value":"soil"}],"bioprojects":[{"accession":"PRJNA935134"},{"accession":"PRJNA953857"},{"accession":"PRJNA953859"}],"description":{"comment":"Keywords: GSC:MIxS;MIGS:6.0","organism":{"organismName":"Scenedesmus sp. KT-U","taxId":2617489},"title":"Scenedesmus sp. KT-U"},"lastUpdated":"2023-04-21T13:36:09.581","models":["MIGS.eu","MIGS/MIMS/MIMARKS.soil"],"owner":{"contacts":[{}],"name":"Department of Plant Biotechnology, CPMB & B,Tamil Nadu Agricultural University"},"package":"MIGS.eu.soil.6.0","publicationDate":"2023-04-10T00:00:00.000","sampleIds":[{"label":"Sample name","value":"Soil"},{"db":"SRA","value":"SRS17330620"}],"status":{"status":"live","when":"2023-04-10T07:25:06.588"},"submissionDate":"2023-04-10T07:25:06.586"},"blastUrl":"https://blast.ncbi.nlm.nih.gov/Blast.cgi?PAGE_TYPE=BlastSearch&PROG_DEF=blastn&BLAST_SPEC=GDH_GCA_029853055.1","refseqCategory":"representative genome","releaseDate":"2023-04-21","sequencingTech":"Illumina NovaSeq","submitter":"Department of Plant Biotechnology, CPMB & B,Tamil Nadu Agricultural University"},"assemblyStats":{"contigL50":4668,"contigN50":6459,"gcCount":"61475366","gcPercent":54.5,"genomeCoverage":"100.0x","numberOfComponentSequences":30811,"numberOfContigs":30811,"totalSequenceLength":"112698165","totalUngappedLength":"112698165"},"currentAccession":"GCA_029853055.1","organism":{"infraspecificNames":{"isolate":"KT-U"},"organismName":"Scenedesmus sp. KT-U","taxId":2617489},"sourceDatabase":"SOURCE_DATABASE_GENBANK","wgsInfo":{"masterWgsUrl":"https://www.ncbi.nlm.nih.gov/nuccore/JARWLF000000000.1","wgsContigsUrl":"https://www.ncbi.nlm.nih.gov/Traces/wgs/JARWLF01","wgsProjectAccession":"JARWLF01"}}
{"accession":"GCA_030144725.1","annotationInfo":{"name":"Annotation submitted by BGI-SZ","provider":"BGI-SZ","releaseDate":"2023-06-01","stats":{"geneCounts":{"proteinCoding":30548,"total":30548}}},"assemblyInfo":{"assemblyLevel":"Scaffold","assemblyMethod":"hifiasm v. 1.0","assemblyName":"ASM3014472v1","assemblyStatus":"current","assemblyType":"haploid","bioprojectAccession":"PRJNA964479","bioprojectLineage":[{"bioprojects":[{"accession":"PRJNA964479","title":"Haematococcus lacustris cultivar:cultivated Genome sequencing and assembly"}]}],"biosample":{"accession":"SAMN34473204","attributes":[{"name":"isolate","value":"redball_algae_cb2023"},{"name":"age","value":"0.5"},{"name":"geo_loc_name","value":"China:Shenzhen"},{"name":"tissue","value":"cell"}],"description":{"organism":{"organismName":"Haematococcus lacustris","taxId":44745},"title":"Plant sample from Haematococcus pluvialis"},"lastUpdated":"2023-07-26T10:40:19.897","models":["Plant"],"owner":{"contacts":[{}],"name":"BGI-SZ"},"package":"Plant.1.0","publicationDate":"2023-04-30T00:00:00.000","sampleIds":[{"label":"Sample name","value":"redball_algae_cb2023"},{"db":"SRA","value":"SRS18422031"}],"status":{"status":"live","when":"2023-04-30T22:42:03.744"},"submissionDate":"2023-04-30T22:42:03.743"},"blastUrl":"https://blast.ncbi.nlm.nih.gov/Blast.cgi?PAGE_TYPE=BlastSearch&PROG_DEF=blastn&BLAST_SPEC=GDH_GCA_030144725.1","refseqCategory":"representative genome","releaseDate":"2023-06-01","sequencingTech":"hifi","submitter":"BGI-SZ"},"assemblyStats":{"contigL50":628,"contigN50":144907,"gcCount":"184492005","gcPercent":60.0,"genomeCoverage":"100.0x","numberOfComponentSequences":820,"numberOfContigs":3650,"numberOfScaffolds":820,"scaffoldL50":11,"scaffoldN50":9426245,"totalSequenceLength":"309350987","totalUngappedLength":"307951987"},"currentAccession":"GCA_030144725.1","organism":{"infraspecificNames":{"isolate":"redball_algae_cb2023"},"organismName":"Haematococcus lacustris","taxId":44745},"sourceDatabase":"SOURCE_DATABASE_GENBANK","wgsInfo":{"masterWgsUrl":"https://www.ncbi.nlm.nih.gov/nuccore/JASKMD000000000.1","wgsContigsUrl":"https://www.ncbi.nlm.nih.gov/Traces/wgs/JASKMD01","wgsProjectAccession":"JASKMD01"}}
{"accession":"GCA_030267565.1","annotationInfo":{"name":"Annotation submitted by Higashiyama Developmental-Cell-Biology Lab, Graduate School of Science, Department of Biological Sciences, The University of Tokyo","provider":"Higashiyama Developmental-Cell-Biology Lab, Graduate School of Science, Department of Biological Sciences, The University of Tokyo","releaseDate":"2023-06-15","stats":{"geneCounts":{"nonCoding":1429,"other":37,"proteinCoding":15644,"total":17110}}},"assemblyInfo":{"assemblyLevel":"Contig","assemblyMethod":"NextDenovo v. 2.4.0","assemblyName":"PlestBisexual_1.0","assemblyStatus":"current","assemblyType":"haploid","bioprojectAccession":"PRJDB13720","bioprojectLineage":[{"bioprojects":[{"accession":"PRJDB13720","title":"New Pleodorina genome assembly and annotation for genome comparison among male, female, and bisexual strains"}]}],"biosample":{"accession":"SAMD00495573","attributes":[{"name":"sample_name","value":"NIES-4479"},{"name":"biomaterial_provider","value":"National Institute for Environmental Studies"},{"name":"collected_by","value":"Hisayoshi Nozaki"},{"name":"collection_date","value":"2007-10-03"},{"name":"culture_collection","value":"NIES:4479"},{"name":"env_broad_scale","value":"small freshwater lake biome [ENVO:00000892]"},{"name":"genotype","value":"maleSDR"},{"name":"geo_loc_name","value":"Japan:Kanagawa, Sagamihara, Sagami River water system, Lake Tsukui"},{"name":"identified_by","value":"Hisayoshi Nozaki"},{"name":"isolation_source","value":"small freshwater lake"},{"name":"lat_lon","value":"35.5888 N 139.2718 E"},{"name":"locus_tag_prefix","value":"PLESTB"},{"name":"mating_type","value":"bisexual"},{"name":"passage_history","value":"10 mL AF-6 medium, 20 degrees C"},{"name":"sample_type","value":"whole organism"},{"name":"strain","value":"NIES-4479"},{"name":"temp","value":"21.0 degrees C"}],"bioprojects":[{"accession":"PRJDB13720"}],"description":{"comment":"Bisexual strain of Pleodorina starrii","organism":{"organismName":"Pleodorina starrii","taxId":330485},"title":"Pleodorina starrii NIES-4479"},"lastUpdated":"2024-05-12T11:52:46.900","models":["Generic"],"owner":{"name":"Higashiyama Developmental-Cell-Biology Lab, Graduate School of Science, Department of Biological Sciences, The University of Tokyo"},"package":"Generic.1.0","publicationDate":"2023-05-18T00:00:00.000","sampleIds":[{"db":"SRA","value":"DRS305060"}],"status":{"status":"live","when":"2023-05-19T01:02:18.980"},"submissionDate":"2023-05-18T16:06:16.217"},"blastUrl":"https://blast.ncbi.nlm.nih.gov/Blast.cgi?PAGE_TYPE=BlastSearch&PROG_DEF=blastn&BLAST_SPEC=GDH_GCA_030267565.1","refseqCategory":"representative genome","releaseDate":"2023-05-19","sequencingTech":"illumina NovaSeq; PacBio Sequel II","submitter":"Higashiyama Developmental-Cell-Biology Lab, Graduate School of Science, Department of Biological Sciences, The University of Tokyo"},"assemblyStats":{"contigL50":12,"contigN50":3124857,"gcCount":"85615412","gcPercent":63.0,"genomeCoverage":"201.0x","numberOfComponentSequences":95,"numberOfContigs":95,"totalSequenceLength":"136124605","totalUngappedLength":"136124605"},"currentAccession":"GCA_030267565.1","organism":{"infraspecificNames":{"sex":"bisexual","strain":"NIES-4479"},"organismName":"Pleodorina starrii","taxId":330485},"sourceDatabase":"SOURCE_DATABASE_GENBANK","wgsInfo":{"masterWgsUrl":"https://www.ncbi.nlm.nih.gov/nuccore/BRXU00000000.1","wgsContigsUrl":"https://www.ncbi.nlm.nih.gov/Traces/wgs/BRXU01","wgsProjectAccession":"BRXU01"}}
{"accession":"GCA_030268105.1","annotationInfo":{"name":"Annotation submitted by Department of Chemical and Biological Sciences, Faculty of Science, Japan Women's University","provider":"Department of Chemical and Biological Sciences, Faculty of Science, Japan Women's University","releaseDate":"2023-09-06","stats":{"geneCounts":{"proteinCoding":13455,"pseudogene":1,"total":13456}}},"assemblyInfo":{"assemblyLevel":"Contig","assemblyMethod":"canu v. 2.2; Arrow (SMRT Link) v. 10.1.0.119588; Pilon v. 1.23","assemblyName":"VaThai_1.0","assemblyStatus":"current","assemblyType":"haploid","bioprojectAccession":"PRJDB14448","bioprojectLineage":[{"bioprojects":[{"accession":"PRJDB14448","title":"Thai strain of Volvox africanus genome assembly and annotation for finding the origin of sex determining like region in homothallic strain"}]}],"biosample":{"accession":"SAMD00568193","attributes":[{"name":"sample_name","value":"V_afri_NZ11"},{"name":"collection_date","value":"2019-11-01"},{"name":"env_broad_scale","value":"marsh"},{"name":"env_local_scale","value":"missing"},{"name":"env_medium","value":"missing"},{"name":"geo_loc_name","value":"Thailand:Nong Ya Ma, Yang Talat District, Kalasin Province"},{"name":"isol_growth_condt","value":"missing"},{"name":"lat_lon","value":"missing"},{"name":"strain","value":"1101-NZ-11"}],"bioprojects":[{"accession":"PRJDB14448"}],"description":{"comment":"Keywords: GSC:MIxS;MIGS:6.0","organism":{"organismName":"Volvox africanus","taxId":51714},"title":"Volvox africanus 1101-NZ-11 (NIES-4468) isolated from thailand"},"lastUpdated":"2024-05-12T14:34:29.527","models":["MIGS.eu"],"owner":{"name":"Laboratory of Origin of Eukaryote Biodiversity  Department of Biological Sciences, Graduate School of Science, University of Tokyo"},"package":"MIGS.eu.6.0","publicationDate":"2023-05-17T00:00:00.000","sampleIds":[{"db":"SRA","value":"DRS305007"}],"status":{"status":"live","when":"2023-05-17T19:06:02.163"},"submissionDate":"2023-05-17T13:06:06.803"},"blastUrl":"https://blast.ncbi.nlm.nih.gov/Blast.cgi?PAGE_TYPE=BlastSearch&PROG_DEF=blastn&BLAST_SPEC=GDH_GCA_030268105.1","refseqCategory":"representative genome","releaseDate":"2023-05-18","sequencingTech":"Sequel; NovaSeq 6000","submitter":"Department of Chemical and Biological Sciences, Faculty of Science, Japan Women's University"},"assemblyStats":{"contigL50":13,"contigN50":3954136,"gcCount":"74782931","gcPercent":53.0,"genomeCoverage":"196.7x","numberOfComponentSequences":129,"numberOfContigs":129,"totalSequenceLength":"141009466","totalUngappedLength":"141009466"},"currentAccession":"GCA_030268105.1","organism":{"infraspecificNames":{"sex":"homothallic","strain":"NIES-4468"},"organismName":"Volvox africanus","taxId":51714},"sourceDatabase":"SOURCE_DATABASE_GENBANK","wgsInfo":{"masterWgsUrl":"https://www.ncbi.nlm.nih.gov/nuccore/BSDZ00000000.1","wgsContigsUrl":"https://www.ncbi.nlm.nih.gov/Traces/wgs/BSDZ01","wgsProjectAccession":"BSDZ01"}}
{"accession":"GCA_030272155.1","annotationInfo":{"name":"Annotation submitted by Los Alamos National Laboratory","provider":"Los Alamos National Laboratory","releaseDate":"2023-06-14","stats":{"geneCounts":{"nonCoding":486,"proteinCoding":14738,"total":15224}}},"assemblyInfo":{"assemblyLevel":"Complete Genome","assemblyMethod":"Hifiasm v. 0.15.5","assemblyName":"ASM3027215v1","assemblyStatus":"current","assemblyType":"haploid","bioprojectAccession":"PRJNA887759","bioprojectLineage":[{"bioprojects":[{"accession":"PRJNA887759","parentAccessions":["PRJNA975898"],"title":"Scenedesmus obliquus principal pseudohaplotype genome sequencing"},{"accession":"PRJNA975898","title":"Scenedesmus obliquus genome sequencing"}]}],"biosample":{"accession":"SAMN06733347","attributes":[{"name":"strain","value":"DOE0152z"},{"name":"subsrc_note","value":"clone of UTEX 3018"},{"name":"isolation_source","value":"turtle tank"},{"name":"collection_date","value":"2010-06-23"},{"name":"geo_loc_name","value":"USA: Brooklyn, NY"},{"name":"sample_type","value":"fresh water"},{"name":"env_broad_scale","value":"fresh water"},{"name":"age","value":"missing"},{"name":"cultivar","value":"missing"},{"name":"dev_stage","value":"missing"},{"name":"ecotype","value":"missing"},{"name":"isolate","value":"missing"},{"name":"tissue","value":"missing"}],"bioprojects":[{"accession":"PRJNA382816"}],"description":{"organism":{"organismName":"Tetradesmus obliquus","taxId":3088},"title":"Plant sample from Tetradesmus obliquus"},"lastUpdated":"2023-06-14T07:33:31.766","models":["Plant"],"owner":{"contacts":[{}],"name":"Brooklyn College - City University of New York"},"package":"Plant.1.0","publicationDate":"2017-05-20T00:00:00.000","sampleIds":[{"label":"Sample name","value":"NY20100623_03_BG11_01_P1"},{"db":"SRA","value":"SRS15344998"}],"status":{"status":"live","when":"2017-05-20T00:37:22.257"},"submissionDate":"2017-04-13T11:31:03.353"},"blastUrl":"https://blast.ncbi.nlm.nih.gov/Blast.cgi?PAGE_TYPE=BlastSearch&PROG_DEF=blastn&BLAST_SPEC=GDH_GCA_030272155.1","refseqCategory":"representative genome","releaseDate":"2023-06-14","sequencingTech":"PacBio Sequel","submitter":"Los Alamos National Laboratory"},"assemblyStats":{"contigL50":7,"contigN50":6124559,"gcCount":"59387997","gcPercent":56.5,"genomeCoverage":"90.0x","numberOfComponentSequences":17,"numberOfContigs":17,"numberOfScaffolds":17,"scaffoldL50":7,"scaffoldN50":6124559,"totalNumberOfChromosomes":17,"totalSequenceLength":"104665984","totalUngappedLength":"104665984"},"currentAccession":"GCA_030272155.1","organism":{"infraspecificNames":{"strain":"DOE0152z"},"organismName":"Tetradesmus obliquus","taxId":3088},"sourceDatabase":"SOURCE_DATABASE_GENBANK"}
{"accession":"GCA_030272585.1","annotationInfo":{"name":"Annotation submitted by Nagoya University","provider":"Nagoya University","releaseDate":"2023-05-27","stats":{"geneCounts":{"nonCoding":49,"proteinCoding":14171,"total":14220}}},"assemblyInfo":{"assemblyLevel":"Contig","assemblyMethod":"Canu v. 2.2","assemblyName":"Bryopsis_sp._KO-2023_v1.0","assemblyStatus":"current","assemblyType":"haploid","bioprojectAccession":"PRJDB15746","bioprojectLineage":[{"bioprojects":[{"accession":"PRJDB15746","title":"Platform for Advanced Genome Science (PAGS)"}]}],"biosample":{"accession":"SAMD00599708","attributes":[{"name":"sample_name","value":"Bryopsis sp."},{"name":"collection_date","value":"2019-11-07"},{"name":"geo_loc_name","value":"Japan:Mie, Tobashi, Suga-shima"},{"name":"host","value":"missing"},{"name":"isolate","value":"missing"},{"name":"isolation_source","value":"missing"},{"name":"locus_tag_prefix","value":"BSKO"},{"name":"sample_type","value":"missing"},{"name":"strain","value":"missing"}],"bioprojects":[{"accession":"PRJDB15746"}],"description":{"organism":{"organismName":"Bryopsis sp. KO-2023","taxId":3041901},"title":"Bryopsis (female) isolated from the marine environment"},"lastUpdated":"2024-05-12T15:39:47.427","models":["Generic"],"owner":{"name":"Nagoya University"},"package":"Generic.1.0","publicationDate":"2023-05-16T00:00:00.000","sampleIds":[{"db":"SRA","value":"DRS304691"}],"status":{"status":"live","when":"2023-05-16T17:06:24.817"},"submissionDate":"2023-05-16T13:18:15.247"},"blastUrl":"https://blast.ncbi.nlm.nih.gov/Blast.cgi?PAGE_TYPE=BlastSearch&PROG_DEF=blastn&BLAST_SPEC=GDH_GCA_030272585.1","refseqCategory":"representative genome","releaseDate":"2023-06-13","sequencingTech":"Illumina NovaSeq 6000; Sequel II","submitter":"Nagoya University"},"assemblyStats":{"contigL50":6,"contigN50":6725592,"gcCount":"41748652","gcPercent":46.0,"genomeCoverage":"200.0x","numberOfComponentSequences":27,"numberOfContigs":27,"numberOfOrganelles":2,"totalSequenceLength":"90654258","totalUngappedLength":"90654258"},"currentAccession":"GCA_030272585.1","organelleInfo":[{"description":"Chloroplast","submitter":"Nagoya University","totalSeqLength":"91672"},{"description":"Mitochondrion","submitter":"Nagoya University","totalSeqLength":"356152"}],"organism":{"infraspecificNames":{"strain":"KO-2023"},"organismName":"Bryopsis sp. KO-2023","taxId":3041901},"sourceDatabase":"SOURCE_DATABASE_GENBANK","wgsInfo":{"masterWgsUrl":"https://www.ncbi.nlm.nih.gov/nuccore/BSYQ00000000.1","wgsContigsUrl":"https://www.ncbi.nlm.nih.gov/Traces/wgs/BSYQ01","wgsProjectAccession":"BSYQ01"}}
{"accession":"GCA_031753455.1","assemblyInfo":{"assemblyLevel":"Contig","assemblyMethod":"FALCON v. SEP-2017","assemblyName":"ASM3175345v1","assemblyStatus":"current","assemblyType":"haploid","bioprojectAccession":"PRJNA496373","bioprojectLineage":[{"bioprojects":[{"accession":"PRJNA496373","title":"Dunaliella tertiolecta CCAP19/42 Genome sequencing and assembly"}]}],"biosample":{"accession":"SAMN10239739","attributes":[{"name":"strain","value":"CCAP 19/42"},{"name":"collection_date","value":"not collected"},{"name":"depth","value":"not collected"},{"name":"env_broad_scale","value":"Marine"},{"name":"env_local_scale","value":"Sea"},{"name":"env_medium","value":"Water"},{"name":"estimated_size","value":"207.8 Mb"},{"name":"geo_loc_name","value":"not collected"},{"name":"isol_growth_condt","value":"low light condition"},{"name":"lat_lon","value":"not collected"},{"name":"num_replicons","value":"1"},{"name":"ploidy","value":"haploid"},{"name":"propagation","value":"asexual"}],"bioprojects":[{"accession":"PRJNA496373"}],"description":{"comment":"Keywords: GSC:MIxS;MIGS:6.0","organism":{"organismName":"Dunaliella tertiolecta","taxId":3047},"title":"Whole genome of Dunaliella tertiolecta CCAP 19/42"},"lastUpdated":"2021-08-17T06:57:20.327","models":["MIGS.eu","MIGS/MIMS/MIMARKS.water"],"owner":{"contacts":[{}],"name":"Hanyang University"},"package":"MIGS.eu.water.6.0","publicationDate":"2020-07-18T00:50:11.417","sampleIds":[{"label":"Sample name","value":"Dunaliella tertiolecta CCAP 19/42"},{"db":"SRA","value":"SRS9795535"}],"status":{"status":"live","when":"2020-07-18T00:50:11.417"},"submissionDate":"2018-10-15T05:02:03.657"},"blastUrl":"https://blast.ncbi.nlm.nih.gov/Blast.cgi?PAGE_TYPE=BlastSearch&PROG_DEF=blastn&BLAST_SPEC=GDH_GCA_031753455.1","refseqCategory":"representative genome","releaseDate":"2023-09-14","sequencingTech":"PacBio RSII; Illumina HiSeq4000","submitter":"Hanyang University"},"assemblyStats":{"contigL50":19,"contigN50":3192910,"gcCount":"98331474","gcPercent":49.0,"genomeCoverage":"100.0x","numberOfComponentSequences":300,"numberOfContigs":300,"totalSequenceLength":"199884031","totalUngappedLength":"199884031"},"currentAccession":"GCA_031753455.1","organism":{"infraspecificNames":{"strain":"CCAP 19/42"},"organismName":"Dunaliella tertiolecta","taxId":3047},"sourceDatabase":"SOURCE_DATABASE_GENBANK","wgsInfo":{"masterWgsUrl":"https://www.ncbi.nlm.nih.gov/nuccore/RKSO00000000.1","wgsContigsUrl":"https://www.ncbi.nlm.nih.gov/Traces/wgs/RKSO01","wgsProjectAccession":"RKSO01"}}
{"accession":"GCA_031763795.1","annotationInfo":{"name":"Annotation submitted by University of Vermont","provider":"University of Vermont","releaseDate":"2023-09-20","stats":{"geneCounts":{"nonCoding":70,"proteinCoding":5459,"total":5529}}},"assemblyInfo":{"assemblyLevel":"Contig","assemblyMethod":"Flye v. 2.9-b1768; Racon v. 1.4.13; medaka v. 1.2.0; pilon v. 1.23","assemblyName":"ASM3176379v1","assemblyStatus":"current","assemblyType":"haploid","bioprojectAccession":"PRJNA954010","bioprojectLineage":[{"bioprojects":[{"accession":"PRJNA954010","title":"Prototheca wickerhamii strain:UVCC 0001 Genome sequencing and assembly"}]}],"biosample":{"accession":"SAMN34131488","attributes":[{"name":"strain","value":"UVCC 0001"},{"name":"collection_date","value":"2020"},{"name":"env_broad_scale","value":"skin of body"},{"name":"env_local_scale","value":"skin of head"},{"name":"env_medium","value":"skin of face"},{"name":"geo_loc_name","value":"USA:Vermont"},{"name":"host","value":"Homo sapiens"},{"name":"isol_growth_condt","value":"laboratory solid medium"},{"name":"lat_lon","value":"44.47 N 73.21 W"},{"name":"dermatology_disord","value":"Protothecosis"},{"name":"host_age","value":"75 years"},{"name":"host_disease","value":"ulcer"},{"name":"host_sex","value":"male"},{"name":"host_tissue_sampled","value":"skin"},{"name":"isolation_source","value":"cutaneous lesion"}],"bioprojects":[{"accession":"PRJNA954010"}],"description":{"comment":"Keywords: GSC:MIxS;MIGS:6.0","organism":{"organismName":"Prototheca wickerhamii","taxId":3111},"title":"MIGS Eukaryotic sample from Prototheca wickerhamii"},"lastUpdated":"2023-04-10T16:01:49.137","models":["MIGS.eu","MIGS/MIMS/MIMARKS.human-skin"],"owner":{"contacts":[{}],"name":"University of Vermont"},"package":"MIGS.eu.human-skin.6.0","publicationDate":"2023-04-10T00:00:00.000","sampleIds":[{"label":"Sample name","value":"p_wickerhamii_v1"}],"status":{"status":"live","when":"2023-04-10T15:25:04.177"},"submissionDate":"2023-04-10T15:25:04.177"},"blastUrl":"https://blast.ncbi.nlm.nih.gov/Blast.cgi?PAGE_TYPE=BlastSearch&PROG_DEF=blastn&BLAST_SPEC=GDH_GCA_031763795.1","comments":"Annotated using funannotate 1.8.0","refseqCategory":"representative genome","releaseDate":"2023-09-20","sequencingTech":"Illumina; Oxford Nanopore","submitter":"University of Vermont"},"assemblyStats":{"contigL50":5,"contigN50":1505400,"gcCount":"10929250","gcPercent":63.5,"genomeCoverage":"48.0x","numberOfComponentSequences":73,"numberOfContigs":73,"totalSequenceLength":"17200027","totalUngappedLength":"17200027"},"currentAccession":"GCA_031763795.1","organism":{"infraspecificNames":{"strain":"UVCC 0001"},"organismName":"Prototheca wickerhamii","taxId":3111},"sourceDatabase":"SOURCE_DATABASE_GENBANK","wgsInfo":{"masterWgsUrl":"https://www.ncbi.nlm.nih.gov/nuccore/JASFZW000000000.1","wgsContigsUrl":"https://www.ncbi.nlm.nih.gov/Traces/wgs/JASFZW01","wgsProjectAccession":"JASFZW01"}}
{"accession":"GCA_032270465.1","assemblyInfo":{"assemblyLevel":"Scaffold","assemblyMethod":"SPAdes v. 2023","assemblyName":"ASM3227046v1","assemblyStatus":"current","assemblyType":"haploid","bioprojectAccession":"PRJNA894684","bioprojectLineage":[{"bioprojects":[{"accession":"PRJNA894684","title":"Chlorocystis dangeardii"}]}],"biosample":{"accession":"SAMN35990783","attributes":[{"name":"isolate","value":"IRGN 2022CJO007"},{"name":"dev_stage","value":"adult"},{"name":"collection_date","value":"2022"},{"name":"geo_loc_name","value":"missing"},{"name":"sex","value":"not determined"},{"name":"tissue","value":"tissue"},{"name":"biomaterial_provider","value":"Eric Edsinger"},{"name":"specimen_voucher","value":"IRGN:2022CJO007"}],"description":{"organism":{"organismName":"Chlorocystis dangeardii","taxId":2816969},"title":"Model organism or animal sample from Chlorocystis dangeardii"},"lastUpdated":"2023-06-27T09:27:09.623","models":["Model organism or animal"],"owner":{"contacts":[{}],"name":"Iridian Genomes"},"package":"Model.organism.animal.1.0","publicationDate":"2023-06-26T00:00:00.000","sampleIds":[{"label":"Sample name","value":"Chlorocystis dangeardii"},{"db":"SRA","value":"SRS18073926"}],"status":{"status":"live","when":"2023-06-26T15:49:03.617"},"submissionDate":"2023-06-26T15:49:03.617"},"blastUrl":"https://blast.ncbi.nlm.nih.gov/Blast.cgi?PAGE_TYPE=BlastSearch&PROG_DEF=blastn&BLAST_SPEC=GDH_GCA_032270465.1","refseqCategory":"representative genome","releaseDate":"2023-10-02","sequencingTech":"Illumina","submitter":"Iridian Genomes"},"assemblyStats":{"contigL50":6485,"contigN50":715,"gcCount":"8867320","gcPercent":57.5,"genomeCoverage":"60.0x","numberOfComponentSequences":19116,"numberOfContigs":20560,"numberOfScaffolds":19116,"scaffoldL50":6120,"scaffoldN50":747,"totalSequenceLength":"15395464","totalUngappedLength":"15380761"},"currentAccession":"GCA_032270465.1","organism":{"infraspecificNames":{"isolate":"IRGN 2022CJO007"},"organismName":"Chlorocystis dangeardii","taxId":2816969},"sourceDatabase":"SOURCE_DATABASE_GENBANK","wgsInfo":{"masterWgsUrl":"https://www.ncbi.nlm.nih.gov/nuccore/JAULKI000000000.1","wgsContigsUrl":"https://www.ncbi.nlm.nih.gov/Traces/wgs/JAULKI01","wgsProjectAccession":"JAULKI01"}}
{"accession":"GCA_032356005.1","assemblyInfo":{"assemblyLevel":"Scaffold","assemblyMethod":"SPAdes v. 2023","assemblyName":"ASM3235600v1","assemblyStatus":"current","assemblyType":"haploid","bioprojectAccession":"PRJNA894565","bioprojectLineage":[{"bioprojects":[{"accession":"PRJNA894565","title":"Ulothrix subflaccida"}]}],"biosample":{"accession":"SAMN35990816","attributes":[{"name":"isolate","value":"IRGN 2022CJO071"},{"name":"dev_stage","value":"adult"},{"name":"collection_date","value":"2022"},{"name":"geo_loc_name","value":"missing"},{"name":"sex","value":"not determined"},{"name":"tissue","value":"tissue"},{"name":"biomaterial_provider","value":"Eric Edsinger"},{"name":"specimen_voucher","value":"IRGN:2022CJO071"}],"description":{"organism":{"organismName":"Ulothrix subflaccida","taxId":2991704},"title":"Model organism or animal sample from Ulothrix subflaccida"},"lastUpdated":"2023-06-27T16:07:22.133","models":["Model organism or animal"],"owner":{"contacts":[{}],"name":"Iridian Genomes"},"package":"Model.organism.animal.1.0","publicationDate":"2023-06-26T00:00:00.000","sampleIds":[{"label":"Sample name","value":"Ulothrix subflaccida"},{"db":"SRA","value":"SRS18076313"}],"status":{"status":"live","when":"2023-06-26T15:49:03.998"},"submissionDate":"2023-06-26T15:49:03.997"},"blastUrl":"https://blast.ncbi.nlm.nih.gov/Blast.cgi?PAGE_TYPE=BlastSearch&PROG_DEF=blastn&BLAST_SPEC=GDH_GCA_032356005.1","refseqCategory":"representative genome","releaseDate":"2023-10-04","sequencingTech":"Illumina","submitter":"Iridian Genomes"},"assemblyStats":{"contigL50":16452,"contigN50":1736,"gcCount":"64972123","gcPercent":55.0,"genomeCoverage":"50.0x","numberOfComponentSequences":84080,"numberOfContigs":89878,"numberOfScaffolds":84080,"scaffoldL50":14776,"scaffoldN50":1901,"totalSequenceLength":"118650938","totalUngappedLength":"118565090"},"currentAccession":"GCA_032356005.1","organism":{"infraspecificNames":{"isolate":"IRGN 2022CJO071"},"organismName":"Ulothrix subflaccida","taxId":2991704},"sourceDatabase":"SOURCE_DATABASE_GENBANK","wgsInfo":{"masterWgsUrl":"https://www.ncbi.nlm.nih.gov/nuccore/JAULKP000000000.1","wgsContigsUrl":"https://www.ncbi.nlm.nih.gov/Traces/wgs/JAULKP01","wgsProjectAccession":"JAULKP01"}}
{"accession":"GCA_032356065.1","assemblyInfo":{"assemblyLevel":"Scaffold","assemblyMethod":"SPAdes v. 2023","assemblyName":"ASM3235606v1","assemblyStatus":"current","assemblyType":"haploid","bioprojectAccession":"PRJNA894663","bioprojectLineage":[{"bioprojects":[{"accession":"PRJNA894663","title":"Blastophysa rhizopus"}]}],"biosample":{"accession":"SAMN35990780","attributes":[{"name":"isolate","value":"IRGN 2022CJO001"},{"name":"dev_stage","value":"adult"},{"name":"collection_date","value":"2022"},{"name":"geo_loc_name","value":"missing"},{"name":"sex","value":"not determined"},{"name":"tissue","value":"tissue"},{"name":"biomaterial_provider","value":"Eric Edsinger"},{"name":"specimen_voucher","value":"IRGN:2022CJO001"}],"description":{"organism":{"organismName":"Blastophysa rhizopus","taxId":619706},"title":"Model organism or animal sample from Blastophysa rhizopus"},"lastUpdated":"2023-06-27T08:50:20.570","models":["Model organism or animal"],"owner":{"contacts":[{}],"name":"Iridian Genomes"},"package":"Model.organism.animal.1.0","publicationDate":"2023-06-26T00:00:00.000","sampleIds":[{"label":"Sample name","value":"Blastophysa rhizopus"},{"db":"SRA","value":"SRS18073873"}],"status":{"status":"live","when":"2023-06-26T15:49:03.585"},"submissionDate":"2023-06-26T15:49:03.587"},"blastUrl":"https://blast.ncbi.nlm.nih.gov/Blast.cgi?PAGE_TYPE=BlastSearch&PROG_DEF=blastn&BLAST_SPEC=GDH_GCA_032356065.1","refseqCategory":"representative genome","releaseDate":"2023-10-04","sequencingTech":"Illumina","submitter":"Iridian Genomes"},"assemblyStats":{"contigL50":92125,"contigN50":277,"gcCount":"45517765","gcPercent":61.5,"genomeCoverage":"20.0x","numberOfComponentSequences":238311,"numberOfContigs":238416,"numberOfScaffolds":238311,"scaffoldL50":92104,"scaffoldN50":277,"totalSequenceLength":"74217270","totalUngappedLength":"74211029"},"currentAccession":"GCA_032356065.1","organism":{"infraspecificNames":{"isolate":"IRGN 2022CJO001"},"organismName":"Blastophysa rhizopus","taxId":619706},"sourceDatabase":"SOURCE_DATABASE_GENBANK","wgsInfo":{"masterWgsUrl":"https://www.ncbi.nlm.nih.gov/nuccore/JAUKWA000000000.1","wgsContigsUrl":"https://www.ncbi.nlm.nih.gov/Traces/wgs/JAUKWA01","wgsProjectAccession":"JAUKWA01"}}
{"accession":"GCA_032356285.1","assemblyInfo":{"assemblyLevel":"Scaffold","assemblyMethod":"SPAdes v. 2023","assemblyName":"ASM3235628v1","assemblyStatus":"current","assemblyType":"haploid","bioprojectAccession":"PRJNA894673","bioprojectLineage":[{"bioprojects":[{"accession":"PRJNA894673","title":"Smithsoniella earleae"}]}],"biosample":{"accession":"SAMN35990814","attributes":[{"name":"isolate","value":"IRGN 2022CJO033"},{"name":"dev_stage","value":"adult"},{"name":"collection_date","value":"2022"},{"name":"geo_loc_name","value":"missing"},{"name":"sex","value":"not determined"},{"name":"tissue","value":"tissue"},{"name":"biomaterial_provider","value":"Eric Edsinger"},{"name":"specimen_voucher","value":"IRGN:2022CJO033"}],"description":{"organism":{"organismName":"Smithsoniella earleae","taxId":1081495},"title":"Model organism or animal sample from Smithsoniella earleae"},"lastUpdated":"2023-06-27T16:07:24.560","models":["Model organism or animal"],"owner":{"contacts":[{}],"name":"Iridian Genomes"},"package":"Model.organism.animal.1.0","publicationDate":"2023-06-26T00:00:00.000","sampleIds":[{"label":"Sample name","value":"Smithsoniella earleae"},{"db":"SRA","value":"SRS18076315"}],"status":{"status":"live","when":"2023-06-26T15:49:03.978"},"submissionDate":"2023-06-26T15:49:03.977"},"blastUrl":"https://blast.ncbi.nlm.nih.gov/Blast.cgi?PAGE_TYPE=BlastSearch&PROG_DEF=blastn&BLAST_SPEC=GDH_GCA_032356285.1","refseqCategory":"representative genome","releaseDate":"2023-10-04","sequencingTech":"Illumina","submitter":"Iridian Genomes"},"assemblyStats":{"contigL50":4683,"contigN50":6194,"gcCount":"78215631","gcPercent":49.5,"genomeCoverage":"50.0x","numberOfComponentSequences":71977,"numberOfContigs":75852,"numberOfScaffolds":71977,"scaffoldL50":4390,"scaffoldN50":6550,"totalSequenceLength":"157774568","totalUngappedLength":"157711221"},"currentAccession":"GCA_032356285.1","organism":{"infraspecificNames":{"isolate":"IRGN 2022CJO033"},"organismName":"Smithsoniella earleae","taxId":1081495},"sourceDatabase":"SOURCE_DATABASE_GENBANK","wgsInfo":{"masterWgsUrl":"https://www.ncbi.nlm.nih.gov/nuccore/JAULKQ000000000.1","wgsContigsUrl":"https://www.ncbi.nlm.nih.gov/Traces/wgs/JAULKQ01","wgsProjectAccession":"JAULKQ01"}}
{"accession":"GCA_032356305.1","assemblyInfo":{"assemblyLevel":"Scaffold","assemblyMethod":"SPAdes v. 2023","assemblyName":"ASM3235630v1","assemblyStatus":"current","assemblyType":"haploid","bioprojectAccession":"PRJNA894626","bioprojectLineage":[{"bioprojects":[{"accession":"PRJNA894626","title":"Prasiola linearis"}]}],"biosample":{"accession":"SAMN35990805","attributes":[{"name":"isolate","value":"IRGN 2022FHL030"},{"name":"dev_stage","value":"adult"},{"name":"collection_date","value":"2022"},{"name":"geo_loc_name","value":"missing"},{"name":"sex","value":"not determined"},{"name":"tissue","value":"tissue"},{"name":"biomaterial_provider","value":"Eric Edsinger"},{"name":"specimen_voucher","value":"IRGN:2022FHL030"}],"description":{"organism":{"organismName":"Prasiola linearis","taxId":135269},"title":"Model organism or animal sample from Prasiola linearis"},"lastUpdated":"2023-06-27T16:14:20.237","models":["Model organism or animal"],"owner":{"contacts":[{}],"name":"Iridian Genomes"},"package":"Model.organism.animal.1.0","publicationDate":"2023-06-26T00:00:00.000","sampleIds":[{"label":"Sample name","value":"Prasiola linearis"},{"db":"SRA","value":"SRS18076316"}],"status":{"status":"live","when":"2023-06-26T15:49:03.846"},"submissionDate":"2023-06-26T15:49:03.847"},"blastUrl":"https://blast.ncbi.nlm.nih.gov/Blast.cgi?PAGE_TYPE=BlastSearch&PROG_DEF=blastn&BLAST_SPEC=GDH_GCA_032356305.1","refseqCategory":"representative genome","releaseDate":"2023-10-04","sequencingTech":"Illumina","submitter":"Iridian Genomes"},"assemblyStats":{"contigL50":39808,"contigN50":1644,"gcCount":"182333870","gcPercent":56.0,"genomeCoverage":"60.0x","numberOfComponentSequences":239625,"numberOfContigs":260403,"numberOfScaffolds":239625,"scaffoldL50":37826,"scaffoldN50":1737,"totalSequenceLength":"327187795","totalUngappedLength":"326926358"},"currentAccession":"GCA_032356305.1","organism":{"infraspecificNames":{"isolate":"IRGN 2022FHL030"},"organismName":"Prasiola linearis","taxId":135269},"sourceDatabase":"SOURCE_DATABASE_GENBANK","wgsInfo":{"masterWgsUrl":"https://www.ncbi.nlm.nih.gov/nuccore/JAULKR000000000.1","wgsContigsUrl":"https://www.ncbi.nlm.nih.gov/Traces/wgs/JAULKR01","wgsProjectAccession":"JAULKR01"}}
{"accession":"GCA_032358165.1","assemblyInfo":{"assemblyLevel":"Contig","assemblyMethod":"Flye v. 2022; Pilon v. 2022","assemblyName":"CSIRO_Dcho_v1.0","assemblyStatus":"current","assemblyType":"haploid","bioprojectAccession":"PRJNA606981","bioprojectLineage":[{"bioprojects":[{"accession":"PRJNA606981","title":"Diplosphaera chodatii CS-1475 Genome sequencing"}]}],"biosample":{"accession":"SAMN14118442","attributes":[{"name":"isolate","value":"CS-1475"},{"name":"age","value":"30 days"},{"name":"geo_loc_name","value":"Australia:Canberra, Black Mountain"},{"name":"tissue","value":"algae"},{"name":"collected_by","value":"Cecile Gueidan"},{"name":"collection_date","value":"2016"}],"bioprojects":[{"accession":"PRJNA606981"}],"description":{"organism":{"organismName":"Diplosphaera chodatii","taxId":152768},"title":"Plant sample from Diplosphaera chodatii"},"lastUpdated":"2022-09-07T10:16:07.644","models":["Plant"],"owner":{"contacts":[{}],"name":"The Commonwealth Scientific and Industrial Research organisation"},"package":"Plant.1.0","publicationDate":"2021-03-17T00:00:00.000","sampleIds":[{"label":"Sample name","value":"DDiplosphaera chodatii CS-1475"},{"db":"SRA","value":"SRS7268878"}],"status":{"status":"live","when":"2021-03-17T00:50:07.370"},"submissionDate":"2020-02-16T23:48:03.663"},"blastUrl":"https://blast.ncbi.nlm.nih.gov/Blast.cgi?PAGE_TYPE=BlastSearch&PROG_DEF=blastn&BLAST_SPEC=GDH_GCA_032358165.1","refseqCategory":"representative genome","releaseDate":"2023-10-06","sequencingTech":"Illumina NextSeq; PacBio Sequel","submitter":"The Commonwealth Scientific and Industrial Research organisation"},"assemblyStats":{"contigL50":14,"contigN50":2626102,"gcCount":"51396292","gcPercent":60.0,"genomeCoverage":"200.0x","numberOfComponentSequences":61,"numberOfContigs":61,"numberOfOrganelles":2,"totalSequenceLength":"85361789","totalUngappedLength":"85361789"},"currentAccession":"GCA_032358165.1","organelleInfo":[{"description":"Chloroplast","submitter":"The Commonwealth Scientific and Industrial Research organisation","totalSeqLength":"174073"},{"description":"Mitochondrion","submitter":"The Commonwealth Scientific and Industrial Research organisation","totalSeqLength":"83919"}],"organism":{"infraspecificNames":{"isolate":"CS-1475"},"organismName":"Diplosphaera chodatii","taxId":152768},"sourceDatabase":"SOURCE_DATABASE_GENBANK","wgsInfo":{"masterWgsUrl":"https://www.ncbi.nlm.nih.gov/nuccore/JAALGY000000000.1","wgsContigsUrl":"https://www.ncbi.nlm.nih.gov/Traces/wgs/JAALGY01","wgsProjectAccession":"JAALGY01"}}
{"accession":"GCA_032359135.1","assemblyInfo":{"assemblyLevel":"Scaffold","assemblyMethod":"SPAdes v. 2023","assemblyName":"ASM3235913v1","assemblyStatus":"current","assemblyType":"haploid","bioprojectAccession":"PRJNA894674","bioprojectLineage":[{"bioprojects":[{"accession":"PRJNA894674","title":"Ulvella scutata"}]}],"biosample":{"accession":"SAMN36264986","attributes":[{"name":"isolate","value":"IRGN 2022CJO040"},{"name":"dev_stage","value":"adult"},{"name":"collection_date","value":"2022"},{"name":"geo_loc_name","value":"missing"},{"name":"sex","value":"missing"},{"name":"tissue","value":"tissue"},{"name":"biomaterial_provider","value":"Eric Edsinger"},{"name":"specimen_voucher","value":"IRGN:2022CJO040"}],"description":{"organism":{"organismName":"Ulvella scutata","taxId":1144401},"title":"Model organism or animal sample from Ulvella scutata"},"lastUpdated":"2023-07-01T17:43:19.147","models":["Model organism or animal"],"owner":{"contacts":[{}],"name":"Iridian Genomes"},"package":"Model.organism.animal.1.0","publicationDate":"2023-07-01T00:00:00.000","sampleIds":[{"label":"Sample name","value":"Ulvella scutata"},{"db":"SRA","value":"SRS18142676"}],"status":{"status":"live","when":"2023-07-01T12:51:03.216"},"submissionDate":"2023-07-01T12:51:03.217"},"blastUrl":"https://blast.ncbi.nlm.nih.gov/Blast.cgi?PAGE_TYPE=BlastSearch&PROG_DEF=blastn&BLAST_SPEC=GDH_GCA_032359135.1","refseqCategory":"representative genome","releaseDate":"2023-10-04","sequencingTech":"Illumina","submitter":"Iridian Genomes"},"assemblyStats":{"contigL50":921,"contigN50":22435,"gcCount":"46020594","gcPercent":49.5,"genomeCoverage":"50.0x","numberOfComponentSequences":32414,"numberOfContigs":33741,"numberOfScaffolds":32414,"scaffoldL50":769,"scaffoldN50":25070,"totalSequenceLength":"92872063","totalUngappedLength":"92832796"},"currentAccession":"GCA_032359135.1","organism":{"infraspecificNames":{"isolate":"IRGN 2022CJO040"},"organismName":"Ulvella scutata","taxId":1144401},"sourceDatabase":"SOURCE_DATABASE_GENBANK","wgsInfo":{"masterWgsUrl":"https://www.ncbi.nlm.nih.gov/nuccore/JAUMHD000000000.1","wgsContigsUrl":"https://www.ncbi.nlm.nih.gov/Traces/wgs/JAUMHD01","wgsProjectAccession":"JAUMHD01"}}
{"accession":"GCA_032360965.1","assemblyInfo":{"assemblyLevel":"Scaffold","assemblyMethod":"SPAdes v. 2023","assemblyName":"ASM3236096v1","assemblyStatus":"current","assemblyType":"haploid","bioprojectAccession":"PRJNA894635","bioprojectLineage":[{"bioprojects":[{"accession":"PRJNA894635","title":"Ulva armoricana"}]}],"biosample":{"accession":"SAMN36264987","attributes":[{"name":"isolate","value":"IRGN 2022FHL053"},{"name":"dev_stage","value":"adult"},{"name":"collection_date","value":"2022"},{"name":"geo_loc_name","value":"missing"},{"name":"sex","value":"not determined"},{"name":"tissue","value":"tissue"},{"name":"biomaterial_provider","value":"Eric Edsinger"},{"name":"specimen_voucher","value":"IRGN:2022FHL053"}],"description":{"organism":{"organismName":"Ulva armoricana","taxId":216035},"title":"Model organism or animal sample from Ulva armoricana"},"lastUpdated":"2023-07-01T19:45:19.133","models":["Model organism or animal"],"owner":{"contacts":[{}],"name":"Iridian Genomes"},"package":"Model.organism.animal.1.0","publicationDate":"2023-07-01T00:00:00.000","sampleIds":[{"label":"Sample name","value":"Ulva armoricana"},{"db":"SRA","value":"SRS18142701"}],"status":{"status":"live","when":"2023-07-01T13:02:03.373"},"submissionDate":"2023-07-01T13:02:03.373"},"blastUrl":"https://blast.ncbi.nlm.nih.gov/Blast.cgi?PAGE_TYPE=BlastSearch&PROG_DEF=blastn&BLAST_SPEC=GDH_GCA_032360965.1","refseqCategory":"representative genome","releaseDate":"2023-10-04","sequencingTech":"Illumina","submitter":"Iridian Genomes"},"assemblyStats":{"contigL50":2726,"contigN50":7825,"gcCount":"65753836","gcPercent":52.0,"genomeCoverage":"50.0x","numberOfComponentSequences":63772,"numberOfContigs":68208,"numberOfScaffolds":63772,"scaffoldL50":1359,"scaffoldN50":9303,"totalSequenceLength":"127668114","totalUngappedLength":"126683884"},"currentAccession":"GCA_032360965.1","organism":{"infraspecificNames":{"isolate":"IRGN 2022FHL053"},"organismName":"Ulva armoricana","taxId":216035},"sourceDatabase":"SOURCE_DATABASE_GENBANK","wgsInfo":{"masterWgsUrl":"https://www.ncbi.nlm.nih.gov/nuccore/JAUMHO000000000.1","wgsContigsUrl":"https://www.ncbi.nlm.nih.gov/Traces/wgs/JAUMHO01","wgsProjectAccession":"JAUMHO01"}}
{"accession":"GCA_033439295.1","assemblyInfo":{"assemblyLevel":"Scaffold","assemblyMethod":"Flye v. 2.8.3-b1695","assemblyName":"ENVS_GUPI-18cp","assemblyStatus":"current","assemblyType":"haploid","bioprojectAccession":"PRJNA1016092","bioprojectLineage":[{"bioprojects":[{"accession":"PRJNA1016092","title":"Deuterostichococcus epilithicus strain:GUPI-18 Genome sequencing and assembly"}]}],"biosample":{"accession":"SAMN37368140","attributes":[{"name":"strain","value":"GUPI-18"},{"name":"isolation_source","value":"Greenland Ice Sheet"},{"name":"collection_date","value":"2018-07"},{"name":"geo_loc_name","value":"Greenland"},{"name":"sample_type","value":"cell culture"},{"name":"lat_lon","value":"72.8932313 N 54.2954987 W"}],"bioprojects":[{"accession":"PRJNA1016092"}],"description":{"organism":{"organismName":"Deuterostichococcus epilithicus","taxId":2710713},"title":"Microbe sample from Deuterostichococcus epilithicus"},"lastUpdated":"2023-09-13T04:01:05.837","models":["Microbe, viral or environmental"],"owner":{"contacts":[{}],"name":"Aarhus University"},"package":"Microbe.1.0","publicationDate":"2023-09-13T00:00:00.000","sampleIds":[{"label":"Sample name","value":"ENVS_GUPI-18orgG"}],"status":{"status":"live","when":"2023-09-13T03:10:05.141"},"submissionDate":"2023-09-13T03:10:05.140"},"blastUrl":"https://blast.ncbi.nlm.nih.gov/Blast.cgi?PAGE_TYPE=BlastSearch&PROG_DEF=blastn&BLAST_SPEC=GDH_GCA_033439295.1","refseqCategory":"representative genome","releaseDate":"2023-11-09","sequencingTech":"Illumina NextSeq; Oxford Nanopore MinION","submitter":"Aarhus University"},"assemblyStats":{"contigL50":7,"contigN50":2858685,"gcCount":"28779787","gcPercent":62.0,"genomeCoverage":"70.0x","numberOfComponentSequences":23,"numberOfContigs":24,"numberOfOrganelles":2,"numberOfScaffolds":23,"scaffoldL50":7,"scaffoldN50":2942026,"totalSequenceLength":"46498311","totalUngappedLength":"46498235"},"currentAccession":"GCA_033439295.1","organelleInfo":[{"description":"Chloroplast","submitter":"Aarhus University","totalSeqLength":"211271"},{"description":"Mitochondrion","submitter":"Aarhus University","totalSeqLength":"97409"}],"organism":{"infraspecificNames":{"strain":"GUPI-18"},"organismName":"Deuterostichococcus epilithicus","taxId":2710713},"sourceDatabase":"SOURCE_DATABASE_GENBANK","wgsInfo":{"masterWgsUrl":"https://www.ncbi.nlm.nih.gov/nuccore/JAVTLE000000000.1","wgsContigsUrl":"https://www.ncbi.nlm.nih.gov/Traces/wgs/JAVTLE01","wgsProjectAccession":"JAVTLE01"}}
{"accession":"GCA_034226045.1","annotationInfo":{"name":"Annotation submitted by ARC Centre of Excellence in Synthetic Biology","provider":"ARC Centre of Excellence in Synthetic Biology","releaseDate":"2023-12-08","stats":{"geneCounts":{"nonCoding":6,"other":1,"proteinCoding":1784,"total":1791}}},"assemblyInfo":{"assemblyLevel":"Complete Genome","assemblyMethod":"Canu v. 1.8;Mira v. 4.9;Hi-C Pro v. 3.1","assemblyName":"ASM3422604v1","assemblyStatus":"current","assemblyType":"haploid","bioprojectAccession":"PRJNA839798","bioprojectLineage":[{"bioprojects":[{"accession":"PRJNA839798","parentAccessions":["PRJNA949147"],"title":"Picochlorum sp. SENEW3 alternate haplotype"},{"accession":"PRJNA949147","title":"Picochlorum sp. SENEW3"}]}],"biosample":{"accession":"SAMN28555558","attributes":[{"name":"strain","value":"SENEW3"},{"name":"collection_date","value":"2012-01-05"},{"name":"depth","value":"surface"},{"name":"env_broad_scale","value":"Lagoon"},{"name":"env_local_scale","value":"Poikilohaline permanent pond"},{"name":"env_medium","value":"water"},{"name":"geo_loc_name","value":"USA: California, San Diego County, San Elijo Lagoon"},{"name":"isol_growth_condt","value":"PMID: 26988187"},{"name":"lat_lon","value":"33.007332 N 117.273052 W"},{"name":"isolation_source","value":"Poikilohaline permanent pond"}],"bioprojects":[{"accession":"PRJNA839791"}],"description":{"comment":"Keywords: GSC:MIxS;MIGS:6.0","organism":{"organismName":"Picochlorum sp. SENEW3","taxId":1470871},"title":"MIGS Eukaryotic sample from Picochlorum sp. SENEW3"},"lastUpdated":"2023-12-05T00:50:12.047","models":["MIGS.eu","MIGS/MIMS/MIMARKS.water"],"owner":{"contacts":[{}],"name":"Macquarie University"},"package":"MIGS.eu.water.6.0","publicationDate":"2023-12-05T00:50:12.047","sampleIds":[{"label":"Sample name","value":"psenew3-genome"},{"db":"SRA","value":"SRS17165695"}],"status":{"status":"live","when":"2023-12-05T00:50:12.047"},"submissionDate":"2022-05-19T20:09:05.733"},"blastUrl":"https://blast.ncbi.nlm.nih.gov/Blast.cgi?PAGE_TYPE=BlastSearch&PROG_DEF=blastn&BLAST_SPEC=GDH_GCA_034226045.1","refseqCategory":"representative genome","releaseDate":"2023-12-08","sequencingTech":"Oxford Nanopore MiniION;Illumina;Illumina NovaSeq","submitter":"ARC Centre of Excellence in Synthetic Biology"},"assemblyStats":{"contigL50":2,"contigN50":1279571,"gcCount":"1898814","gcPercent":46.5,"genomeCoverage":"600.0x","numberOfComponentSequences":3,"numberOfContigs":3,"numberOfScaffolds":3,"scaffoldL50":2,"scaffoldN50":1279571,"totalNumberOfChromosomes":3,"totalSequenceLength":"4091095","totalUngappedLength":"4091095"},"currentAccession":"GCA_034226045.1","organism":{"infraspecificNames":{"strain":"SENEW3"},"organismName":"Picochlorum sp. SENEW3","taxId":1470871},"sourceDatabase":"SOURCE_DATABASE_GENBANK"}
{"accession":"GCA_035048795.1","assemblyInfo":{"assemblyLevel":"Scaffold","assemblyMethod":"SPAdes v. 3.11.1","assemblyName":"Brc_macc38_v.1","assemblyStatus":"current","assemblyType":"haploid","bioprojectAccession":"PRJNA1046992","bioprojectLineage":[{"bioprojects":[{"accession":"PRJNA1046992","title":"Parachlorella sp. MACC-38 Genome sequencing and assembly"}]}],"biosample":{"accession":"SAMN38508396","attributes":[{"name":"strain","value":"MACC-38"},{"name":"isolation_source","value":"soil sample"},{"name":"collection_date","value":"2005"},{"name":"geo_loc_name","value":"Hungary"},{"name":"sample_type","value":"Whole organism"}],"bioprojects":[{"accession":"PRJNA1046992"}],"description":{"organism":{"organismName":"Parachlorella sp. MACC-38","taxId":3101712},"title":"Microbe sample from Parachlorella sp. MACC-38"},"lastUpdated":"2023-12-20T00:50:14.113","models":["Microbe, viral or environmental"],"owner":{"contacts":[{}],"name":"Biological Research Center"},"package":"Microbe.1.0","publicationDate":"2023-12-20T00:50:14.113","sampleIds":[{"label":"Sample name","value":"Parachlorella sp. MACC-38"}],"status":{"status":"live","when":"2023-12-20T00:50:14.113"},"submissionDate":"2023-11-30T07:25:03.970"},"blastUrl":"https://blast.ncbi.nlm.nih.gov/Blast.cgi?PAGE_TYPE=BlastSearch&PROG_DEF=blastn&BLAST_SPEC=GDH_GCA_035048795.1","refseqCategory":"representative genome","releaseDate":"2024-01-04","sequencingTech":"Illumina NextSeq","submitter":"Biological Research Center"},"assemblyStats":{"contigL50":5763,"contigN50":2885,"gcCount":"33874809","gcPercent":58.5,"genomeCoverage":"55.0x","numberOfComponentSequences":3091,"numberOfContigs":43207,"numberOfOrganelles":1,"numberOfScaffolds":3091,"scaffoldL50":354,"scaffoldN50":49447,"totalSequenceLength":"60849123","totalUngappedLength":"58069578"},"currentAccession":"GCA_035048795.1","organelleInfo":[{"description":"Chloroplast","submitter":"Biological Research Center","totalSeqLength":"107140"}],"organism":{"infraspecificNames":{"strain":"MACC-38"},"organismName":"Parachlorella sp. MACC-38","taxId":3101712},"sourceDatabase":"SOURCE_DATABASE_GENBANK","wgsInfo":{"masterWgsUrl":"https://www.ncbi.nlm.nih.gov/nuccore/JAXOGC000000000.1","wgsContigsUrl":"https://www.ncbi.nlm.nih.gov/Traces/wgs/JAXOGC01","wgsProjectAccession":"JAXOGC01"}}
{"accession":"GCA_036584455.1","assemblyInfo":{"assemblyLevel":"Contig","assemblyMethod":"Hifiasm v. 0.19.3-r572","assemblyName":"ASM3658445v1","assemblyStatus":"current","assemblyType":"haploid","bioprojectAccession":"PRJDB16267","bioprojectLineage":[{"bioprojects":[{"accession":"PRJDB16267","title":"Tetratostichococcus sp. P1 PacBio"}]}],"biosample":{"accession":"SAMD00632675","attributes":[{"name":"sample_name","value":"TetratostichococcusP1_PacBio"},{"name":"collected_by","value":"Hirofumi Hara"},{"name":"collection_date","value":"2016-06-22"},{"name":"env_broad_scale","value":"peatland"},{"name":"geo_loc_name","value":"Malaysia:Raja Musa Peat Swamp Forest Reserve, Hulu Selangor"},{"name":"host","value":"not applicable"},{"name":"identified_by","value":"Hirofumi Hara"},{"name":"isolation_source","value":"not applicable"},{"name":"locus_tag_prefix","value":"TES"},{"name":"sample_type","value":"cell culture"},{"name":"strain","value":"P1"}],"bioprojects":[{"accession":"PRJDB16267"}],"description":{"organism":{"organismName":"Tetratostichococcus sp. P1","taxId":2884318},"title":"Genomic DNA extracted from Tetratostichococcus sp. P1"},"lastUpdated":"2024-05-12T16:26:14.183","models":["Generic"],"owner":{"name":"University of Tsukuba"},"package":"Generic.1.0","publicationDate":"2023-08-02T00:00:00.000","sampleIds":[{"db":"SRA","value":"DRS318200"}],"status":{"status":"live","when":"2023-08-02T15:05:54.240"},"submissionDate":"2023-08-02T14:06:17.957"},"blastUrl":"https://blast.ncbi.nlm.nih.gov/Blast.cgi?PAGE_TYPE=BlastSearch&PROG_DEF=blastn&BLAST_SPEC=GDH_GCA_036584455.1","comments":"Please visit our website\nURL: https://plmet.biol.tsukuba.ac.jp/","refseqCategory":"representative genome","releaseDate":"2023-09-03","sequencingTech":"PacBio Sequel IIe","submitter":"University of Tsukuba"},"assemblyStats":{"contigL50":6,"contigN50":4065686,"gcCount":"28764445","gcPercent":59.0,"genomeCoverage":"26.5x","numberOfComponentSequences":17,"numberOfContigs":17,"totalSequenceLength":"48883268","totalUngappedLength":"48883268"},"currentAccession":"GCA_036584455.1","organelleInfo":[{"description":"Chromosome","submitter":"University of Tsukuba","totalSeqLength":"549902"}],"organism":{"organismName":"Tetratostichococcus sp. P1","taxId":2884318},"sourceDatabase":"SOURCE_DATABASE_GENBANK","wgsInfo":{"masterWgsUrl":"https://www.ncbi.nlm.nih.gov/nuccore/BTPI00000000.1","wgsContigsUrl":"https://www.ncbi.nlm.nih.gov/Traces/wgs/BTPI01","wgsProjectAccession":"BTPI01"}}
{"accession":"GCA_036784835.1","assemblyInfo":{"assemblyLevel":"Scaffold","assemblyMethod":"SPAdes v. 2023","assemblyName":"ASM3678483v1","assemblyStatus":"current","assemblyType":"haploid","bioprojectAccession":"PRJNA894563","bioprojectLineage":[{"bioprojects":[{"accession":"PRJNA894563","title":"Phaeophila floridearum"}]}],"biosample":{"accession":"SAMN37157020","attributes":[{"name":"isolate","value":"2022CJO060"},{"name":"dev_stage","value":"adult"},{"name":"collection_date","value":"missing"},{"name":"geo_loc_name","value":"missing"},{"name":"sex","value":"not determined"},{"name":"tissue","value":"tissue"},{"name":"biomaterial_provider","value":"Eric Edsinger"}],"description":{"organism":{"organismName":"Phaeophila floridearum","taxId":2992183},"title":"Model organism or animal sample from Phaeophila floridearum"},"lastUpdated":"2023-10-06T21:42:36.863","models":["Model organism or animal"],"owner":{"contacts":[{}],"name":"Iridian Genomes"},"package":"Model.organism.animal.1.0","publicationDate":"2023-08-26T00:00:00.000","sampleIds":[{"label":"Sample name","value":"Phaeophila floridearum"},{"db":"SRA","value":"SRS19086827"}],"status":{"status":"live","when":"2023-08-26T09:02:04.366"},"submissionDate":"2023-08-26T09:02:04.367"},"blastUrl":"https://blast.ncbi.nlm.nih.gov/Blast.cgi?PAGE_TYPE=BlastSearch&PROG_DEF=blastn&BLAST_SPEC=GDH_GCA_036784835.1","refseqCategory":"representative genome","releaseDate":"2024-02-22","sequencingTech":"Illumina","submitter":"Iridian Genomes"},"assemblyStats":{"contigL50":20951,"contigN50":1982,"gcCount":"95467745","gcPercent":52.5,"genomeCoverage":"60.0x","numberOfComponentSequences":128714,"numberOfContigs":131117,"numberOfScaffolds":128714,"scaffoldL50":20506,"scaffoldN50":2027,"totalSequenceLength":"182583297","totalUngappedLength":"182547735"},"currentAccession":"GCA_036784835.1","organism":{"infraspecificNames":{"isolate":"2022CJO060"},"organismName":"Phaeophila floridearum","taxId":2992183},"sourceDatabase":"SOURCE_DATABASE_GENBANK","wgsInfo":{"masterWgsUrl":"https://www.ncbi.nlm.nih.gov/nuccore/JAYMFU000000000.1","wgsContigsUrl":"https://www.ncbi.nlm.nih.gov/Traces/wgs/JAYMFU01","wgsProjectAccession":"JAYMFU01"}}
{"accession":"GCA_036984285.1","assemblyInfo":{"assemblyLevel":"Contig","assemblyMethod":"Canu v. 1.7","assemblyName":"ASM3698428v1","assemblyStatus":"current","assemblyType":"haploid","bioprojectAccession":"PRJDB11341","bioprojectLineage":[{"bioprojects":[{"accession":"PRJDB11341","title":"Genome sequencing of Chlamydomonas sp. KOR1"}]}],"biosample":{"accession":"SAMD00284669","attributes":[{"name":"sample_name","value":"Chlamydomonas sp. strain"},{"name":"collection_date","value":"not applicable"},{"name":"env_broad_scale","value":"not applicable"},{"name":"env_local_scale","value":"not applicable"},{"name":"env_medium","value":"not applicable"},{"name":"estimated_size","value":"120000000 bp"},{"name":"geo_loc_name","value":"not applicable"},{"name":"isol_growth_condt","value":"not applicable"},{"name":"lat_lon","value":"not applicable"},{"name":"locus_tag_prefix","value":"KOR"},{"name":"num_replicons","value":"not collected"},{"name":"ploidy","value":"haploid"},{"name":"project_name","value":"Genome sequencing of Chlamydomonas sp. KOR1"},{"name":"propagation","value":"asexual"},{"name":"strain","value":"KOR1"}],"bioprojects":[{"accession":"PRJDB11341"}],"description":{"comment":"Keywords: GSC:MIxS;MIGS:6.0","organism":{"organismName":"Chlamydomonas sp. KOR1","taxId":2816335},"title":"Chlamydomonas sp. strain"},"lastUpdated":"2024-05-12T06:40:26.437","models":["MIGS.eu"],"owner":{"name":"Kobe University"},"package":"MIGS.eu.6.0","publicationDate":"2021-03-26T00:00:00.000","sampleIds":[{"db":"SRA","value":"DRS176858"}],"status":{"status":"live","when":"2021-03-26T16:06:18.217"},"submissionDate":"2021-03-26T15:06:20.207"},"blastUrl":"https://blast.ncbi.nlm.nih.gov/Blast.cgi?PAGE_TYPE=BlastSearch&PROG_DEF=blastn&BLAST_SPEC=GDH_GCA_036984285.1","refseqCategory":"representative genome","releaseDate":"2024-01-13","sequencingTech":"Oxford Nanopore GridION X5; Illumina Hiseq 2500","submitter":"Kobe University"},"assemblyStats":{"contigL50":124,"contigN50":270398,"gcCount":"62666856","gcPercent":62.5,"genomeCoverage":"124.7x","numberOfComponentSequences":625,"numberOfContigs":625,"totalSequenceLength":"100215120","totalUngappedLength":"100215120"},"currentAccession":"GCA_036984285.1","organism":{"infraspecificNames":{"strain":"KOR1"},"organismName":"Chlamydomonas sp. KOR1","taxId":2816335},"sourceDatabase":"SOURCE_DATABASE_GENBANK","wgsInfo":{"masterWgsUrl":"https://www.ncbi.nlm.nih.gov/nuccore/BQMZ00000000.1","wgsContigsUrl":"https://www.ncbi.nlm.nih.gov/Traces/wgs/BQMZ01","wgsProjectAccession":"BQMZ01"}}
{"accession":"GCA_037349105.1","assemblyInfo":{"assemblyLevel":"Contig","assemblyMethod":"CANU v. 1.7.1","assemblyName":"SR20.v.8","assemblyStatus":"current","assemblyType":"haploid","bioprojectAccession":"PRJNA953517","bioprojectLineage":[{"bioprojects":[{"accession":"PRJNA953517","title":"Limnomonas spitsbergensis CCCryo 020-99_CH genome sequencing"}]}],"biosample":{"accession":"SAMN34118326","attributes":[{"name":"strain","value":"CCCryo 020-99_CH"},{"name":"isolate","value":"not applicable"},{"name":"cultivar","value":"not applicable"},{"name":"ecotype","value":"not applicable"},{"name":"collection_date","value":"1999-06-01/1999-09-30"},{"name":"env_broad_scale","value":"Terrestrial Arctic"},{"name":"env_local_scale","value":"Melting snowfields"},{"name":"env_medium","value":"Surface of melting snow"},{"name":"geo_loc_name","value":"Svalbard: Spitsbergen"},{"name":"isol_growth_condt","value":"http://cccryo.fraunhofer.de/web/strains/detail-view/big/show/020-99_CH"},{"name":"lat_lon","value":"79.266667 N 11.766667 E"}],"bioprojects":[{"accession":"PRJNA953517"}],"description":{"comment":"Keywords: GSC:MIxS;MIGS:6.0","organism":{"organismName":"Limnomonas spitsbergensis","taxId":2954232},"title":"MIGS Eukaryotic sample from Limnomonas spitsbergensis"},"lastUpdated":"2023-04-08T05:20:18.663","models":["MIGS.eu","MIGS/MIMS/MIMARKS.miscellaneous"],"owner":{"contacts":[{}],"name":"Nord University"},"package":"MIGS.eu.miscellaneous.6.0","publicationDate":"2023-04-08T00:00:00.000","sampleIds":[{"label":"Sample name","value":"Genomic DNA Whole Genome"},{"db":"SRA","value":"SRS17262545"}],"status":{"status":"live","when":"2023-04-08T04:59:04.239"},"submissionDate":"2023-04-08T04:59:04.240"},"blastUrl":"https://blast.ncbi.nlm.nih.gov/Blast.cgi?PAGE_TYPE=BlastSearch&PROG_DEF=blastn&BLAST_SPEC=GDH_GCA_037349105.1","refseqCategory":"representative genome","releaseDate":"2024-03-19","sequencingTech":"PacBio Sequel","submitter":"Nord University"},"assemblyStats":{"contigL50":21,"contigN50":3932904,"gcCount":"140931408","gcPercent":54.0,"genomeCoverage":"63.0x","numberOfComponentSequences":124,"numberOfContigs":124,"totalSequenceLength":"260248090","totalUngappedLength":"260248090"},"currentAccession":"GCA_037349105.1","organism":{"infraspecificNames":{"strain":"CCCryo 020-99_CH"},"organismName":"Limnomonas spitsbergensis","taxId":2954232},"sourceDatabase":"SOURCE_DATABASE_GENBANK","wgsInfo":{"masterWgsUrl":"https://www.ncbi.nlm.nih.gov/nuccore/JAYJMM000000000.1","wgsContigsUrl":"https://www.ncbi.nlm.nih.gov/Traces/wgs/JAYJMM01","wgsProjectAccession":"JAYJMM01"}}
{"accession":"GCA_038048775.1","assemblyInfo":{"assemblyLevel":"Contig","assemblyMethod":"SPAdes v. 3.15.5","assemblyName":"ASM3804877v1","assemblyStatus":"current","assemblyType":"haploid","bioprojectAccession":"PRJNA1088150","bioprojectLineage":[{"bioprojects":[{"accession":"PRJNA1088150","title":"Genome sequencing and assembly of Limnospira fusiformis (Cyanobacteria) and Picocystis salinarum (Chlorophyta) from Dziani Lake (Mayotte, France)"}]}],"biosample":{"accession":"SAMN40550586","attributes":[{"name":"strain","value":"ALCP 144.1"},{"name":"collection_date","value":"2014-04"},{"name":"depth","value":"0 m"},{"name":"env_broad_scale","value":"ENVO_01001043"},{"name":"env_local_scale","value":"ENVO_00000052"},{"name":"env_medium","value":"ENVO_06105011"},{"name":"geo_loc_name","value":"Mayotte"},{"name":"isol_growth_condt","value":"29878107"},{"name":"lat_lon","value":"12.77068602 S 45.28837405 E"}],"bioprojects":[{"accession":"PRJNA1088150"}],"description":{"comment":"Keywords: GSC:MIxS;MIGS:6.0","organism":{"organismName":"Picocystis salinarum","taxId":88271},"title":"MIGS Eukaryotic sample from Picocystis salinarum"},"lastUpdated":"2024-03-20T06:41:05.746","models":["MIGS.eu","MIGS/MIMS/MIMARKS.water"],"owner":{"contacts":[{}],"name":"National Museum of Natural History - Paris"},"package":"MIGS.eu.water.6.0","publicationDate":"2024-03-20T00:00:00.000","sampleIds":[{"label":"Sample name","value":"ALCP144.1"}],"status":{"status":"live","when":"2024-03-20T06:41:05.746"},"submissionDate":"2024-03-20T06:41:05.746"},"blastUrl":"https://blast.ncbi.nlm.nih.gov/Blast.cgi?PAGE_TYPE=BlastSearch&PROG_DEF=blastn&BLAST_SPEC=GDH_GCA_038048775.1","refseqCategory":"representative genome","releaseDate":"2024-04-12","sequencingTech":"Illumina MiSeq","submitter":"National Museum of Natural History - Paris"},"assemblyStats":{"contigL50":111,"contigN50":45080,"gcCount":"8876195","gcPercent":52.0,"genomeCoverage":"28.0x","numberOfComponentSequences":1814,"numberOfContigs":1814,"numberOfOrganelles":2,"totalSequenceLength":"17043600","totalUngappedLength":"17043600"},"currentAccession":"GCA_038048775.1","organelleInfo":[{"description":"Chloroplast","submitter":"National Museum of Natural History - Paris","totalSeqLength":"81118"},{"description":"Mitochondrion","submitter":"National Museum of Natural History - Paris","totalSeqLength":"51918"}],"organism":{"infraspecificNames":{"strain":"ALCP 144.1"},"organismName":"Picocystis salinarum","taxId":88271},"sourceDatabase":"SOURCE_DATABASE_GENBANK","wgsInfo":{"masterWgsUrl":"https://www.ncbi.nlm.nih.gov/nuccore/JBBULP000000000.1","wgsContigsUrl":"https://www.ncbi.nlm.nih.gov/Traces/wgs/JBBULP01","wgsProjectAccession":"JBBULP01"}}
{"accession":"GCA_900128745.1","assemblyInfo":{"assemblyLevel":"Scaffold","assemblyName":"TOSAG39-1","assemblyStatus":"current","assemblyType":"haploid","bioprojectAccession":"PRJEB6603","bioprojectLineage":[{"bioprojects":[{"accession":"PRJEB6603","parentAccessions":["PRJEB402"],"title":"Shotgun Sequencing of Single Cell Whole Genome Amplification from Tara Oceans samples corresponding to size fractions for protist"},{"accession":"PRJEB402","title":"Tara-oceans samples barcoding and shotgun sequencing"}]}],"biosample":{"accession":"SAMEA3727691","attributes":[{"name":"ENA first public","value":"2016-11-24"},{"name":"ENA last update","value":"2016-01-19"},{"name":"ENA-CHECKLIST","value":"ERC000011"},{"name":"External Id","value":"SAMEA3727691"},{"name":"INSDC center alias","value":"GSC"},{"name":"INSDC center name","value":"Genoscope"},{"name":"INSDC first public","value":"2016-11-24T17:05:11Z"},{"name":"INSDC last update","value":"2016-01-19T16:38:53Z"},{"name":"INSDC status","value":"public"},{"name":"Submitter Id","value":"TARA_BCB-AMAI_AMBI_AMCI_AMDI"},{"name":"env_broad_scale","value":"marine biome (ENVO:00000447)"},{"name":"member sample","value":"ERS999549, ERS999550, ERS999551, ERS999552"},{"name":"mixed sample","value":"in silico mixture"},{"name":"project_name","value":"Tara Oceans expedition (2009-2013)"},{"name":"sample_name","value":"TARA_BCB-AMAI_AMBI_AMCI_AMDI"}],"description":{"comment":"This sample represents co-assembled raw reads from multiple single-cell samples. Each member single-cell sample was isolated by the flow cytometry technique from a Tara Oceans environmental sample.","organism":{"organismName":"Bathycoccus sp. TOSAG39-1","taxId":1735750},"title":"Bathycoccus sp. TOSAG39-1"},"lastUpdated":"2021-08-21T09:45:12.000","models":["Generic"],"owner":{"name":"EBI"},"package":"Generic.1.0","publicationDate":"2016-11-24T00:00:00.000","sampleIds":[{"db":"SRA","value":"ERS1034840"}],"status":{"status":"live","when":"2016-11-26T13:08:04.480"},"submissionDate":"2016-11-26T12:07:59.763"},"blastUrl":"https://blast.ncbi.nlm.nih.gov/Blast.cgi?PAGE_TYPE=BlastSearch&PROG_DEF=blastn&BLAST_SPEC=GDH_GCA_900128745.1","refseqCategory":"representative genome","releaseDate":"2016-12-02","submitter":"GSC"},"assemblyStats":{"contigL50":179,"contigN50":13604,"gcCount":"4751458","gcPercent":47.5,"genomeCoverage":"400.0x","numberOfComponentSequences":2356,"numberOfContigs":2398,"numberOfScaffolds":2118,"scaffoldL50":171,"scaffoldN50":14082,"totalSequenceLength":"10057911","totalUngappedLength":"10039305"},"currentAccession":"GCA_900128745.1","organism":{"organismName":"Bathycoccus sp. TOSAG39-1","taxId":1735750},"sourceDatabase":"SOURCE_DATABASE_GENBANK","wgsInfo":{"masterWgsUrl":"https://www.ncbi.nlm.nih.gov/nuccore/FQSR00000000.1","wgsContigsUrl":"https://www.ncbi.nlm.nih.gov/Traces/wgs/FQSR01","wgsProjectAccession":"FQSR01"}}
{"accession":"GCA_900538255.1","assemblyInfo":{"assemblyLevel":"Scaffold","assemblyName":"Ulvmu_WT_fa","assemblyStatus":"current","assemblyType":"haploid","bioprojectAccession":"PRJEB25750","bioprojectLineage":[{"bioprojects":[{"accession":"PRJEB25750","title":"Ulva Genome Project"}]}],"biosample":{"accession":"SAMEA104719794","attributes":[{"name":"ENA-CHECKLIST","value":"ERC000011"},{"name":"ENA-FIRST-PUBLIC","value":"2018-08-30T17:03:51Z"},{"name":"ENA-LAST-UPDATE","value":"2018-03-27T14:46:56Z"},{"name":"External Id","value":"SAMEA104719794"},{"name":"INSDC center name","value":"VIB DEPARTMENT OF PLANT SYSTEMS BIOLOGY, GHENT UNI"},{"name":"INSDC first public","value":"2018-08-30T17:03:51Z"},{"name":"INSDC last update","value":"2018-03-27T14:46:56Z"},{"name":"INSDC status","value":"public"},{"name":"Submitter Id","value":"1"},{"name":"dev_stage","value":"gametophyte"},{"name":"geo_loc_name","value":"Portugal"},{"name":"geographic location (region and locality)","value":"Faro"},{"name":"mating_type","value":"minus"},{"name":"sample_name","value":"1"},{"name":"scientific_name","value":"Ulva mutabilis"},{"name":"strain","value":"wild-type"}],"description":{"organism":{"organismName":"Ulva mutabilis","taxId":498180},"title":"Ulva mutabilis WT"},"lastUpdated":"2024-02-06T09:36:19.000","models":["Generic"],"owner":{"name":"EBI"},"package":"Generic.1.0","publicationDate":"2018-08-30T00:00:00.000","sampleIds":[{"db":"SRA","value":"ERS2321177"}],"status":{"status":"live","when":"2018-08-31T09:06:58.960"},"submissionDate":"2018-08-31T08:06:27.293"},"blastUrl":"https://blast.ncbi.nlm.nih.gov/Blast.cgi?PAGE_TYPE=BlastSearch&PROG_DEF=blastn&BLAST_SPEC=GDH_GCA_900538255.1","refseqCategory":"representative genome","releaseDate":"2018-09-12","submitter":"VIB DEPARTMENT OF PLANT SYSTEMS BIOLOGY, GHENT UNI"},"assemblyStats":{"contigL50":54,"contigN50":527412,"gcCount":"56243379","gcPercent":57.0,"genomeCoverage":"69.0x","numberOfComponentSequences":318,"numberOfContigs":381,"numberOfScaffolds":318,"scaffoldL50":46,"scaffoldN50":600008,"totalSequenceLength":"98484689","totalUngappedLength":"98388870"},"currentAccession":"GCA_900538255.1","organism":{"infraspecificNames":{"strain":"wild-type"},"organismName":"Ulva mutabilis","taxId":498180},"sourceDatabase":"SOURCE_DATABASE_GENBANK","wgsInfo":{"masterWgsUrl":"https://www.ncbi.nlm.nih.gov/nuccore/UNSF00000000.1","wgsContigsUrl":"https://www.ncbi.nlm.nih.gov/Traces/wgs/UNSF01","wgsProjectAccession":"UNSF01"}}
{"accession":"GCA_902809745.2","assemblyInfo":{"assemblyLevel":"Scaffold","assemblyName":"Scenedesmus-acuminatus-SAG-38.81","assemblyStatus":"current","assemblyType":"haploid","bioprojectAccession":"PRJEB34756","bioprojectLineage":[{"bioprojects":[{"accession":"PRJEB34756","title":"Draft Genome Sequence of the Green Alga Scenedesmus acuminatus SAG 38.81"}]}],"biosample":{"accession":"SAMEA6056938","attributes":[{"name":"ENA-CHECKLIST","value":"ERC000011"},{"name":"ENA-FIRST-PUBLIC","value":"2020-02-25T17:11:22Z"},{"name":"ENA-LAST-UPDATE","value":"2020-04-16T10:52:25Z"},{"name":"External Id","value":"SAMEA6056938"},{"name":"INSDC center name","value":"University Medical Center Hamburg-Eppendorf"},{"name":"INSDC first public","value":"2020-02-25T17:11:22Z"},{"name":"INSDC last update","value":"2020-04-16T10:52:25Z"},{"name":"INSDC status","value":"public"},{"name":"Submitter Id","value":"SAG_38.81"},{"name":"sample_name","value":"SAG_38.81"},{"name":"scientific_name","value":"Tetradesmus acuminatus"},{"name":"strain","value":"SAG 38.81"}],"description":{"organism":{"organismName":"Tetradesmus lagerheimii","taxId":3075448},"title":"Scenedesmus acuminatus SAG 38.81"},"lastUpdated":"2024-02-06T23:56:10.000","models":["Generic"],"owner":{"name":"EBI"},"package":"Generic.1.0","publicationDate":"2020-02-25T00:00:00.000","sampleIds":[{"db":"SRA","value":"ERS3858070"}],"status":{"status":"live","when":"2020-04-23T09:05:50"},"submissionDate":"2020-02-28T08:10:42.070"},"blastUrl":"https://blast.ncbi.nlm.nih.gov/Blast.cgi?PAGE_TYPE=BlastSearch&PROG_DEF=blastn&BLAST_SPEC=GDH_GCA_902809745.2","refseqCategory":"representative genome","releaseDate":"2020-04-27","submitter":"University Medical Center Hamburg-Eppendorf"},"assemblyStats":{"contigL50":396,"contigN50":81888,"gcCount":"65528120","gcPercent":55.0,"genomeCoverage":"20.0x","numberOfComponentSequences":3189,"numberOfContigs":3404,"numberOfScaffolds":3189,"scaffoldL50":371,"scaffoldN50":87113,"totalSequenceLength":"119241191","totalUngappedLength":"119219691"},"currentAccession":"GCA_902809745.2","organism":{"infraspecificNames":{"strain":"SAG 38.81"},"organismName":"Tetradesmus lagerheimii","taxId":3075448},"sourceDatabase":"SOURCE_DATABASE_GENBANK","wgsInfo":{"masterWgsUrl":"https://www.ncbi.nlm.nih.gov/nuccore/CADDIJ000000000.2","wgsContigsUrl":"https://www.ncbi.nlm.nih.gov/Traces/wgs/CADDIJ02","wgsProjectAccession":"CADDIJ02"}}
{"accession":"GCA_905146915.1","annotationInfo":{"name":"Annotation submitted by UNIVERSITY OF MELBOURNE","provider":"UNIVERSITY OF MELBOURNE","releaseDate":"2021-09-14","stats":{"geneCounts":{"proteinCoding":10833,"total":10833}}},"assemblyInfo":{"assemblyLevel":"Scaffold","assemblyName":"Ostreobium_1D_genome","assemblyStatus":"current","assemblyType":"haploid","bioprojectAccession":"PRJEB39309","bioprojectLineage":[{"bioprojects":[{"accession":"PRJEB39309","title":"Ostreobium quekettii genome"}]}],"biosample":{"accession":"SAMEA7051187","attributes":[{"name":"ENA first public","value":"2021-08-30"},{"name":"ENA last update","value":"2021-08-30"},{"name":"ENA-CHECKLIST","value":"ERC000011"},{"name":"External Id","value":"SAMEA7051187"},{"name":"INSDC center alias","value":"UNIVERSITY OF MELBOURNE"},{"name":"INSDC center name","value":"UNIVERSITY OF MELBOURNE"},{"name":"INSDC first public","value":"2021-08-30T12:31:10Z"},{"name":"INSDC last update","value":"2021-08-30T12:31:10Z"},{"name":"INSDC status","value":"public"},{"name":"Submitter Id","value":"Ostreobium_quekettii_genome1"},{"name":"geo_loc_name","value":"Germany"},{"name":"sample_name","value":"Ostreobium_quekettii_genome1"}],"description":{"comment":"Ostreobium quekettii study","organism":{"organismName":"Ostreobium quekettii","taxId":121088},"title":"Ostreobium quekettii SAG6.99"},"lastUpdated":"2021-09-02T07:01:19.000","models":["Generic"],"owner":{"name":"EBI"},"package":"Generic.1.0","publicationDate":"2021-08-30T00:00:00.000","sampleIds":[{"db":"SRA","value":"ERS4811816"}],"status":{"status":"live","when":"2021-09-07T10:01:32.461"},"submissionDate":"2021-09-07T10:01:32.461"},"blastUrl":"https://blast.ncbi.nlm.nih.gov/Blast.cgi?PAGE_TYPE=BlastSearch&PROG_DEF=blastn&BLAST_SPEC=GDH_GCA_905146915.1","refseqCategory":"representative genome","releaseDate":"2021-09-14","submitter":"UNIVERSITY OF MELBOURNE"},"assemblyStats":{"contigL50":664,"contigN50":69688,"gcCount":"79614053","gcPercent":52.5,"genomeCoverage":"100.0x","numberOfComponentSequences":3134,"numberOfContigs":3193,"numberOfScaffolds":3134,"scaffoldL50":652,"scaffoldN50":71032,"totalSequenceLength":"151902089","totalUngappedLength":"151896189"},"currentAccession":"GCA_905146915.1","organism":{"organismName":"Ostreobium quekettii","taxId":121088},"sourceDatabase":"SOURCE_DATABASE_GENBANK","wgsInfo":{"masterWgsUrl":"https://www.ncbi.nlm.nih.gov/nuccore/CAJHUC000000000.1","wgsContigsUrl":"https://www.ncbi.nlm.nih.gov/Traces/wgs/CAJHUC01","wgsProjectAccession":"CAJHUC01"}}
{"accession":"GCA_914767535.2","assemblyInfo":{"assemblyLevel":"Chromosome","assemblyMethod":"various","assemblyName":"ucDunPrim2.2","assemblyStatus":"current","assemblyType":"haploid","bioprojectAccession":"PRJEB47344","bioprojectLineage":[{"bioprojects":[{"accession":"PRJEB47344","parentAccessions":["PRJEB46323"],"title":"Dunaliella primolecta genome assembly, ucDunPrim2"},{"accession":"PRJEB46323","parentAccessions":["PRJEB40665"],"title":"Dunaliella primolecta"},{"accession":"PRJEB40665","parentAccessions":["PRJNA533106","PRJEB43510"],"title":"Darwin Tree of Life Project: Genome Data and Assemblies"},{"accession":"PRJNA533106","title":"Earth BioGenome Project (EBP)"},{"accession":"PRJEB43510","parentAccessions":["PRJNA533106"],"title":"The European Reference Genome Atlas (ERGA)"},{"accession":"PRJNA533106","title":"Earth BioGenome Project (EBP)"}]}],"biosample":{"accession":"SAMEA8100039","attributes":[{"name":"ENA first public","value":"2021-02-16"},{"name":"ENA-CHECKLIST","value":"ERC000053"},{"name":"ENA-LAST-UPDATE","value":"2022-09-12"},{"name":"External Id","value":"SAMEA8100039"},{"name":"GAL","value":"Sanger Institute"},{"name":"GAL_sample_id","value":"NOT PROVIDED"},{"name":"INSDC center alias","value":"EarlhamInstitute"},{"name":"INSDC center name","value":"EarlhamInstitute"},{"name":"INSDC first public","value":"2021-02-16T15:44:20Z"},{"name":"INSDC last update","value":"2022-09-12T15:56:48Z"},{"name":"INSDC status","value":"public"},{"name":"Submitter Id","value":"602be8544f95380097a81f22"},{"name":"broker name","value":"Collaborative Open Plant Omics broker account, Earlham Institute, Norwich"},{"name":"collected_by","value":"Gross"},{"name":"collecting institution","value":"Culture Collection of Algae and Protozoa"},{"name":"collection_date","value":"2020-03-11"},{"name":"culture_or_strain_id","value":"CCAP11/34"},{"name":"geo_loc_name","value":"United Kingdom"},{"name":"geographic location (latitude)","value":"not provided"},{"name":"geographic location (longitude)","value":"not provided"},{"name":"geographic location (region and locality)","value":"Devon | Off Plymouth | Marine"},{"name":"identified_by","value":"NOT PROVIDED"},{"name":"identifier_affiliation","value":"CCAP"},{"name":"tissue","value":"WHOLE ORGANISM"},{"name":"project_name","value":"DTOL"},{"name":"sample_name","value":"602be8544f95380097a81f22"},{"name":"scientific_name","value":"Dunaliella primolecta"},{"name":"specimen id","value":"SAN3000200"},{"name":"tolid","value":"ucDunPrim2"}],"description":{"organism":{"organismName":"Dunaliella primolecta","taxId":257627},"title":"d49a1c97-9906-45b6-a940-cab7d209de2f-DTOL-specimen"},"lastUpdated":"2023-05-09T03:29:49.000","models":["Generic"],"owner":{"name":"EBI"},"package":"Generic.1.0","publicationDate":"2021-02-16T00:00:00.000","sampleIds":[{"db":"SRA","value":"ERS5787121"}],"status":{"status":"live","when":"2021-02-19T12:52:12.183"},"submissionDate":"2021-02-19T12:52:12.180"},"blastUrl":"https://blast.ncbi.nlm.nih.gov/Blast.cgi?PAGE_TYPE=BlastSearch&PROG_DEF=blastn&BLAST_SPEC=GDH_GCA_914767535.2","comments":"The assembly ucDunPrim2.2 is based on 40x PacBio data, 10X Genomics Chromium data, and Arima Hi-C data generated by the Darwin Tree of Life Project (https://www.darwintreeoflife.org/). The assembly process included the following sequence of steps: initial PacBio assembly generation with Hifiasm, retained haplotig separation with purge_dups, short-read polishing using FreeBayes-called variants from 10X Genomics Chromium reads aligned with LongRanger, and Hi-C based scaffolding with SALSA2. The mitochondrial and chloroplast genomes were assembled using MBG from PacBio HiFi reads mapping to related genomes. A representative circular sequence was selected for each from the graph based on read coverage. Finally, the primary assembly was analysed and manually improved using rapid curation. Chromosome-scale scaffolds confirmed by the Hi-C data have been named in order of size.","diploidRole":"principal_pseudohaplotype_of_diploid","linkedAssemblies":[{"assemblyType":"alternate_pseudohaplotype_of_diploid","linkedAssembly":"GCA_914767515.2"}],"refseqCategory":"representative genome","releaseDate":"2023-07-14","sequencingTech":"PacBio,Illumina,Arima","submitter":"WELLCOME SANGER INSTITUTE"},"assemblyStats":{"contigL50":21,"contigN50":2890256,"gcCount":"103078369","gcPercent":49.0,"genomeCoverage":"40.0x","numberOfComponentSequences":25,"numberOfContigs":122,"numberOfOrganelles":2,"numberOfScaffolds":25,"scaffoldL50":7,"scaffoldN50":12721864,"totalNumberOfChromosomes":16,"totalSequenceLength":"210950326","totalUngappedLength":"210912326"},"currentAccession":"GCA_914767535.2","organelleInfo":[{"description":"Chloroplast","submitter":"WELLCOME SANGER INSTITUTE","totalSeqLength":"242629"},{"description":"Mitochondrion","submitter":"WELLCOME SANGER INSTITUTE","totalSeqLength":"41604"}],"organism":{"organismName":"Dunaliella primolecta","taxId":257627},"sourceDatabase":"SOURCE_DATABASE_GENBANK","wgsInfo":{"masterWgsUrl":"https://www.ncbi.nlm.nih.gov/nuccore/CAJZBB000000000.2","wgsContigsUrl":"https://www.ncbi.nlm.nih.gov/Traces/wgs/CAJZBB02","wgsProjectAccession":"CAJZBB02"}}
{"accession":"GCA_916048055.1","annotationInfo":{"name":"Annotation submitted by UNIVERSITY OF MELBOURNE","provider":"UNIVERSITY OF MELBOURNE","releaseDate":"2022-07-01","stats":{"geneCounts":{"proteinCoding":7940,"total":7940}}},"assemblyInfo":{"assemblyLevel":"Contig","assemblyName":"Pedinophyceae_YPF-701_genome","assemblyStatus":"current","assemblyType":"haploid","bioprojectAccession":"PRJEB47395","bioprojectLineage":[{"bioprojects":[{"accession":"PRJEB47395","title":"WGS Pedinophyceae sp. YPF-701"}]}],"biosample":{"accession":"SAMEA9576353","attributes":[{"name":"ENA first public","value":"2021-12-09"},{"name":"ENA last update","value":"2021-12-09"},{"name":"ENA-CHECKLIST","value":"ERC000043"},{"name":"External Id","value":"SAMEA9576353"},{"name":"INSDC center alias","value":"UNIVERSITY OF MELBOURNE"},{"name":"INSDC center name","value":"UNIVERSITY OF MELBOURNE"},{"name":"INSDC first public","value":"2021-12-09T00:22:43Z"},{"name":"INSDC last update","value":"2021-12-09T00:22:43Z"},{"name":"INSDC status","value":"public"},{"name":"Submitter Id","value":"Pedinophyceae sp. YPF-7011"},{"name":"culture_collection","value":"NIES-2566"},{"name":"geo_loc_name","value":"Japan"},{"name":"sample_name","value":"Pedinophyceae sp. YPF-7011"},{"name":"strain","value":"YPF-701"}],"description":{"comment":"Unidentified Pedinophyceae sp. YPF-701 obtained from NIES Microbial Culture Collection strain (NIES-2566)","organism":{"organismName":"Pedinophyceae sp. YPF-701","taxId":765719},"title":"Pedinophyceae sp. YPF-701"},"lastUpdated":"2021-12-09T19:39:04.000","models":["Generic"],"owner":{"name":"EBI"},"package":"Generic.1.0","publicationDate":"2021-12-09T00:00:00.000","sampleIds":[{"db":"SRA","value":"ERS7299077"}],"status":{"status":"live","when":"2021-12-11T10:07:43.813"},"submissionDate":"2021-12-10T11:17:50.550"},"blastUrl":"https://blast.ncbi.nlm.nih.gov/Blast.cgi?PAGE_TYPE=BlastSearch&PROG_DEF=blastn&BLAST_SPEC=GDH_GCA_916048055.1","refseqCategory":"representative genome","releaseDate":"2022-02-18","submitter":"UNIVERSITY OF MELBOURNE"},"assemblyStats":{"contigL50":8,"contigN50":1232795,"gcCount":"19476836","gcPercent":70.0,"genomeCoverage":"100.0x","numberOfComponentSequences":32,"numberOfContigs":32,"totalSequenceLength":"27899919","totalUngappedLength":"27899919"},"currentAccession":"GCA_916048055.1","organism":{"infraspecificNames":{"strain":"YPF-701"},"organismName":"Pedinophyceae sp. YPF-701","taxId":765719},"sourceDatabase":"SOURCE_DATABASE_GENBANK","wgsInfo":{"masterWgsUrl":"https://www.ncbi.nlm.nih.gov/nuccore/CAJZHL000000000.1","wgsContigsUrl":"https://www.ncbi.nlm.nih.gov/Traces/wgs/CAJZHL01","wgsProjectAccession":"CAJZHL01"}}
{"accession":"GCA_938743325.2","assemblyInfo":{"assemblyLevel":"Chromosome","assemblyMethod":"various","assemblyName":"ucPycProv1.2","assemblyStatus":"current","assemblyType":"haploid","bioprojectAccession":"PRJEB52402","bioprojectLineage":[{"bioprojects":[{"accession":"PRJEB52402","parentAccessions":["PRJEB50458"],"title":"Pycnococcus provasolii genome assembly, ucPycProv1"},{"accession":"PRJEB50458","parentAccessions":["PRJEB40665"],"title":"Pycnococcus provasolii"},{"accession":"PRJEB40665","parentAccessions":["PRJNA533106","PRJEB43510"],"title":"Darwin Tree of Life Project: Genome Data and Assemblies"},{"accession":"PRJNA533106","title":"Earth BioGenome Project (EBP)"},{"accession":"PRJEB43510","parentAccessions":["PRJNA533106"],"title":"The European Reference Genome Atlas (ERGA)"},{"accession":"PRJNA533106","title":"Earth BioGenome Project (EBP)"}]}],"biosample":{"accession":"SAMEA7524508","attributes":[{"name":"ENA first public","value":"2020-11-04"},{"name":"ENA-CHECKLIST","value":"ERC000053"},{"name":"ENA-LAST-UPDATE","value":"2022-09-12"},{"name":"External Id","value":"SAMEA7524508"},{"name":"GAL","value":"Sanger Institute"},{"name":"GAL_sample_id","value":"NOT PROVIDED"},{"name":"INSDC center alias","value":"EarlhamInstitute"},{"name":"INSDC center name","value":"EarlhamInstitute"},{"name":"INSDC first public","value":"2020-11-04T15:25:42Z"},{"name":"INSDC last update","value":"2022-09-12T15:55:16Z"},{"name":"INSDC status","value":"public"},{"name":"Submitter Id","value":"5fa2c9077b781800bcc16718"},{"name":"broker name","value":"Collaborative Open Plant Omics broker account, Earlham Institute, Norwich"},{"name":"collected_by","value":"Christine Campbell"},{"name":"collecting institution","value":"CCAP"},{"name":"collection_date","value":"2011-01-01"},{"name":"culture_or_strain_id","value":"CCAP190/2"},{"name":"geo_loc_name","value":"United Kingdom"},{"name":"geographic location (latitude)","value":"not provided"},{"name":"geographic location (longitude)","value":"not provided"},{"name":"geographic location (region and locality)","value":"Argyll | Mull | Loch Scridian | Marine"},{"name":"habitat","value":"NOT PROVIDED"},{"name":"identified_by","value":"Christine Campbell"},{"name":"identifier_affiliation","value":"CCAP"},{"name":"life_stage","value":"not provided"},{"name":"tissue","value":"WHOLE ORGANISM"},{"name":"project_name","value":"DTOL"},{"name":"sample_name","value":"5fa2c9077b781800bcc16718"},{"name":"scientific_name","value":"Pycnococcus provasolii"},{"name":"sex","value":"NOT COLLECTED"},{"name":"specimen id","value":"SAN0000882"},{"name":"specimen_voucher","value":"NOT_PROVIDED"},{"name":"tolid","value":"ucPycProv1"}],"description":{"organism":{"organismName":"Pycnococcus provasolii","taxId":41880},"title":"8d00fc39-9d3b-46eb-8d7c-2ad0844a58b7-DTOL-specimen"},"lastUpdated":"2023-05-09T03:30:08.000","models":["Generic"],"owner":{"name":"EBI"},"package":"Generic.1.0","publicationDate":"2020-11-04T00:00:00.000","sampleIds":[{"db":"SRA","value":"ERS5280983"}],"status":{"status":"live","when":"2020-11-07T17:35:30.196"},"submissionDate":"2020-11-07T17:35:30.193"},"blastUrl":"https://blast.ncbi.nlm.nih.gov/Blast.cgi?PAGE_TYPE=BlastSearch&PROG_DEF=blastn&BLAST_SPEC=GDH_GCA_938743325.2","comments":"The assembly ucPycProv1.2 is based on 444x PacBio data and Arima2 Hi-C data generated by the Darwin Tree of Life Project\n(https://www.darwintreeoflife.org/). The assembly process included the following sequence of steps: Tiara 1.0.1 [PMID: 34570171] was run with PacBio HiFi reads. Reads classified as prokaryotic by Tiara were removed and the remaining reads were assembled using hifiasm (0.14-r312) [PMID: 33526886] with default settings. The hifiasm contigs were checked for contaminants using Tiara 1.0.1 and BLAST against NCBI nt and nr databases (May 2021 versions). Mitochondrial contigs (and chloroplast contigs of ucPycProv1) were detected using Tiara. The longest organellar contigs were circularised using circlator minimus2 (1.5.5) [PMID: 26714481]. The remaining copies of organellar contigs were discarded. Deduplication of chromosomal contigs was done using GAP5 (1.2.14-r) [PMID: 20513662]. The assemblies were scaffolded with Hi-C Arima2 data using SALSA2 (October 2019 version). Finally, the primary assembly was analysed and manually improved using gEVAL. Chromosome-scale scaffolds confirmed by the Hi-C data have been named in order of size. SUPER_30 and SUPER_39 have roughly half coverage, some green algae can possess a mixture of diploid and haploid chromosomes. Telomeres have been identified on both ends of 36 of 44 chromosomes.","refseqCategory":"representative genome","releaseDate":"2023-08-24","sequencingTech":"PacBio,Arima2","submitter":"WELLCOME SANGER INSTITUTE"},"assemblyStats":{"contigL50":17,"contigN50":728549,"gcCount":"18522592","gcPercent":57.5,"genomeCoverage":"444.0x","numberOfComponentSequences":44,"numberOfContigs":49,"numberOfOrganelles":2,"numberOfScaffolds":44,"scaffoldL50":16,"scaffoldN50":757545,"totalNumberOfChromosomes":44,"totalSequenceLength":"32229639","totalUngappedLength":"32228943"},"currentAccession":"GCA_938743325.2","organelleInfo":[{"description":"Chloroplast","submitter":"WELLCOME SANGER INSTITUTE","totalSeqLength":"80243"},{"description":"Mitochondrion","submitter":"WELLCOME SANGER INSTITUTE","totalSeqLength":"24277"}],"organism":{"organismName":"Pycnococcus provasolii","taxId":41880},"sourceDatabase":"SOURCE_DATABASE_GENBANK"}
{"accession":"GCA_958009055.1","assemblyInfo":{"assemblyLevel":"Chromosome","assemblyMethod":"various","assemblyName":"ucChoSpea1.1","assemblyStatus":"current","assemblyType":"haploid","bioprojectAccession":"PRJEB63574","bioprojectLineage":[{"bioprojects":[{"accession":"PRJEB63574","parentAccessions":["PRJEB58940"],"title":"Choricystis sp. odSpoLacu1 genome assembly, ucChoSpea1"},{"accession":"PRJEB58940","parentAccessions":["PRJEB43743"],"title":"Spongilla lacustris"},{"accession":"PRJEB43743","parentAccessions":["PRJNA533106"],"title":"Aquatic Symbiosis Genomics Project: Data and Assemblies"},{"accession":"PRJNA533106","title":"Earth BioGenome Project (EBP)"}]}],"biosample":{"accession":"SAMEA112648643","attributes":[{"name":"ENA-CHECKLIST","value":"ERC000053"},{"name":"ENA-FIRST-PUBLIC","value":"2023-02-14"},{"name":"ENA-LAST-UPDATE","value":"2023-02-14"},{"name":"External Id","value":"SAMEA112648643"},{"name":"GAL","value":"Geomar Helmholtz Centre"},{"name":"GAL_sample_id","value":"SL-OCL2-099-1"},{"name":"INSDC center alias","value":"Tree of Life Programme"},{"name":"INSDC center name","value":"tree of life programme"},{"name":"INSDC first public","value":"2023-02-14T16:22:18Z"},{"name":"INSDC last update","value":"2023-02-14T16:22:18Z"},{"name":"INSDC status","value":"public"},{"name":"Submitter Id","value":"39020"},{"name":"collected_by","value":"SALLY LEYS"},{"name":"collecting institution","value":"University of Alberta"},{"name":"collection_date","value":"2021-02-06"},{"name":"depth","value":"0.01"},{"name":"geo_loc_name","value":"Canada"},{"name":"geographic location (latitude)","value":"53.528618"},{"name":"geographic location (longitude)","value":"-113.525646"},{"name":"geographic location (region and locality)","value":"Edmonton | University of Alberta"},{"name":"habitat","value":"freshwater culture dish"},{"name":"identified_by","value":"SALLY LEYS"},{"name":"identifier_affiliation","value":"University of Alberta"},{"name":"life_stage","value":"not collected"},{"name":"tissue","value":"**OTHER SOMATIC ANIMAL TISSUE**"},{"name":"project_name","value":"ASG"},{"name":"sample_name","value":"39020"},{"name":"sample symbiont of","value":"SAMEA8580182"},{"name":"scientific_name","value":"Choricystis sp. odSpoLacu1"},{"name":"sex","value":"NOT COLLECTED"},{"name":"specimen_id","value":"GHC0000126"},{"name":"specimen_voucher","value":"OCL2-050"},{"name":"symbiont","value":"Y"}],"description":{"organism":{"organismName":"Choricystis sp. odSpoLacu1","taxId":3025909},"title":"39020-tol"},"lastUpdated":"2023-03-28T22:32:46.000","models":["Generic"],"owner":{"name":"EBI"},"package":"Generic.1.0","publicationDate":"2023-02-14T00:00:00.000","sampleIds":[{"db":"SRA","value":"ERS14646363"}],"status":{"status":"live","when":"2023-02-16T08:10:14.390"},"submissionDate":"2023-02-15T08:12:41.023"},"blastUrl":"https://blast.ncbi.nlm.nih.gov/Blast.cgi?PAGE_TYPE=BlastSearch&PROG_DEF=blastn&BLAST_SPEC=GDH_GCA_958009055.1","comments":"The cobiont assembly ucChoSpea1.1 is based on 16x PacBio data and Arima Hi-C data generated by the Aquatic Symbiosis Genomics Project (https://www.aquaticsymbiosisgenomics.org/). The assembly process included the following sequence of steps: initial PacBio assembly generation with Hifiasm, retained haplotig separation with purge_dups, and Hi-C based scaffolding with YaHS. The mitochondrial and chloroplast genomes were assembled using MitoHiFi. Finally, the primary assembly was analysed and manually improved using TreeVal. Chromosome-scale scaffolds confirmed by the Hi-C data have been named in order of size.","refseqCategory":"representative genome","releaseDate":"2023-07-06","sequencingTech":"PacBio,Arima","submitter":"WELLCOME SANGER INSTITUTE"},"assemblyStats":{"contigL50":8,"contigN50":673657,"gcCount":"10056256","gcPercent":69.5,"genomeCoverage":"16.0x","numberOfComponentSequences":17,"numberOfContigs":28,"numberOfOrganelles":2,"numberOfScaffolds":17,"scaffoldL50":6,"scaffoldN50":996781,"totalNumberOfChromosomes":16,"totalSequenceLength":"14467306","totalUngappedLength":"14465106"},"currentAccession":"GCA_958009055.1","organelleInfo":[{"description":"Chloroplast","submitter":"WELLCOME SANGER INSTITUTE","totalSeqLength":"91072"},{"description":"Mitochondrion","submitter":"WELLCOME SANGER INSTITUTE","totalSeqLength":"34737"}],"organism":{"organismName":"Choricystis sp. odSpoLacu1","taxId":3025909},"sourceDatabase":"SOURCE_DATABASE_GENBANK","wgsInfo":{"masterWgsUrl":"https://www.ncbi.nlm.nih.gov/nuccore/CATQFO000000000.1","wgsContigsUrl":"https://www.ncbi.nlm.nih.gov/Traces/wgs/CATQFO01","wgsProjectAccession":"CATQFO01"}}
{"accession":"GCA_958009085.1","assemblyInfo":{"assemblyLevel":"Chromosome","assemblyMethod":"various","assemblyName":"ucProNoct1.1","assemblyStatus":"current","assemblyType":"haploid","bioprojectAccession":"PRJEB63571","bioprojectLineage":[{"bioprojects":[{"accession":"PRJEB63571","parentAccessions":["PRJEB61222"],"title":"Protoeuglena noctilucae genome assembly, ucProNoct1"},{"accession":"PRJEB61222","parentAccessions":["PRJEB43743"],"title":"Noctiluca scintillans"},{"accession":"PRJEB43743","parentAccessions":["PRJNA533106"],"title":"Aquatic Symbiosis Genomics Project: Data and Assemblies"},{"accession":"PRJNA533106","title":"Earth BioGenome Project (EBP)"}]}],"biosample":{"accession":"SAMEA112624981","attributes":[{"name":"ENA-CHECKLIST","value":"ERC000053"},{"name":"ENA-FIRST-PUBLIC","value":"2023-02-10"},{"name":"ENA-LAST-UPDATE","value":"2023-02-10"},{"name":"External Id","value":"SAMEA112624981"},{"name":"GAL","value":"Nova Southeastern University"},{"name":"GAL_sample_id","value":"JoeLopez NSU0024101"},{"name":"INSDC center alias","value":"Tree of Life Programme"},{"name":"INSDC center name","value":"tree of life programme"},{"name":"INSDC first public","value":"2023-02-10T11:51:51Z"},{"name":"INSDC last update","value":"2023-02-10T11:51:51Z"},{"name":"INSDC status","value":"public"},{"name":"Submitter Id","value":"38985"},{"name":"collected_by","value":"JOAQUIM GOES"},{"name":"collecting institution","value":"COLUMBIA UNIVERSITY"},{"name":"collection_date","value":"2015-01-13"},{"name":"depth","value":"0.0"},{"name":"geo_loc_name","value":"Oman"},{"name":"geographic location (latitude)","value":"23.5256"},{"name":"geographic location (longitude)","value":"58.7492"},{"name":"geographic location (region and locality)","value":"Bandar Al Khairan"},{"name":"habitat","value":"Coastal ocean"},{"name":"identified_by","value":"SENJIE LIN | JOAQUIM GOES"},{"name":"identifier_affiliation","value":"UNIVERSITY OF CONNECTICUT | COLUMBIA UNIVERSITY"},{"name":"life_stage","value":"not collected"},{"name":"tissue","value":"**OTHER SOMATIC ANIMAL TISSUE**"},{"name":"project_name","value":"ASG"},{"name":"family_relationship","value":"Endosymbiont"},{"name":"sample_name","value":"38985"},{"name":"sample symbiont of","value":"SAMEA12922103"},{"name":"scientific_name","value":"Protoeuglena noctilucae"},{"name":"sex","value":"NOT COLLECTED"},{"name":"specimen_id","value":"NSU0024101"},{"name":"symbiont","value":"Y"}],"description":{"organism":{"organismName":"Protoeuglena noctilucae","taxId":1803847},"title":"38985-tol"},"lastUpdated":"2023-03-28T20:02:47.000","models":["Generic"],"owner":{"name":"EBI"},"package":"Generic.1.0","publicationDate":"2023-02-10T00:00:00.000","sampleIds":[{"db":"SRA","value":"ERS14616962"}],"status":{"status":"live","when":"2023-02-12T10:00:25.049"},"submissionDate":"2023-02-11T08:18:32.420"},"blastUrl":"https://blast.ncbi.nlm.nih.gov/Blast.cgi?PAGE_TYPE=BlastSearch&PROG_DEF=blastn&BLAST_SPEC=GDH_GCA_958009085.1","comments":"The cobiont assembly ucProNoct1.1 is based on 50x PacBio data and Arima2 Hi-C data generated by the Aquatic Symbiosis Genomics Project (https://www.aquaticsymbiosisgenomics.org/). The assembly process included the following sequence of steps: initial PacBio assembly generation with Hifiasm, retained haplotig separation with purge_dups, and Hi-C based scaffolding with YaHS. The mitochondrial and chloroplast genomes were assembled using MitoHiFi. Finally, the primary assembly was analysed and manually improved using TreeVal. Chromosome-scale scaffolds confirmed by the Hi-C data have been named in order of size.","diploidRole":"principal_pseudohaplotype_of_diploid","linkedAssemblies":[{"assemblyType":"alternate_pseudohaplotype_of_diploid","linkedAssembly":"GCA_958009145.1"}],"refseqCategory":"representative genome","releaseDate":"2023-07-06","sequencingTech":"PacBio,Arima2","submitter":"WELLCOME SANGER INSTITUTE"},"assemblyStats":{"contigL50":28,"contigN50":275497,"gcCount":"17356115","gcPercent":66.5,"genomeCoverage":"50.0x","numberOfComponentSequences":25,"numberOfContigs":181,"numberOfOrganelles":2,"numberOfScaffolds":25,"scaffoldL50":9,"scaffoldN50":1046115,"totalNumberOfChromosomes":23,"totalSequenceLength":"26184876","totalUngappedLength":"26153676"},"currentAccession":"GCA_958009085.1","organelleInfo":[{"description":"Chloroplast","submitter":"WELLCOME SANGER INSTITUTE","totalSeqLength":"100950"},{"description":"Mitochondrion","submitter":"WELLCOME SANGER INSTITUTE","totalSeqLength":"45034"}],"organism":{"organismName":"Protoeuglena noctilucae","taxId":1803847},"sourceDatabase":"SOURCE_DATABASE_GENBANK","wgsInfo":{"masterWgsUrl":"https://www.ncbi.nlm.nih.gov/nuccore/CATQFP000000000.1","wgsContigsUrl":"https://www.ncbi.nlm.nih.gov/Traces/wgs/CATQFP01","wgsProjectAccession":"CATQFP01"}}
{"accession":"GCA_963556185.1","assemblyInfo":{"assemblyLevel":"Chromosome","assemblyMethod":"various","assemblyName":"ucPseBory1.1","assemblyStatus":"current","assemblyType":"haploid","bioprojectAccession":"PRJEB67283","bioprojectLineage":[{"bioprojects":[{"accession":"PRJEB67283","parentAccessions":["PRJEB61347"],"title":"Pseudopediastrum boryanum genome assembly, ucPseBory1"},{"accession":"PRJEB61347","parentAccessions":["PRJEB40665"],"title":"Pseudopediastrum boryanum"},{"accession":"PRJEB40665","parentAccessions":["PRJNA533106","PRJEB43510"],"title":"Darwin Tree of Life Project: Genome Data and Assemblies"},{"accession":"PRJNA533106","title":"Earth BioGenome Project (EBP)"},{"accession":"PRJEB43510","parentAccessions":["PRJNA533106"],"title":"The European Reference Genome Atlas (ERGA)"},{"accession":"PRJNA533106","title":"Earth BioGenome Project (EBP)"}]}],"biosample":{"accession":"SAMEA8100062","attributes":[{"name":"ENA-CHECKLIST","value":"ERC000053"},{"name":"ENA-FIRST-PUBLIC","value":"2021-02-16T15:45:51Z"},{"name":"ENA-LAST-UPDATE","value":"2021-07-02T15:21:43Z"},{"name":"External Id","value":"SAMEA8100062"},{"name":"GAL","value":"Sanger Institute"},{"name":"GAL_sample_id","value":"NOT PROVIDED"},{"name":"INSDC center name","value":"EarlhamInstitute"},{"name":"INSDC first public","value":"2021-02-16T15:45:51Z"},{"name":"INSDC last update","value":"2021-07-02T15:21:43Z"},{"name":"INSDC status","value":"public"},{"name":"Submitter Id","value":"602be8af4f95380095a81f21"},{"name":"broker name","value":"COPO"},{"name":"collected_by","value":"ALLEN"},{"name":"collecting institution","value":"CCAP"},{"name":"collection_date","value":"2020-09-16"},{"name":"geo_loc_name","value":"United Kingdom"},{"name":"geographic location (latitude)","value":"56.4513"},{"name":"geographic location (longitude)","value":"-5.4404"},{"name":"geographic location (region and locality)","value":"Scotland | Scottish Marine Institute | SAMS | CCAP"},{"name":"habitat","value":"Freshwater pond"},{"name":"identified_by","value":"ALLEN"},{"name":"identifier_affiliation","value":"CCAP"},{"name":"life_stage","value":"vegetative cell"},{"name":"tissue","value":"WHOLE ORGANISM"},{"name":"project_name","value":"DTOL"},{"name":"sample_name","value":"602be8af4f95380095a81f21"},{"name":"scientific_name","value":"Pseudopediastrum boryanum"},{"name":"specimen id","value":"SAN0001351"},{"name":"specimen_voucher","value":"NOT PROVIDED"},{"name":"tolid","value":"ucPseBory1"}],"description":{"organism":{"organismName":"Pseudopediastrum boryanum","taxId":55410},"title":"c276b39a-e15a-49b7-a5c7-d605addecb4b-dtol-specimen"},"lastUpdated":"2024-02-08T02:39:12.000","models":["Generic"],"owner":{"name":"EBI"},"package":"Generic.1.0","publicationDate":"2021-02-16T00:00:00.000","sampleIds":[{"db":"SRA","value":"ERS5787144"}],"status":{"status":"live","when":"2021-02-19T13:45:25.457"},"submissionDate":"2021-02-19T13:45:25.456"},"blastUrl":"https://blast.ncbi.nlm.nih.gov/Blast.cgi?PAGE_TYPE=BlastSearch&PROG_DEF=blastn&BLAST_SPEC=GDH_GCA_963556185.1","comments":"The assembly ucPseBory1.1 is based on 127x PacBio data and Arima2 Hi-C data generated by the Darwin Tree of Life Project\n(https://www.darwintreeoflife.org/). The assembly process included the following sequence of steps: initial PacBio assembly generation with Hifiasm, retained haplotig separation with purge_dups, and Hi-C based scaffolding with YaHS. The mitochondrial and chloroplast genomes were assembled using MitoHiFi. Finally, the primary assembly was analysed and manually improved using TreeVal. Chromosome-scale scaffolds confirmed by the Hi-C data have been named in order of size.","refseqCategory":"representative genome","releaseDate":"2023-10-11","sequencingTech":"PacBio,Arima2","submitter":"WELLCOME SANGER INSTITUTE"},"assemblyStats":{"contigL50":207,"contigN50":284879,"gcCount":"94795966","gcPercent":52.0,"genomeCoverage":"127.0x","numberOfComponentSequences":204,"numberOfContigs":1135,"numberOfOrganelles":2,"numberOfScaffolds":204,"scaffoldL50":9,"scaffoldN50":9776993,"totalNumberOfChromosomes":20,"totalSequenceLength":"183281382","totalUngappedLength":"183095362"},"currentAccession":"GCA_963556185.1","organelleInfo":[{"description":"Chloroplast","submitter":"WELLCOME SANGER INSTITUTE","totalSeqLength":"205690"},{"description":"Mitochondrion","submitter":"WELLCOME SANGER INSTITUTE","totalSeqLength":"44615"}],"organism":{"organismName":"Pseudopediastrum boryanum","taxId":55410},"sourceDatabase":"SOURCE_DATABASE_GENBANK","wgsInfo":{"masterWgsUrl":"https://www.ncbi.nlm.nih.gov/nuccore/CAUVYO000000000.1","wgsContigsUrl":"https://www.ncbi.nlm.nih.gov/Traces/wgs/CAUVYO01","wgsProjectAccession":"CAUVYO01"}}
{"accession":"GCA_963854735.1","assemblyInfo":{"assemblyLevel":"Chromosome","assemblyMethod":"various","assemblyName":"ucMarCocc1.1","assemblyStatus":"current","assemblyType":"haploid","bioprojectAccession":"PRJEB70826","bioprojectLineage":[{"bioprojects":[{"accession":"PRJEB70826","parentAccessions":["PRJEB68020"],"title":"Marvania coccoides genome assembly, ucMarCocc1"},{"accession":"PRJEB68020","parentAccessions":["PRJEB40665"],"title":"Marvania coccoides"},{"accession":"PRJEB40665","parentAccessions":["PRJNA533106","PRJEB43510"],"title":"Darwin Tree of Life Project: Genome Data and Assemblies"},{"accession":"PRJNA533106","title":"Earth BioGenome Project (EBP)"},{"accession":"PRJEB43510","parentAccessions":["PRJNA533106"],"title":"The European Reference Genome Atlas (ERGA)"},{"accession":"PRJNA533106","title":"Earth BioGenome Project (EBP)"}]}],"biosample":{"accession":"SAMEA12753552","attributes":[{"name":"ENA-CHECKLIST","value":"ERC000053"},{"name":"ENA-FIRST-PUBLIC","value":"2022-01-31T15:23:29Z"},{"name":"ENA-LAST-UPDATE","value":"2022-01-31T15:23:29Z"},{"name":"External Id","value":"SAMEA12753552"},{"name":"GAL","value":"University of Oxford"},{"name":"GAL_sample_id","value":"NOT PROVIDED"},{"name":"INSDC center name","value":"EarlhamInstitute"},{"name":"INSDC first public","value":"2022-01-31T15:23:29Z"},{"name":"INSDC last update","value":"2022-01-31T15:23:29Z"},{"name":"INSDC status","value":"public"},{"name":"Submitter Id","value":"61f7fef0222d5e0816a49bc7"},{"name":"barcoding center","value":"UNIVERSITY OF OXFORD"},{"name":"broker name","value":"COPO"},{"name":"collected_by","value":"George"},{"name":"collecting institution","value":"CCAP"},{"name":"collection_date","value":"2021-06-21"},{"name":"geo_loc_name","value":"United Kingdom"},{"name":"geographic location (latitude)","value":"56.4513"},{"name":"geographic location (longitude)","value":"-5.4404"},{"name":"geographic location (region and locality)","value":"Scotland | Scottish Marine Institute | SAMS | CCAP"},{"name":"habitat","value":"Freshwater"},{"name":"identified_by","value":"George"},{"name":"identifier_affiliation","value":"CCAP"},{"name":"life_stage","value":"vegetative cell"},{"name":"tissue","value":"WHOLE ORGANISM"},{"name":"original collection date","value":"1951-01-01"},{"name":"original collection location","value":"United Kingdom | England | Cambridge"},{"name":"project_name","value":"DTOL"},{"name":"sample_name","value":"61f7fef0222d5e0816a49bc7"},{"name":"scientific_name","value":"Marvania coccoides"},{"name":"specimen id","value":"Ox800021"},{"name":"specimen_voucher","value":"CCAP251/1B"},{"name":"tolid","value":"ucMarCocc1"}],"description":{"organism":{"organismName":"Marvania coccoides","taxId":133487},"title":"52995012-5837-4106-ad4c-ff8bf15d34d1-DTOL-specimen"},"lastUpdated":"2024-02-11T01:54:36.000","models":["Generic"],"owner":{"name":"EBI"},"package":"Generic.1.0","publicationDate":"2022-01-31T00:00:00.000","sampleIds":[{"db":"SRA","value":"ERS10359799"}],"status":{"status":"live","when":"2022-02-02T08:51:31.630"},"submissionDate":"2022-02-01T08:29:56.433"},"blastUrl":"https://blast.ncbi.nlm.nih.gov/Blast.cgi?PAGE_TYPE=BlastSearch&PROG_DEF=blastn&BLAST_SPEC=GDH_GCA_963854735.1","comments":"The assembly ucMarCocc1.1 is based on 1105x PacBio data and Arima2 Hi-C data generated by the Darwin Tree of Life Project\n(https://www.darwintreeoflife.org/). The assembly process included the following sequence of steps: initial PacBio assembly generation with Hifiasm, retained haplotig separation with purge_dups, and Hi-C based scaffolding with YaHS. The mitochondrial and chloroplast genomes were assembled using MitoHiFi. Finally, the primary assembly was analysed and manually improved using gEVAL. Chromosome-scale scaffolds confirmed by the Hi-C data have been named in order of size.","diploidRole":"principal_pseudohaplotype_of_diploid","linkedAssemblies":[{"assemblyType":"alternate_pseudohaplotype_of_diploid","linkedAssembly":"GCA_963694935.1"}],"refseqCategory":"representative genome","releaseDate":"2023-12-15","sequencingTech":"PacBio,Arima2","submitter":"WELLCOME SANGER INSTITUTE"},"assemblyStats":{"contigL50":5,"contigN50":1491320,"gcCount":"12269385","gcPercent":55.0,"genomeCoverage":"1105.0x","numberOfComponentSequences":13,"numberOfContigs":18,"numberOfOrganelles":2,"numberOfScaffolds":13,"scaffoldL50":5,"scaffoldN50":1767042,"totalNumberOfChromosomes":13,"totalSequenceLength":"22315660","totalUngappedLength":"22314660"},"currentAccession":"GCA_963854735.1","organelleInfo":[{"description":"Chloroplast","submitter":"WELLCOME SANGER INSTITUTE","totalSeqLength":"99873"},{"description":"Mitochondrion","submitter":"WELLCOME SANGER INSTITUTE","totalSeqLength":"49038"}],"organism":{"organismName":"Marvania coccoides","taxId":133487},"sourceDatabase":"SOURCE_DATABASE_GENBANK"}
{"accession":"GCA_963930925.1","assemblyInfo":{"assemblyLevel":"Scaffold","assemblyMethod":"Raven v1.8.1","assemblyName":"ucCocViri1","assemblyStatus":"current","assemblyType":"haploid","bioprojectAccession":"PRJNA1054215","bioprojectLineage":[{"bioprojects":[{"accession":"PRJNA1054215","parentAccessions":["PRJEB47820"],"title":"Species for the German EBP node. Genome sequencing and assembly"},{"accession":"PRJEB47820","parentAccessions":["PRJEB43510"],"title":"The European Reference Genome Atlas Pilot Project"},{"accession":"PRJEB43510","parentAccessions":["PRJNA533106"],"title":"The European Reference Genome Atlas (ERGA)"},{"accession":"PRJNA533106","title":"Earth BioGenome Project (EBP)"}]}],"biosample":{"accession":"SAMEA115160744","attributes":[{"name":"ENA first public","value":"2024-01-29"},{"name":"ENA-CHECKLIST","value":"ERC000037"},{"name":"INSDC center name","value":"University of Cologne - AG Thomma"},{"name":"INSDC status","value":"public"},{"name":"Submitter Id","value":"ucCocViri1"},{"name":"collection_date","value":"2021-03-08"},{"name":"geo_loc_name","value":"Switzerland"},{"name":"geographic location (latitude)","value":"46.156262"},{"name":"geographic location (longitude)","value":"7.29131"},{"name":"isol_growth_condt","value":"http://sagdb.uni-goettingen.de/culture_media/01%20Basal%20Medium.pdf"},{"name":"plant developmental stage","value":"ORGANISMS_IN_CULTURE"},{"name":"plant_growth_med","value":"healthy"},{"name":"plant_struc","value":"UNICELLULAR_ORGANISMS_IN_CULTURE"},{"name":"plant treatment","value":"growth chamber"},{"name":"ploidy","value":"2"},{"name":"sample_name","value":"ucCocViri1"},{"name":"scientific_name","value":"Coccomyxa viridis"}],"description":{"comment":"single cell algae","organism":{"organismName":"Coccomyxa viridis","taxId":1274662},"title":"Cm_SAG216_4"},"lastUpdated":"2024-01-29T13:16:44.000","models":["Generic"],"owner":{"name":"EBI"},"package":"Generic.1.0","publicationDate":"2024-01-29T00:00:00.000","sampleIds":[{"db":"SRA","value":"ERS17934945"}],"status":{"status":"live","when":"2024-01-31T08:08:47.790"},"submissionDate":"2024-01-30T08:14:07.273"},"blastUrl":"https://blast.ncbi.nlm.nih.gov/Blast.cgi?PAGE_TYPE=BlastSearch&PROG_DEF=blastn&BLAST_SPEC=GDH_GCA_963930925.1","refseqCategory":"representative genome","releaseDate":"2024-01-31","sequencingTech":"PACBIO_SMRT, OXFORD_NANOPORE, ILLUMINA","submitter":"University of Cologne"},"assemblyStats":{"contigL50":9,"contigN50":2386937,"gcCount":"27722335","gcPercent":54.5,"genomeCoverage":"580.0x","numberOfComponentSequences":21,"numberOfContigs":27,"numberOfScaffolds":21,"scaffoldL50":8,"scaffoldN50":2669017,"totalSequenceLength":"50911578","totalUngappedLength":"50908578"},"currentAccession":"GCA_963930925.1","organism":{"organismName":"Coccomyxa viridis","taxId":1274662},"sourceDatabase":"SOURCE_DATABASE_GENBANK","wgsInfo":{"masterWgsUrl":"https://www.ncbi.nlm.nih.gov/nuccore/CAWVOJ000000000.1","wgsContigsUrl":"https://www.ncbi.nlm.nih.gov/Traces/wgs/CAWVOJ01","wgsProjectAccession":"CAWVOJ01"}}
{"accession":"GCA_963931725.1","assemblyInfo":{"assemblyLevel":"Scaffold","assemblyMethod":"Geneious Prime 2019.2 hybrid long-read assembler","assemblyName":"Aacetabulum meta-assembly","assemblyStatus":"current","assemblyType":"haploid","atypical":{"isAtypical":true,"warnings":["genome length too large"]},"bioprojectAccession":"PRJEB40379","bioprojectLineage":[{"bioprojects":[{"accession":"PRJEB40379","title":"Genome sequencing of Acetabularia acetabulum"}]}],"biosample":{"accession":"SAMEA115162797","attributes":[{"name":"ENA first public","value":"2024-01-30"},{"name":"ENA-CHECKLIST","value":"ERC000011"},{"name":"INSDC center name","value":"UNIVERSITY OF OSLO"},{"name":"INSDC status","value":"public"},{"name":"Submitter Id","value":"Aacetabulum meta-assembly"},{"name":"collection_date","value":"2020-01-01"},{"name":"common name","value":"mermaid's wine glass"},{"name":"geo_loc_name","value":"Norway"},{"name":"sample_name","value":"Aacetabulum meta-assembly"},{"name":"scientific_name","value":"Acetabularia acetabulum"}],"description":{"comment":"Genome assembly by assembling individual assemblies made from single-cell amplified DNA","organism":{"organismName":"Acetabularia acetabulum","taxId":35845},"title":"Aacetabulum meta-assembly"},"lastUpdated":"2024-01-30T10:23:31.000","models":["Generic"],"owner":{"name":"EBI"},"package":"Generic.1.0","publicationDate":"2024-01-30T00:00:00.000","sampleIds":[{"db":"SRA","value":"ERS17969171"}],"status":{"status":"live","when":"2024-02-01T08:15:55.013"},"submissionDate":"2024-01-31T08:09:33.666"},"blastUrl":"https://blast.ncbi.nlm.nih.gov/Blast.cgi?PAGE_TYPE=BlastSearch&PROG_DEF=blastn&BLAST_SPEC=GDH_GCA_963931725.1","comments":"Genome assembly by assembling individual assemblies made from single-cell amplified DNA","genomeNotes":["genome length too large"],"refseqCategory":"representative genome","releaseDate":"2024-02-02","sequencingTech":"Illumina HiSeq 4000","submitter":"University of Oslo"},"assemblyStats":{"contigL50":6015,"contigN50":4960,"gcCount":"73042536","gcPercent":49.5,"genomeCoverage":"52.0x","numberOfComponentSequences":55499,"numberOfContigs":61424,"numberOfScaffolds":55499,"scaffoldL50":4636,"scaffoldN50":6209,"totalSequenceLength":"147591821","totalUngappedLength":"147525283"},"currentAccession":"GCA_963931725.1","organism":{"commonName":"mermaid's wine glass","organismName":"Acetabularia acetabulum","taxId":35845},"sourceDatabase":"SOURCE_DATABASE_GENBANK","wgsInfo":{"masterWgsUrl":"https://www.ncbi.nlm.nih.gov/nuccore/CAWVOO000000000.1","wgsContigsUrl":"https://www.ncbi.nlm.nih.gov/Traces/wgs/CAWVOO01","wgsProjectAccession":"CAWVOO01"}}
{"accession":"GCA_963968715.1","assemblyInfo":{"assemblyLevel":"Contig","assemblyMethod":"metaspades_v3.15.3","assemblyName":"ERR3525243_metabat2_27","assemblyStatus":"current","assemblyType":"haploid","bioprojectAccession":"PRJEB71379","bioprojectLineage":[{"bioprojects":[{"accession":"PRJEB71379","title":"EMG produced TPA metagenomics assembly of PRJEB34453 data set (Atlantic Ocean Metagenomes)."}]}],"biosample":{"accession":"SAMEA115331928","attributes":[{"name":"assembly software","value":"metaspades_v3.15.3"},{"name":"binning software","value":"MGnify-genomes-generation-pipeline_v1.0.0"},{"name":"organism","value":"Ostreococcus sp."},{"name":"env_broad_scale","value":"water"},{"name":"assembly quality","value":"Many fragments with little to no review of assembly other than reporting of standard assembly statistics"},{"name":"collection_date","value":"2012-04-15"},{"name":"sample derived from","value":"SAMEA5958374"},{"name":"geographic location (longitude)","value":"-50.57700000"},{"name":"taxonomic identity marker","value":"multi-marker approach"},{"name":"binning parameters","value":"default"},{"name":"completeness score","value":"97.0"},{"name":"contamination score","value":"0.0"},{"name":"env_medium","value":"atlantic"},{"name":"geographic location (latitude)","value":"-39.79820000"},{"name":"scientific_name","value":"Ostreococcus sp."},{"name":"investigation_type","value":"metagenome-assembled genome"},{"name":"local environmental context","value":"ocean"},{"name":"metagenomic source","value":"marine metagenome"},{"name":"project_name","value":"22 environmental metagenomic surface water (20 m depth) samples from two transects to the Southern and Atlantic Ocean (RV Polarstern ANT-XXVIII/4 and ANT-XXVIII/5 in 2012). Samples were filtered on 0.2µm polycarbonate filters and stored at -80°C until extraction and sequencing unsing an Illumina HiSeq 25002500."},{"name":"sequencing method","value":"Illumina HiSeq 2500"},{"name":"completeness software","value":"EukCC_v2.1.0"},{"name":"geo_loc_name","value":"Atlantic Ocean"},{"name":"isolation_source","value":"marine metagenome"}],"description":{"comment":"This sample represents a Third Party Annotation (TPA) Metagenome-assembled genome assembled from the metagenomic run ERR3525243 of study ERP117360.","organism":{"organismName":"Ostreococcus sp.","taxId":2316632},"title":"Metagenome-assembled genome: ERR3525243_metabat2_27"},"lastUpdated":"2024-02-24T11:06:51.510","models":["Generic"],"owner":{"contacts":[{"lab":"European Nucleotide Archive"}],"name":"European Bioinformatics Institute"},"package":"Generic.1.0","publicationDate":"2024-02-24T11:06:51.510","sampleIds":[{"db":"EMG","label":"Sample name","value":"ERR3525243_metabat2_27"},{"db":"SRA","value":"ERS18329114"}],"status":{"status":"live","when":"2024-02-24T11:06:51.510"},"submissionDate":"2024-02-23T10:42:11.937"},"blastUrl":"https://blast.ncbi.nlm.nih.gov/Blast.cgi?PAGE_TYPE=BlastSearch&PROG_DEF=blastn&BLAST_SPEC=GDH_GCA_963968715.1","comments":"This is a Third Party Annotation (TPA) bin derived from the primary whole genome shotgun (WGS) data set ERP117360. This sample represents a Metagenome-Assembled Genome (MAG) from the metagenomic run ERR3525243.","genomeNotes":["derived from metagenome"],"refseqCategory":"representative genome","releaseDate":"2024-02-27","sequencingTech":"Illumina HiSeq 2500","submitter":"EMG"},"assemblyStats":{"contigL50":111,"contigN50":32402,"gcCount":"7235414","gcPercent":61.0,"genomeCoverage":"26.0x","numberOfComponentSequences":625,"numberOfContigs":625,"totalSequenceLength":"11858430","totalUngappedLength":"11858430"},"currentAccession":"GCA_963968715.1","organism":{"organismName":"Ostreococcus sp.","taxId":2316632},"sourceDatabase":"SOURCE_DATABASE_GENBANK","wgsInfo":{"masterWgsUrl":"https://www.ncbi.nlm.nih.gov/nuccore/CAXAIM000000000.1","wgsContigsUrl":"https://www.ncbi.nlm.nih.gov/Traces/wgs/CAXAIM01","wgsProjectAccession":"CAXAIM01"}}
{"accession":"GCA_963969365.1","assemblyInfo":{"assemblyLevel":"Chromosome","assemblyMethod":"various","assemblyName":"ucAstSpea1.1","assemblyStatus":"current","assemblyType":"haploid","bioprojectAccession":"PRJEB72900","bioprojectLineage":[{"bioprojects":[{"accession":"PRJEB72900","parentAccessions":["PRJEB67439"],"title":"Asterochloris sp. CNOR1 genome assembly, ucAstSpea1"},{"accession":"PRJEB67439","parentAccessions":["PRJEB47820"],"title":"Cladonia norvegica"},{"accession":"PRJEB47820","parentAccessions":["PRJEB43510"],"title":"The European Reference Genome Atlas Pilot Project"},{"accession":"PRJEB43510","parentAccessions":["PRJNA533106"],"title":"The European Reference Genome Atlas (ERGA)"},{"accession":"PRJNA533106","title":"Earth BioGenome Project (EBP)"}]}],"biosample":{"accession":"SAMEA114709654","attributes":[{"name":"ENA-CHECKLIST","value":"ERC000053"},{"name":"GAL","value":"Sanger Institute"},{"name":"GAL_sample_id","value":"NOT PROVIDED"},{"name":"INSDC center name","value":"Tree of Life Programme"},{"name":"Submitter Id","value":"00ab937d-9333-4f9c-b03c-49da2fdb06e2"},{"name":"collected_by","value":"Philipp Resl"},{"name":"collecting institution","value":"Institue of Biology, University of Graz, Austria"},{"name":"collection_date","value":"2022-05-18"},{"name":"geo_loc_name","value":"Austria"},{"name":"geographic location (latitude)","value":"46.74301"},{"name":"geographic location (longitude)","value":"15.07966"},{"name":"geographic location (region and locality)","value":"Steiermark | Gemeinde Wielfresen | South of Wirtbartl Weg Wiel St. Oswald | ca. 800 m vor Gasthof Wirtbartl | ca. 1300 m a.s.l."},{"name":"habitat","value":"Mixed forest with Fagus sylvatica, Picea abies and Pinus sylvestris. On side of decaying coniferous tree stump"},{"name":"host","value":"Cladonia norvegica"},{"name":"host_taxid","value":"2873768"},{"name":"identified_by","value":"Philipp Resl"},{"name":"identifier_affiliation","value":"Institue of Biology, University of Graz, Austria"},{"name":"life_stage","value":"vegetative structure"},{"name":"tissue","value":"WHOLE ORGANISM"},{"name":"project_name","value":"ToL"},{"name":"sample_name","value":"00ab937d-9333-4f9c-b03c-49da2fdb06e2"},{"name":"sample symbiont of","value":"SAMEA111491374"},{"name":"scientific_name","value":"Asterochloris sp. CNOR1"},{"name":"sex","value":"ASEXUAL MORPH"},{"name":"specimen_id","value":"ERGA PR AT 01"},{"name":"specimen_voucher","value":"NOT PROVIDED"},{"name":"symbiont","value":"Y"},{"name":"tolid","value":"ucAstSpea1"}],"description":{"organism":{"organismName":"Asterochloris sp. CNOR1","taxId":3094912},"title":"00ab937d-9333-4f9c-b03c-49da2fdb06e2-erga-cobiont"},"lastUpdated":"2024-03-11T16:12:06.000","models":["Generic"],"owner":{"name":"EBI"},"package":"Generic.1.0","publicationDate":"2023-11-23T00:00:00.000","sampleIds":[{"db":"SRA","value":"ERS17126149"}],"status":{"status":"live","when":"2023-11-25T08:30:59.137"},"submissionDate":"2023-11-24T08:31:33.276"},"blastUrl":"https://blast.ncbi.nlm.nih.gov/Blast.cgi?PAGE_TYPE=BlastSearch&PROG_DEF=blastn&BLAST_SPEC=GDH_GCA_963969365.1","comments":"The assembly ucAstSpea1.1 is based on 14x PacBio data and Arima2 Hi-C data generated by the Wellcome Sanger Institute Tree of Life Programme (https://www.sanger.ac.uk/programme/tree-of-life/) as part of the European Reference Genome Atlas pilot project\n(https://www.erga-biodiversity.eu/pilot-project). The assembly process included the following sequence of steps: initial PacBio assembly generation with Hifiasm, retained haplotig separation with purge_dups, and Hi-C based scaffolding with YaHS. The mitochondrial and chloroplast genomes were assembled using MitoHiFi. Finally, the primary assembly was analysed and manually improved using TreeVal. This alternate haplotype assembly combines the haplotigs separated by purge_dups with haplotigs separated from the primary assembly during curation.","refseqCategory":"representative genome","releaseDate":"2024-02-26","sequencingTech":"PacBio,Arima2","submitter":"WELLCOME SANGER INSTITUTE"},"assemblyStats":{"contigL50":8,"contigN50":2087976,"gcCount":"32476822","gcPercent":58.0,"genomeCoverage":"14.0x","numberOfComponentSequences":19,"numberOfContigs":36,"numberOfOrganelles":2,"numberOfScaffolds":19,"scaffoldL50":8,"scaffoldN50":3108280,"totalNumberOfChromosomes":18,"totalSequenceLength":"56060758","totalUngappedLength":"56057358"},"currentAccession":"GCA_963969365.1","organelleInfo":[{"description":"Chloroplast","submitter":"WELLCOME SANGER INSTITUTE","totalSeqLength":"215390"},{"description":"Mitochondrion","submitter":"WELLCOME SANGER INSTITUTE","totalSeqLength":"110056"}],"organism":{"organismName":"Asterochloris sp. CNOR1","taxId":3094912},"sourceDatabase":"SOURCE_DATABASE_GENBANK","wgsInfo":{"masterWgsUrl":"https://www.ncbi.nlm.nih.gov/nuccore/CAXAKD000000000.1","wgsContigsUrl":"https://www.ncbi.nlm.nih.gov/Traces/wgs/CAXAKD01","wgsProjectAccession":"CAXAKD01"}}
{"accession":"GCF_000002595.2","annotationInfo":{"name":"Annotation submitted by DOE Joint Genome Institute","pipeline":"Eukaryotic Annotation Propagation Pipeline","provider":"DOE Joint Genome Institute","releaseDate":"2021-08-17","stats":{"geneCounts":{"proteinCoding":17742,"total":17742}},"status":"Full annotation"},"assemblyInfo":{"assemblyLevel":"Chromosome","assemblyMethod":"ARACHNE v. 20071016_modified","assemblyName":"Chlamydomonas_reinhardtii_v5.5","assemblyStatus":"current","assemblyType":"haploid","bioprojectAccession":"PRJNA12260","bioprojectLineage":[{"bioprojects":[{"accession":"PRJNA12260","title":"Genomic sequence of Chlamydomonas reinhardtii"}]}],"biosample":{"accession":"SAMN02953692","attributes":[{"name":"strain","value":"CC-503 cw92 mt+"}],"bioprojects":[{"accession":"PRJNA12260"}],"description":{"organism":{"organismName":"Chlamydomonas reinhardtii","taxId":3055},"title":"Sample from Chlamydomonas reinhardtii"},"lastUpdated":"2014-08-06T15:38:40.430","models":["Generic"],"owner":{"name":"US DOE Joint Genome Institute"},"package":"Generic.1.0","publicationDate":"2014-08-06T15:38:40.430","sampleIds":[{"db":"GenBank","value":"gb|ABCN00000000.1"}],"status":{"status":"live","when":"2014-08-06T15:38:40.430"},"submissionDate":"2014-08-06T15:38:40.430"},"blastUrl":"https://blast.ncbi.nlm.nih.gov/Blast.cgi?PAGE_TYPE=BlastSearch&PROG_DEF=blastn&BLAST_SPEC=GDH_GCF_000002595.2","pairedAssembly":{"accession":"GCA_000002595.3","annotationName":"Annotation submitted by DOE Joint Genome Institute","status":"current"},"refseqCategory":"representative genome","releaseDate":"2018-01-26","sequencingTech":"ABI 3739","submitter":"DOE Joint Genome Institute"},"assemblyStats":{"contigL50":141,"contigN50":215409,"gcCount":"68597433","gcPercent":64.0,"genomeCoverage":"11.1x","numberOfComponentSequences":1512,"numberOfContigs":1512,"numberOfScaffolds":53,"scaffoldL50":7,"scaffoldN50":7783580,"totalNumberOfChromosomes":17,"totalSequenceLength":"111098438","totalUngappedLength":"107048224"},"currentAccession":"GCF_000002595.2","organism":{"infraspecificNames":{"strain":"CC-503 cw92 mt+"},"organismName":"Chlamydomonas reinhardtii","taxId":3055},"pairedAccession":"GCA_000002595.3","sourceDatabase":"SOURCE_DATABASE_REFSEQ","wgsInfo":{"masterWgsUrl":"https://www.ncbi.nlm.nih.gov/nuccore/ABCN00000000.2","wgsContigsUrl":"https://www.ncbi.nlm.nih.gov/Traces/wgs/ABCN02","wgsProjectAccession":"ABCN02"}}
{"accession":"GCF_000090985.2","annotationInfo":{"name":"Annotation submitted by Micromonas genome consortium","pipeline":"Eukaryotic Annotation Propagation Pipeline","provider":"Micromonas genome consortium","releaseDate":"2023-04-03","stats":{"geneCounts":{"nonCoding":72,"proteinCoding":10049,"pseudogene":4,"total":10125}},"status":"Full annotation"},"assemblyInfo":{"assemblyLevel":"Complete Genome","assemblyName":"ASM9098v2","assemblyStatus":"current","assemblyType":"haploid","bioprojectAccession":"PRJNA15676","bioprojectLineage":[{"bioprojects":[{"accession":"PRJNA15676","title":"Micromonas sp. RCC 299 (NOUM17) genome sequencing project."}]}],"biosample":{"accession":"SAMN03081421","attributes":[{"name":"strain","value":"RCC299"},{"name":"type-material","value":"type material of Micromonas commoda"}],"bioprojects":[{"accession":"PRJNA15676"}],"description":{"organism":{"organismName":"Micromonas commoda","taxId":296587},"title":"Sample from Micromonas commoda"},"lastUpdated":"2019-06-20T17:06:45.199","models":["Generic"],"owner":{"name":"US DOE Joint Genome Institute"},"package":"Generic.1.0","publicationDate":"2014-09-26T00:00:00.000","sampleIds":[{"db":"GenBank","value":"gb|CP001323.1"}],"status":{"status":"live","when":"2014-09-26T10:50:12.727"},"submissionDate":"2014-09-26T10:50:12.726"},"blastUrl":"https://blast.ncbi.nlm.nih.gov/Blast.cgi?PAGE_TYPE=BlastSearch&PROG_DEF=blastn&BLAST_SPEC=GDH_GCF_000090985.2","comments":"URL -- http://www.jgi.doe.gov/MicromonasRCC299\nJGI Project ID: 4000189\nOrganism available from the Center for Culture of Marine Phytoplankton (CCMP) and the Roscoff Culture collection (RCC)\nContacts: Alexandra Z. Worden (azworden@mbari.org)\nIgor Grigoriev (IVGrigoriev@lbl.gov)\nAnnotation done by the Micromonas genome consortium as identified in the authorship as listed as reference 1 above.\nThis organism was isolated from South Pacific surface waters in 1998 by S.Boulben. This strain was rendered clonal and axenic in the Worden Lab through plating and a series of antibiotic treatments. Subsequently, the axenic strain was deposited at the CCMP (CCMP2709) and RCC (RCC827). RCC299 is also referred to as strain NOUM17.\nThe JGI and collaborators endorse the principles for the distribution and use of large scale sequencing data adopted by the larger genome sequencing community and urge users of this data to follow them. We welcome collaborative interaction on the project.\n(http://www.genome.gov/page.cfm?pageID=10506376)","pairedAssembly":{"accession":"GCA_000090985.2","annotationName":"Annotation submitted by Micromonas genome consortium","status":"current"},"refseqCategory":"representative genome","releaseDate":"2009-04-10","submitter":"Micromonas genome consortium"},"assemblyStats":{"contigL50":7,"contigN50":1394110,"gcCount":"13427185","gcPercent":64.0,"numberOfComponentSequences":17,"numberOfContigs":17,"numberOfOrganelles":2,"numberOfScaffolds":17,"scaffoldL50":7,"scaffoldN50":1394110,"totalNumberOfChromosomes":17,"totalSequenceLength":"20989326","totalUngappedLength":"20989326"},"currentAccession":"GCF_000090985.2","organelleInfo":[{"description":"Chloroplast","submitter":"Micromonas genome consortium","totalSeqLength":"72585"},{"description":"Mitochondrion","submitter":"Micromonas genome consortium","totalSeqLength":"47425"}],"organism":{"infraspecificNames":{"strain":"RCC299"},"organismName":"Micromonas commoda","taxId":296587},"pairedAccession":"GCA_000090985.2","sourceDatabase":"SOURCE_DATABASE_REFSEQ","typeMaterial":{"typeDisplayText":"assembly from type material","typeLabel":"TYPE_MATERIAL"}}
{"accession":"GCF_000092065.1","annotationInfo":{"name":"Annotation submitted by US DOE Joint Genome Institute","pipeline":"Eukaryotic Annotation Propagation Pipeline","provider":"US DOE Joint Genome Institute","releaseDate":"2017-07-19","stats":{"geneCounts":{"proteinCoding":7603,"pseudogene":37,"total":7640}},"status":"Full annotation"},"assemblyInfo":{"assemblyLevel":"Complete Genome","assemblyName":"ASM9206v1","assemblyStatus":"current","assemblyType":"haploid","bioprojectAccession":"PRJNA13044","bioprojectLineage":[{"bioprojects":[{"accession":"PRJNA13044","title":"Ostreococcus genome"}]}],"biosample":{"accession":"SAMN03081420","attributes":[{"name":"strain","value":"CCE9901"}],"bioprojects":[{"accession":"PRJNA13044"}],"description":{"organism":{"organismName":"Ostreococcus lucimarinus CCE9901","taxId":436017},"title":"Sample from Ostreococcus lucimarinus CCE9901"},"lastUpdated":"2014-10-01T12:30:13.240","models":["Generic"],"owner":{"name":"US DOE Joint Genome Institute"},"package":"Generic.1.0","publicationDate":"2014-09-26T10:50:10.180","sampleIds":[{"db":"GenBank","value":"gb|CP000581.1"}],"status":{"status":"live","when":"2014-10-01T12:30:13"},"submissionDate":"2014-09-26T10:50:10.180"},"blastUrl":"https://blast.ncbi.nlm.nih.gov/Blast.cgi?PAGE_TYPE=BlastSearch&PROG_DEF=blastn&BLAST_SPEC=GDH_GCF_000092065.1","pairedAssembly":{"accession":"GCA_000092065.1","annotationName":"Annotation submitted by US DOE Joint Genome Institute","status":"current"},"refseqCategory":"representative genome","releaseDate":"2007-04-10","submitter":"US DOE Joint Genome Institute"},"assemblyStats":{"contigL50":8,"contigN50":708927,"gcCount":"7980675","gcPercent":60.5,"numberOfComponentSequences":21,"numberOfContigs":21,"numberOfScaffolds":21,"scaffoldL50":8,"scaffoldN50":708927,"totalNumberOfChromosomes":21,"totalSequenceLength":"13204888","totalUngappedLength":"13204888"},"currentAccession":"GCF_000092065.1","organism":{"infraspecificNames":{"strain":"CCE9901"},"organismName":"Ostreococcus lucimarinus CCE9901","taxId":436017},"pairedAccession":"GCA_000092065.1","sourceDatabase":"SOURCE_DATABASE_REFSEQ"}
{"accession":"GCF_000143455.1","annotationInfo":{"name":"Annotation submitted by US DOE Joint Genome Institute (JGI-PGF)","pipeline":"Eukaryotic Annotation Propagation Pipeline","provider":"US DOE Joint Genome Institute (JGI-PGF)","releaseDate":"2024-01-09","stats":{"geneCounts":{"proteinCoding":14331,"pseudogene":3,"total":14334}},"status":"Full annotation"},"assemblyInfo":{"assemblyLevel":"Scaffold","assemblyMethod":"JAZZ","assemblyName":"v1.0","assemblyStatus":"current","assemblyType":"haploid","bioprojectAccession":"PRJNA13109","bioprojectLineage":[{"bioprojects":[{"accession":"PRJNA13109","title":"Genome sequencing project"}]}],"biosample":{"accession":"SAMN02953753","attributes":[{"name":"strain","value":"Eve"},{"name":"forma","value":"nagariensis"},{"name":"Organism Display Name","value":"Volvox carteri f. nagariensis Eve"},{"name":"GOLD Stamp ID","value":"Gi00776"},{"name":"Cell Shape","value":"Sphere-shaped"},{"name":"disease","value":"None"},{"name":"Phenotypes","value":"Multicellular"}],"bioprojects":[{"accession":"PRJNA13109"}],"description":{"organism":{"organismName":"Volvox carteri f. nagariensis","taxId":3068},"title":"Sample from Volvox carteri f. nagariensis"},"lastUpdated":"2014-08-06T15:41:33.927","models":["Generic"],"owner":{"name":"US DOE Joint Genome Institute"},"package":"Generic.1.0","publicationDate":"2014-08-06T15:41:33.927","sampleIds":[{"db":"GenBank","value":"gb|ACJH00000000.1"}],"status":{"status":"live","when":"2014-08-06T15:41:33.927"},"submissionDate":"2014-08-06T15:41:33.927"},"blastUrl":"https://blast.ncbi.nlm.nih.gov/Blast.cgi?PAGE_TYPE=BlastSearch&PROG_DEF=blastn&BLAST_SPEC=GDH_GCF_000143455.1","comments":"URL -- http://www.jgi.doe.gov/Volvox\nJGI Project ID: 3436681\nThe DNA was provided by Stephen Miller (stmiller@umbc.edu)and David Kirk (kirk@biology2.wustl.edu)\nContacts: Simon E. Prochnik (prochnik@gmail.com)\nDaniel S. Rokhsar (dsrokhsar@gmail.com)\nJames Umen (umen@salk.edu)\nIgor Grigoriev (ivgrigoriev@lbl.gov)\nAssembly and annotation done by JGI.","pairedAssembly":{"accession":"GCA_000143455.1","annotationName":"Annotation submitted by US DOE Joint Genome Institute (JGI-PGF)","status":"current"},"refseqCategory":"representative genome","releaseDate":"2010-07-08","sequencingTech":"Sanger","submitter":"US DOE Joint Genome Institute (JGI-PGF)"},"assemblyStats":{"contigL50":754,"contigN50":43981,"gcCount":"70227293","gcPercent":56.0,"genomeCoverage":"8.0x","numberOfComponentSequences":11352,"numberOfContigs":11352,"numberOfScaffolds":1251,"scaffoldL50":33,"scaffoldN50":1491501,"totalSequenceLength":"137684403","totalUngappedLength":"125467762"},"currentAccession":"GCF_000143455.1","organism":{"infraspecificNames":{"strain":"Eve"},"organismName":"Volvox carteri f. nagariensis","taxId":3068},"pairedAccession":"GCA_000143455.1","sourceDatabase":"SOURCE_DATABASE_REFSEQ","wgsInfo":{"masterWgsUrl":"https://www.ncbi.nlm.nih.gov/nuccore/ACJH00000000.1","wgsContigsUrl":"https://www.ncbi.nlm.nih.gov/Traces/wgs/ACJH01","wgsProjectAccession":"ACJH01"}}
{"accession":"GCF_000147415.1","annotationInfo":{"name":"Annotation submitted by NCBI RefSeq","provider":"NCBI RefSeq","releaseDate":"2014-09-25","stats":{"geneCounts":{"proteinCoding":9780,"total":9780}}},"assemblyInfo":{"assemblyLevel":"Scaffold","assemblyMethod":"JAZZ v. May 25, 2007","assemblyName":"v 1.0","assemblyStatus":"current","assemblyType":"haploid","bioprojectAccession":"PRJNA45853","bioprojectLineage":[{"bioprojects":[{"accession":"PRJNA45853","title":"Chlorella variabilis"}]}],"biosample":{"accession":"SAMN02744065","attributes":[{"name":"project_name","value":"Chlorella sp. NC64A"},{"name":"strain","value":"NC64A"},{"name":"env_broad_scale","value":"missing"},{"name":"Culture Collection ID","value":"ATCC 50258"},{"name":"isol_growth_condt","value":"missing"},{"name":"ref_biomaterial","value":"missing"},{"name":"estimated_size","value":"missing"},{"name":"ploidy","value":"missing"},{"name":"env_package","value":"missing"},{"name":"investigation_type","value":"eukaryote"},{"name":"env_medium","value":"missing"},{"name":"geo_loc_name","value":"missing"},{"name":"lat_lon","value":"not collected"},{"name":"num_replicons","value":"missing"},{"name":"propagation","value":"missing"},{"name":"env_local_scale","value":"missing"},{"name":"collection_date","value":"not collected"}],"bioprojects":[{"accession":"PRJNA45853"}],"description":{"comment":"Keywords: GSC:MIxS;MIGS:6.0","organism":{"organismName":"Chlorella variabilis","taxId":554065},"title":"Chlorella sp. NC64A"},"lastUpdated":"2015-11-25T12:18:12.940","models":["MIGS.eu"],"owner":{"name":"DOE Joint Genome Institute"},"package":"MIGS.eu.6.0","publicationDate":"2014-05-05T13:12:14.297","sampleIds":[{"db":"DOE Joint Genome Institute","label":"Sample name","value":"16663"}],"status":{"status":"live","when":"2014-05-05T13:12:14.297"},"submissionDate":"2014-05-05T13:12:14.297"},"blastUrl":"https://blast.ncbi.nlm.nih.gov/Blast.cgi?PAGE_TYPE=BlastSearch&PROG_DEF=blastn&BLAST_SPEC=GDH_GCF_000147415.1","comments":"URL -- http://www.jgi.doe.gov/NC64A\nJGI Project ID: 4002944\nThe culture was obtained from L. Muscatine, UCLA (1982) and is maintained in the lab of James L. Van Etten (jvanetten@unlnotes.unl.edu)\nDNA was isolated by James Gurnon, (contact James L. Van Etten (jvanetten@unlnotes.unl.edu)\nContacts: James L. Van Etten (jvanetten@unlnotes.unl.edu)\nIgor Grigoriev (ivgrigoriev@lbl.gov)\nAnnotation done by the JGI and the Chlorella Consortium.","pairedAssembly":{"accession":"GCA_000147415.1","annotationName":"Annotation submitted by JGI","status":"current"},"refseqCategory":"representative genome","releaseDate":"2010-09-16","sequencingTech":"Sanger","submitter":"JGI"},"assemblyStats":{"contigL50":432,"contigN50":27941,"gcCount":"28342366","gcPercent":67.0,"genomeCoverage":"8.9x","numberOfComponentSequences":3810,"numberOfContigs":3810,"numberOfScaffolds":414,"scaffoldL50":12,"scaffoldN50":1469606,"totalSequenceLength":"46159512","totalUngappedLength":"42214557"},"currentAccession":"GCF_000147415.1","organism":{"infraspecificNames":{"strain":"NC64A"},"organismName":"Chlorella variabilis","taxId":554065},"pairedAccession":"GCA_000147415.1","sourceDatabase":"SOURCE_DATABASE_REFSEQ","wgsInfo":{"masterWgsUrl":"https://www.ncbi.nlm.nih.gov/nuccore/ADIC00000000.1","wgsContigsUrl":"https://www.ncbi.nlm.nih.gov/Traces/wgs/ADIC01","wgsProjectAccession":"ADIC01"}}
{"accession":"GCF_000151265.4","annotationInfo":{"name":"Annotation submitted by Micromonas Genome Consortium","pipeline":"Eukaryotic Annotation Propagation Pipeline","provider":"Micromonas Genome Consortium","releaseDate":"2024-01-05","stats":{"geneCounts":{"proteinCoding":10233,"pseudogene":10,"total":10243}},"status":"Full annotation"},"assemblyInfo":{"assemblyLevel":"Scaffold","assemblyName":"Micromonas pusilla CCMP1545 v2.0","assemblyStatus":"current","assemblyType":"haploid","bioprojectAccession":"PRJNA15678","bioprojectLineage":[{"bioprojects":[{"accession":"PRJNA15678","title":"Genome sequencing project"}]}],"biosample":{"accession":"SAMN02953743","attributes":[{"name":"strain","value":"CCMP1545"}],"bioprojects":[{"accession":"PRJNA15678"}],"description":{"organism":{"organismName":"Micromonas pusilla CCMP1545","taxId":564608},"title":"Sample from Micromonas pusilla CCMP1545"},"lastUpdated":"2014-08-06T15:41:03.800","models":["Generic"],"owner":{"name":"US DOE Joint Genome Institute"},"package":"Generic.1.0","publicationDate":"2014-08-06T15:41:03.800","sampleIds":[{"db":"GenBank","value":"gb|ACCP00000000.1"}],"status":{"status":"live","when":"2014-08-06T15:41:03.800"},"submissionDate":"2014-08-06T15:41:03.800"},"blastUrl":"https://blast.ncbi.nlm.nih.gov/Blast.cgi?PAGE_TYPE=BlastSearch&PROG_DEF=blastn&BLAST_SPEC=GDH_GCF_000151265.4","comments":"URL -- http://www.jgi.doe.gov/MicromonasCCMP1545\nJGI Project ID: 4000188\nOrganism available from the Culture Collection of Marine Phytoplankton: CCMP1545 (ccmp.bigelow.org)\nContacts: Alexandra Z. Worden (azworden@mbari.org)\nIgor Grigoriev (IVGrigoriev@lbl.gov)\nAnnotation done by the Micromonas genome consortium as identified in the authorship listed as reference 1 above.\nThis organism was originally isolated by M. Parke at approximately 50.36 N, 4.17 W (English Channel/North Atlantic waters near Plymouth, England) in 1950 and was axenic upon receipt in Worden Lab from the CCMP.\nThe JGI and collaborators endorse the principles for the distribution and use of large scale sequencing data adopted by the larger genome sequencing community and urge users of this data to follow them. We welcome collaborative interaction on the project.\n(http://www.genome.gov/page.cfm?pageID=10506376)\nAssembly Name: Micromonas pusilla CCMP1545 v2.0\nGenome Coverage: 8x\nSequencing Technology: ABI 3730\nAnnotated scaffolds were added in April 2009.","pairedAssembly":{"accession":"GCA_000151265.1","annotationName":"Annotation submitted by Micromonas Genome Consortium","onlyGenbank":"chromosome Pltd","status":"current"},"refseqCategory":"representative genome","releaseDate":"2009-04-09","submitter":"Micromonas Genome Consortium"},"assemblyStats":{"contigL50":80,"contigN50":84001,"gcCount":"14314291","gcPercent":66.0,"numberOfComponentSequences":497,"numberOfContigs":497,"numberOfScaffolds":21,"scaffoldL50":7,"scaffoldN50":1183541,"totalSequenceLength":"21958260","totalUngappedLength":"21706984"},"currentAccession":"GCF_000151265.4","organism":{"infraspecificNames":{"strain":"CCMP1545"},"organismName":"Micromonas pusilla CCMP1545","taxId":564608},"pairedAccession":"GCA_000151265.1","sourceDatabase":"SOURCE_DATABASE_REFSEQ","wgsInfo":{"masterWgsUrl":"https://www.ncbi.nlm.nih.gov/nuccore/ACCP00000000.1","wgsContigsUrl":"https://www.ncbi.nlm.nih.gov/Traces/wgs/ACCP01","wgsProjectAccession":"ACCP01"}}
{"accession":"GCF_000214015.3","annotationInfo":{"name":"Annotation submitted by Laboratoire Arago, France","pipeline":"Eukaryotic Annotation Propagation Pipeline","provider":"Laboratoire Arago, France","releaseDate":"2023-04-03","stats":{"geneCounts":{"nonCoding":68,"proteinCoding":7765,"total":7833}},"status":"Full annotation"},"assemblyInfo":{"assemblyLevel":"Chromosome","assemblyName":"version 140606","assemblyStatus":"current","assemblyType":"haploid","bioprojectAccession":"PRJNA12912","bioprojectLineage":[{"bioprojects":[{"accession":"PRJNA12912","title":"Ostreococcus tauri genome"}]}],"biosample":{"accession":"SAMEA3138397","attributes":[{"name":"ENA first public","value":"2014-11-20"},{"name":"ENA last update","value":"2015-05-07"},{"name":"ENA-CHECKLIST","value":"ERC000011"},{"name":"External Id","value":"SAMEA3138397"},{"name":"INSDC center alias","value":"EBI"},{"name":"INSDC center name","value":"European Bioinformatics Institute"},{"name":"INSDC first public","value":"2014-11-20T12:20:15Z"},{"name":"INSDC last update","value":"2015-05-07T09:42:52Z"},{"name":"INSDC status","value":"public"},{"name":"Submitter Id","value":"GCA_000214015"},{"name":"broker name","value":"European Nucleotide Archive"},{"name":"sample_name","value":"GCA_000214015"},{"name":"strain","value":"RCC4221"}],"description":{"organism":{"organismName":"Ostreococcus tauri","taxId":70448},"title":"BioSample entry for genome collection GCA_000214015"},"lastUpdated":"2021-08-21T03:53:08.000","models":["Generic"],"owner":{"name":"EBI"},"package":"Generic.1.0","publicationDate":"2014-11-20T00:00:00.000","sampleIds":[{"db":"SRA","value":"ERS610332"}],"status":{"status":"live","when":"2015-05-22T08:45:51"},"submissionDate":"2014-11-21T08:58:43.886"},"blastUrl":"https://blast.ncbi.nlm.nih.gov/Blast.cgi?PAGE_TYPE=BlastSearch&PROG_DEF=blastn&BLAST_SPEC=GDH_GCF_000214015.3","comments":"On Oct 2, 2014 this sequence of O. tauri RCC4221 replaced first genome version available through ENA accessions CAID01000001.1 to CAID01000020.1.\nContact: Piganeau Gwenael\nLaboratoire Arago\nCNRS UMR 7232\nBP 44, Avenue Fontaule, 66651 Banyuls sur mer, France Tel: (33)468887343\nFax: (33)468887398\nEmail: gwenael.piganeau@obs-banyuls.fr\n----------- sequencing\nJoint Genome Institute\n----------- annotation\nDepartment of Plant Systems Biology,\nFlanders Interuniversity Institute for Biotechnology (VIB), Ghent University, B-9052 Ghent, Belgium\nWeb site: http://bioinformatics.psb.ugent.be/genomes.php","pairedAssembly":{"accession":"GCA_000214015.2","annotationName":"Annotation submitted by Laboratoire Arago, France","onlyRefseq":"chromosomes MT and Pltd","status":"current"},"refseqCategory":"representative genome","releaseDate":"2014-10-02","submitter":"Laboratoire Arago, France"},"assemblyStats":{"contigL50":89,"contigN50":48024,"gcCount":"7664822","gcPercent":59.5,"numberOfComponentSequences":20,"numberOfContigs":497,"numberOfOrganelles":2,"numberOfScaffolds":20,"scaffoldL50":7,"scaffoldN50":770246,"totalNumberOfChromosomes":20,"totalSequenceLength":"12916858","totalUngappedLength":"12907318"},"currentAccession":"GCF_000214015.3","organelleInfo":[{"description":"Chloroplast","submitter":"Laboratoire Arago, France","totalSeqLength":"71666"},{"description":"Mitochondrion","submitter":"Laboratoire Arago, France","totalSeqLength":"44237"}],"organism":{"infraspecificNames":{"strain":"RCC4221"},"organismName":"Ostreococcus tauri","taxId":70448},"pairedAccession":"GCA_000214015.2","sourceDatabase":"SOURCE_DATABASE_REFSEQ","wgsInfo":{"masterWgsUrl":"https://www.ncbi.nlm.nih.gov/nuccore/CAID00000000.1","wgsContigsUrl":"https://www.ncbi.nlm.nih.gov/Traces/wgs/CAID01","wgsProjectAccession":"CAID01"}}
{"accession":"GCF_000258705.1","annotationInfo":{"name":"Annotation submitted by NCBI RefSeq","provider":"NCBI RefSeq","releaseDate":"2015-06-10","stats":{"geneCounts":{"nonCoding":78,"proteinCoding":9834,"pseudogene":3,"total":9915}}},"assemblyInfo":{"assemblyLevel":"Contig","assemblyMethod":"Arachne v. 20071016","assemblyName":"Coccomyxa subellipsoidae v2.0","assemblyStatus":"current","assemblyType":"haploid","bioprojectAccession":"PRJNA32657","bioprojectLineage":[{"bioprojects":[{"accession":"PRJNA32657","title":"Coccomyxa subellipsoidea C-169 Genome sequencing project"}]}],"biosample":{"accession":"SAMN02744078","attributes":[{"name":"project_name","value":"Coccomyxa subellipsoidea C-169"},{"name":"env_broad_scale","value":"missing"},{"name":"isol_growth_condt","value":"missing"},{"name":"ref_biomaterial","value":"missing"},{"name":"estimated_size","value":"missing"},{"name":"ploidy","value":"missing"},{"name":"env_package","value":"missing"},{"name":"investigation_type","value":"eukaryote"},{"name":"env_medium","value":"missing"},{"name":"geo_loc_name","value":"missing"},{"name":"lat_lon","value":"not collected"},{"name":"num_replicons","value":"missing"},{"name":"propagation","value":"missing"},{"name":"env_local_scale","value":"missing"},{"name":"collection_date","value":"not collected"},{"name":"isolate","value":"C-169"}],"bioprojects":[{"accession":"PRJNA32657"}],"description":{"comment":"Keywords: GSC:MIxS;MIGS:6.0","organism":{"organismName":"Coccomyxa subellipsoidea C-169","taxId":574566},"title":"Coccomyxa subellipsoidea C-169"},"lastUpdated":"2019-06-20T16:56:59.738","models":["MIGS.eu"],"owner":{"name":"DOE Joint Genome Institute"},"package":"MIGS.eu.6.0","publicationDate":"2014-05-05T00:00:00.000","sampleIds":[{"db":"DOE Joint Genome Institute","label":"Sample name","value":"16665"}],"status":{"status":"live","when":"2014-05-05T13:17:06.063"},"submissionDate":"2014-05-05T13:17:06.063"},"blastUrl":"https://blast.ncbi.nlm.nih.gov/Blast.cgi?PAGE_TYPE=BlastSearch&PROG_DEF=blastn&BLAST_SPEC=GDH_GCF_000258705.1","comments":"URL -- http://jgi.doe.gov/Coccomyxa\nJGI Project ID: 4002884\nDNA was provided by Dr. Takashi Yamada (tayamad@hiroshima-u.ac.jp)\nThe strain is available from the Microbial Culture Collection, National Institute for Environmental Studies, 16-2 Onogawa, Tsukuba, Ibaraki 305-8506, Japan under strain number #NIES 2166 Coccomyxa sp. (mcc@nies.go.gp)\nContacts: James L. Van Etten (jvanetten@unlnotes.unl.edu) Igor Grigoriev (ivgrigoriev@lbl.gov)\nThe JGI and collaborators endorse the principles for the distribution and use of large scale sequencing data adopted by the larger genome sequencing community and urge users of this data to follow them. It is our intention to publish the work of this project in a timely fashion and we welcome collaborative interaction on the project and analysis.\n(http://www.genome.gov/page.cfm?pageID=10506376)","pairedAssembly":{"accession":"GCA_000258705.1","annotationName":"Annotation submitted by JGI","status":"current"},"refseqCategory":"representative genome","releaseDate":"2012-04-13","sequencingTech":"Sanger","submitter":"JGI"},"assemblyStats":{"contigL50":9,"contigN50":1959569,"gcCount":"25846960","gcPercent":53.0,"genomeCoverage":"8.2x","numberOfComponentSequences":29,"numberOfContigs":29,"totalSequenceLength":"48826616","totalUngappedLength":"48826616"},"currentAccession":"GCF_000258705.1","organism":{"infraspecificNames":{"isolate":"C-169"},"organismName":"Coccomyxa subellipsoidea C-169","taxId":574566},"pairedAccession":"GCA_000258705.1","sourceDatabase":"SOURCE_DATABASE_REFSEQ","wgsInfo":{"masterWgsUrl":"https://www.ncbi.nlm.nih.gov/nuccore/AGSI00000000.1","wgsContigsUrl":"https://www.ncbi.nlm.nih.gov/Traces/wgs/AGSI01","wgsProjectAccession":"AGSI01"}}
{"accession":"GCF_000611645.1","annotationInfo":{"name":"Annotation submitted by NCBI RefSeq","provider":"NCBI RefSeq","releaseDate":"2015-09-10","stats":{"geneCounts":{"nonCoding":51,"other":1,"proteinCoding":16755,"total":16807}}},"assemblyInfo":{"assemblyLevel":"Scaffold","assemblyMethod":"Newbler v. 2.8","assemblyName":"mono_v1","assemblyStatus":"current","assemblyType":"haploid","bioprojectAccession":"PRJNA221625","bioprojectLineage":[{"bioprojects":[{"accession":"PRJNA221625","title":"Monoraphidium neglectum strain:SAG 48.87 Genome sequencing and assembly"}]}],"biosample":{"accession":"SAMN02981574","attributes":[{"name":"geo_loc_name","value":"Germany: Koethen"},{"name":"isolation_source","value":"basin in greenhouse"},{"name":"collection_date","value":"1980"},{"name":"subsrc_note","value":"habitat freshwater"},{"name":"strain","value":"SAG 48.87"},{"name":"type-material","value":"reference material of Monoraphidium neglectum"}],"bioprojects":[{"accession":"PRJNA221625"}],"description":{"organism":{"organismName":"Monoraphidium neglectum","taxId":145388},"title":"Sample from Monoraphidium neglectum"},"lastUpdated":"2019-06-20T17:03:56.935","models":["Generic"],"owner":{"name":"Bielefeld University, Department of Biology/Center for Biotechnology"},"package":"Generic.1.0","publicationDate":"2014-08-11T00:00:00.000","sampleIds":[{"db":"SRA","value":"SRS2359145"},{"db":"GenBank","value":"gb|AYTC00000000.1"}],"status":{"status":"live","when":"2014-08-11T11:36:03.830"},"submissionDate":"2014-08-11T11:36:03.830"},"blastUrl":"https://blast.ncbi.nlm.nih.gov/Blast.cgi?PAGE_TYPE=BlastSearch&PROG_DEF=blastn&BLAST_SPEC=GDH_GCF_000611645.1","pairedAssembly":{"accession":"GCA_000611645.1","annotationName":"Annotation submitted by Bielefeld University","status":"current"},"refseqCategory":"representative genome","releaseDate":"2015-02-26","sequencingTech":"Illumina GAIIx","submitter":"Bielefeld University"},"assemblyStats":{"contigL50":2149,"contigN50":9120,"gcCount":"43504864","gcPercent":65.0,"genomeCoverage":"49.3x","numberOfComponentSequences":12074,"numberOfContigs":12074,"numberOfOrganelles":2,"numberOfScaffolds":6718,"scaffoldL50":1307,"scaffoldN50":15604,"totalSequenceLength":"69482627","totalUngappedLength":"67095267"},"currentAccession":"GCF_000611645.1","organelleInfo":[{"description":"Chloroplast","submitter":"Bielefeld University","totalSeqLength":"135362"},{"description":"Mitochondrion","submitter":"Bielefeld University","totalSeqLength":"93840"}],"organism":{"infraspecificNames":{"strain":"SAG 48.87"},"organismName":"Monoraphidium neglectum","taxId":145388},"pairedAccession":"GCA_000611645.1","sourceDatabase":"SOURCE_DATABASE_REFSEQ","typeMaterial":{"typeDisplayText":"assembly from type material","typeLabel":"TYPE_MATERIAL"},"wgsInfo":{"masterWgsUrl":"https://www.ncbi.nlm.nih.gov/nuccore/AYTC00000000.1","wgsContigsUrl":"https://www.ncbi.nlm.nih.gov/Traces/wgs/AYTC01","wgsProjectAccession":"AYTC01"}}
{"accession":"GCF_000733215.1","annotationInfo":{"name":"Annotation submitted by NCBI RefSeq","provider":"NCBI RefSeq","releaseDate":"2015-02-24","stats":{"geneCounts":{"other":6,"proteinCoding":7010,"total":7016}}},"assemblyInfo":{"assemblyLevel":"Scaffold","assemblyMethod":"Newbler v. 2.6; Amos v. 3.1; SOAP denovo v. 2.01","assemblyName":"ASM73321v1","assemblyStatus":"current","assemblyType":"haploid","bioprojectAccession":"PRJNA182710","bioprojectLineage":[{"bioprojects":[{"accession":"PRJNA182710","title":"Auxenochlorella protothecoides strain:0710 Genome sequencing and assembly"}]}],"biosample":{"accession":"SAMN02433493","attributes":[{"name":"strain","value":"sp 0710"}],"bioprojects":[{"accession":"PRJNA230541"}],"description":{"comment":"The parental strain of C. protothecoides (without strain No.) was obtained from the Culture Collection of Algae at the University of Texas (Austin, TX). After cultivating and screening in the Algae Bioenergy Laboratory (Tsinghua University, Beijing, China), the experimental strain (CGMCC No. 2578) was stored at China General Microbiological Culture Collection Center (CGMCC) and renamed C. protothecoides sp 0710.","organism":{"organismName":"Auxenochlorella protothecoides 'sp 0710'","taxId":1432497},"title":"General Sample for Auxenochlorella protothecoides sp 0710 "},"lastUpdated":"2023-12-06T21:07:02.301","models":["Generic"],"owner":{"contacts":[{}],"name":"Beijing Genomics Institue, Shenzhen"},"package":"Generic.1.0","publicationDate":"2013-12-04T00:00:00.000","sampleIds":[{"label":"Sample name","value":"Chlorella protothecoides sp 0710"},{"db":"SRA","value":"SRS510640"}],"status":{"status":"live","when":"2013-12-04T12:57:47.883"},"submissionDate":"2013-12-04T01:53:43.216"},"blastUrl":"https://blast.ncbi.nlm.nih.gov/Blast.cgi?PAGE_TYPE=BlastSearch&PROG_DEF=blastn&BLAST_SPEC=GDH_GCF_000733215.1","pairedAssembly":{"accession":"GCA_000733215.1","annotationName":"Annotation submitted by Beijing Genomics Institue, Shenzhen","status":"current"},"refseqCategory":"representative genome","releaseDate":"2014-08-01","sequencingTech":"454 GS FLX Titanium; Illumina HiSeq 2000","submitter":"Beijing Genomics Institue, Shenzhen"},"assemblyStats":{"contigL50":195,"contigN50":35091,"gcCount":"13887699","gcPercent":63.5,"genomeCoverage":"145.0x","numberOfComponentSequences":1386,"numberOfContigs":1386,"numberOfScaffolds":374,"scaffoldL50":24,"scaffoldN50":285543,"totalSequenceLength":"22924637","totalUngappedLength":"21856191"},"currentAccession":"GCF_000733215.1","organism":{"infraspecificNames":{"strain":"0710"},"organismName":"Auxenochlorella protothecoides","taxId":3075},"pairedAccession":"GCA_000733215.1","sourceDatabase":"SOURCE_DATABASE_REFSEQ","wgsInfo":{"masterWgsUrl":"https://www.ncbi.nlm.nih.gov/nuccore/APJO00000000.1","wgsContigsUrl":"https://www.ncbi.nlm.nih.gov/Traces/wgs/APJO01","wgsProjectAccession":"APJO01"}}
{"accession":"GCF_002220235.1","annotationInfo":{"name":"Annotation submitted by Genoscope","pipeline":"Eukaryotic Annotation Propagation Pipeline","provider":"Genoscope","releaseDate":"2023-04-03","stats":{"geneCounts":{"nonCoding":67,"proteinCoding":7900,"total":7967}},"status":"Full annotation"},"assemblyInfo":{"assemblyLevel":"Chromosome","assemblyName":"ASM222023v1","assemblyStatus":"current","assemblyType":"haploid","bioprojectAccession":"PRJEA71363","bioprojectLineage":[{"bioprojects":[{"accession":"PRJEA71363","title":"Bathycoccus prasinos RCC1105 Genome sequencing"}]}],"blastUrl":"https://blast.ncbi.nlm.nih.gov/Blast.cgi?PAGE_TYPE=BlastSearch&PROG_DEF=blastn&BLAST_SPEC=GDH_GCF_002220235.1","pairedAssembly":{"accession":"GCA_002220235.1","annotationName":"Annotation submitted by Genoscope","status":"current"},"refseqCategory":"representative genome","releaseDate":"2012-11-22","submitter":"Genoscope"},"assemblyStats":{"contigL50":9,"contigN50":663424,"gcCount":"7182130","gcPercent":48.0,"numberOfComponentSequences":19,"numberOfContigs":35,"numberOfOrganelles":2,"numberOfScaffolds":19,"scaffoldL50":7,"scaffoldN50":955652,"totalNumberOfChromosomes":19,"totalSequenceLength":"14958006","totalUngappedLength":"14940133"},"currentAccession":"GCF_002220235.1","organelleInfo":[{"description":"Chloroplast","submitter":"Genoscope","totalSeqLength":"72700"},{"description":"Mitochondrion","submitter":"Genoscope","totalSeqLength":"43614"}],"organism":{"infraspecificNames":{"strain":"RCC 1105"},"organismName":"Bathycoccus prasinos","taxId":41875},"pairedAccession":"GCA_002220235.1","sourceDatabase":"SOURCE_DATABASE_REFSEQ"}
```
