## Supplementary Dataset 1 for "Euktect: Enhanced Eukaryotic Sequence Detection and Classification in Metagenomes via the DNA Language Model": dataset_catalog.json

```
{
"apiVersion": "V2",
"assemblies": [
{
  "files": [
    {
      "filePath": "assembly_data_report.jsonl",
      "fileType": "DATA_REPORT",
      "uncompressedLengthBytes": "439596"
    }
  ]
},{
  "accession": "GCA_000690575.1",
  "files": [
    {
      "filePath": "GCA_000690575.1/GCA_000690575.1_Helico_v1.0_genomic.fna",
      "fileType": "GENOMIC_NUCLEOTIDE_FASTA"
    }
  ]
},{
  "accession": "GCA_000812005.1",
  "files": [
    {
      "filePath": "GCA_000812005.1/GCA_000812005.1_ASM81200v1_genomic.fna",
      "fileType": "GENOMIC_NUCLEOTIDE_FASTA"
    }
  ]
},{
  "accession": "GCA_000818905.1",
  "files": [
    {
      "filePath": "GCA_000818905.1/GCA_000818905.1_ASM81890v1_genomic.fna",
      "fileType": "GENOMIC_NUCLEOTIDE_FASTA"
    }
  ]
},{
  "accession": "GCA_001244535.1",
  "files": [
    {
      "filePath": "GCA_001244535.1/GCA_001244535.1_ASM124453v1_genomic.fna",
      "fileType": "GENOMIC_NUCLEOTIDE_FASTA"
    }
  ]
},{
  "accession": "GCA_001247695.2",
  "files": [
    {
      "filePath": "GCA_001247695.2/GCA_001247695.2_ASM124769v2_genomic.fna",
      "fileType": "GENOMIC_NUCLEOTIDE_FASTA"
    }
  ]
},{
  "accession": "GCA_001430725.1",
  "files": [
    {
      "filePath": "GCA_001430725.1/GCA_001430725.1_ASM143072v1_genomic.fna",
      "fileType": "GENOMIC_NUCLEOTIDE_FASTA"
    }
  ]
},{
  "accession": "GCA_001430745.1",
  "files": [
    {
      "filePath": "GCA_001430745.1/GCA_001430745.1_ASM143074v1_genomic.fna",
      "fileType": "GENOMIC_NUCLEOTIDE_FASTA"
    }
  ]
},{
  "accession": "GCA_001584585.1",
  "files": [
    {
      "filePath": "GCA_001584585.1/GCA_001584585.1_ASM158458v1_genomic.fna",
      "fileType": "GENOMIC_NUCLEOTIDE_FASTA"
    }
  ]
},{
  "accession": "GCA_001598975.1",
  "files": [
    {
      "filePath": "GCA_001598975.1/GCA_001598975.1_PK2152_assembly_genomic.fna",
      "fileType": "GENOMIC_NUCLEOTIDE_FASTA"
    }
  ]
},{
  "accession": "GCA_001630525.1",
  "files": [
    {
      "filePath": "GCA_001630525.1/GCA_001630525.1_ASM163052v1_genomic.fna",
      "fileType": "GENOMIC_NUCLEOTIDE_FASTA"
    }
  ]
},{
  "accession": "GCA_001662365.1",
  "files": [
    {
      "filePath": "GCA_001662365.1/GCA_001662365.1_Cap_assembly01_genomic.fna",
      "fileType": "GENOMIC_NUCLEOTIDE_FASTA"
    }
  ]
},{
  "accession": "GCA_001662385.1",
  "files": [
    {
      "filePath": "GCA_001662385.1/GCA_001662385.1_Cas_assembly01_genomic.fna",
      "fileType": "GENOMIC_NUCLEOTIDE_FASTA"
    }
  ]
},{
  "accession": "GCA_001662425.1",
  "files": [
    {
      "filePath": "GCA_001662425.1/GCA_001662425.1_Csp_assembly01_genomic.fna",
      "fileType": "GENOMIC_NUCLEOTIDE_FASTA"
    }
  ]
},{
  "accession": "GCA_002005505.1",
  "files": [
    {
      "filePath": "GCA_002005505.1/GCA_002005505.1_B_braunii_Showa_v1_genomic.fna",
      "fileType": "GENOMIC_NUCLEOTIDE_FASTA"
    }
  ]
},{
  "accession": "GCA_002118135.1",
  "files": [
    {
      "filePath": "GCA_002118135.1/GCA_002118135.1_TrTZW2008_1.0_genomic.fna",
      "fileType": "GENOMIC_NUCLEOTIDE_FASTA"
    }
  ]
},{
  "accession": "GCA_002245815.2",
  "files": [
    {
      "filePath": "GCA_002245815.2/GCA_002245815.2_ASM224581v2_genomic.fna",
      "fileType": "GENOMIC_NUCLEOTIDE_FASTA"
    }
  ]
},{
  "accession": "GCA_002284615.2",
  "files": [
    {
      "filePath": "GCA_002284615.2/GCA_002284615.2_Dunsal1_v._2_genomic.fna",
      "fileType": "GENOMIC_NUCLEOTIDE_FASTA"
    }
  ]
},{
  "accession": "GCA_002317545.1",
  "files": [
    {
      "filePath": "GCA_002317545.1/GCA_002317545.1_ASM231754v1_genomic.fna",
      "fileType": "GENOMIC_NUCLEOTIDE_FASTA"
    }
  ]
},{
  "accession": "GCA_002335675.1",
  "files": [
    {
      "filePath": "GCA_002335675.1/GCA_002335675.1_C.eustigma_genome_v1.0_genomic.fna",
      "fileType": "GENOMIC_NUCLEOTIDE_FASTA"
    }
  ]
},{
  "accession": "GCA_002588565.1",
  "files": [
    {
      "filePath": "GCA_002588565.1/GCA_002588565.1_ASM258856v1_genomic.fna",
      "fileType": "GENOMIC_NUCLEOTIDE_FASTA"
    }
  ]
},{
  "accession": "GCA_002794665.1",
  "files": [
    {
      "filePath": "GCA_002794665.1/GCA_002794665.1_JCM_9641_assembly_v001_genomic.fna",
      "fileType": "GENOMIC_NUCLEOTIDE_FASTA"
    }
  ]
},{
  "accession": "GCA_002814315.1",
  "files": [
    {
      "filePath": "GCA_002814315.1/GCA_002814315.1_ASM281431v1_genomic.fna",
      "fileType": "GENOMIC_NUCLEOTIDE_FASTA"
    }
  ]
},{
  "accession": "GCA_002818215.1",
  "files": [
    {
      "filePath": "GCA_002818215.1/GCA_002818215.1_ASM281821v1_genomic.fna",
      "fileType": "GENOMIC_NUCLEOTIDE_FASTA"
    }
  ]
},{
  "accession": "GCA_002891735.1",
  "files": [
    {
      "filePath": "GCA_002891735.1/GCA_002891735.1_TetSoc1_genomic.fna",
      "fileType": "GENOMIC_NUCLEOTIDE_FASTA"
    }
  ]
},{
  "accession": "GCA_002896455.3",
  "files": [
    {
      "filePath": "GCA_002896455.3/GCA_002896455.3_ArM29Bkp_1312_genomic.fna",
      "fileType": "GENOMIC_NUCLEOTIDE_FASTA"
    }
  ]
},{
  "accession": "GCA_002897115.2",
  "files": [
    {
      "filePath": "GCA_002897115.2/GCA_002897115.2_JCM_15793_assembly_v001_genomic.fna",
      "fileType": "GENOMIC_NUCLEOTIDE_FASTA"
    }
  ]
},{
  "accession": "GCA_003063905.1",
  "files": [
    {
      "filePath": "GCA_003063905.1/GCA_003063905.1_ASM306390v1_genomic.fna",
      "fileType": "GENOMIC_NUCLEOTIDE_FASTA"
    }
  ]
},{
  "accession": "GCA_003116995.1",
  "files": [
    {
      "filePath": "GCA_003116995.1/GCA_003116995.1_YamagishiellaPlus_1.0_genomic.fna",
      "fileType": "GENOMIC_NUCLEOTIDE_FASTA"
    }
  ]
},{
  "accession": "GCA_003117195.1",
  "files": [
    {
      "filePath": "GCA_003117195.1/GCA_003117195.1_EudorinaFemale_1.0_genomic.fna",
      "fileType": "GENOMIC_NUCLEOTIDE_FASTA"
    }
  ]
},{
  "accession": "GCA_003203535.1",
  "files": [
    {
      "filePath": "GCA_003203535.1/GCA_003203535.1_Rsub_1.0_genomic.fna",
      "fileType": "GENOMIC_NUCLEOTIDE_FASTA"
    }
  ]
},{
  "accession": "GCA_003568905.1",
  "files": [
    {
      "filePath": "GCA_003568905.1/GCA_003568905.1_KSI-1_01_genomic.fna",
      "fileType": "GENOMIC_NUCLEOTIDE_FASTA"
    }
  ]
},{
  "accession": "GCA_003612995.1",
  "files": [
    {
      "filePath": "GCA_003612995.1/GCA_003612995.1_ASM361299v1_genomic.fna",
      "fileType": "GENOMIC_NUCLEOTIDE_FASTA"
    }
  ]
},{
  "accession": "GCA_003613005.1",
  "files": [
    {
      "filePath": "GCA_003613005.1/GCA_003613005.1_ASM361300v1_genomic.fna",
      "fileType": "GENOMIC_NUCLEOTIDE_FASTA"
    }
  ]
},{
  "accession": "GCA_003665715.1",
  "files": [
    {
      "filePath": "GCA_003665715.1/GCA_003665715.1_OU_Pico_1.0_genomic.fna",
      "fileType": "GENOMIC_NUCLEOTIDE_FASTA"
    }
  ]
},{
  "accession": "GCA_004115355.1",
  "files": [
    {
      "filePath": "GCA_004115355.1/GCA_004115355.1_Halite_2017MT_genomic.fna",
      "fileType": "GENOMIC_NUCLEOTIDE_FASTA"
    }
  ]
},{
  "accession": "GCA_004335555.1",
  "files": [
    {
      "filePath": "GCA_004335555.1/GCA_004335555.1_ASM433555v1_genomic.fna",
      "fileType": "GENOMIC_NUCLEOTIDE_FASTA"
    }
  ]
},{
  "accession": "GCA_004335565.1",
  "files": [
    {
      "filePath": "GCA_004335565.1/GCA_004335565.1_ASM433556v1_genomic.fna",
      "fileType": "GENOMIC_NUCLEOTIDE_FASTA"
    }
  ]
},{
  "accession": "GCA_004335575.1",
  "files": [
    {
      "filePath": "GCA_004335575.1/GCA_004335575.1_ASM433557v1_genomic.fna",
      "fileType": "GENOMIC_NUCLEOTIDE_FASTA"
    }
  ]
},{
  "accession": "GCA_004335615.1",
  "files": [
    {
      "filePath": "GCA_004335615.1/GCA_004335615.1_ASM433561v1_genomic.fna",
      "fileType": "GENOMIC_NUCLEOTIDE_FASTA"
    }
  ]
},{
  "accession": "GCA_004335625.1",
  "files": [
    {
      "filePath": "GCA_004335625.1/GCA_004335625.1_ASM433562v1_genomic.fna",
      "fileType": "GENOMIC_NUCLEOTIDE_FASTA"
    }
  ]
},{
  "accession": "GCA_004335635.1",
  "files": [
    {
      "filePath": "GCA_004335635.1/GCA_004335635.1_ASM433563v1_genomic.fna",
      "fileType": "GENOMIC_NUCLEOTIDE_FASTA"
    }
  ]
},{
  "accession": "GCA_004335645.1",
  "files": [
    {
      "filePath": "GCA_004335645.1/GCA_004335645.1_ASM433564v1_genomic.fna",
      "fileType": "GENOMIC_NUCLEOTIDE_FASTA"
    }
  ]
},{
  "accession": "GCA_004335715.1",
  "files": [
    {
      "filePath": "GCA_004335715.1/GCA_004335715.1_ASM433571v1_genomic.fna",
      "fileType": "GENOMIC_NUCLEOTIDE_FASTA"
    }
  ]
},{
  "accession": "GCA_004335735.1",
  "files": [
    {
      "filePath": "GCA_004335735.1/GCA_004335735.1_ASM433573v1_genomic.fna",
      "fileType": "GENOMIC_NUCLEOTIDE_FASTA"
    }
  ]
},{
  "accession": "GCA_004335755.1",
  "files": [
    {
      "filePath": "GCA_004335755.1/GCA_004335755.1_ASM433575v1_genomic.fna",
      "fileType": "GENOMIC_NUCLEOTIDE_FASTA"
    }
  ]
},{
  "accession": "GCA_004335795.1",
  "files": [
    {
      "filePath": "GCA_004335795.1/GCA_004335795.1_ASM433579v1_genomic.fna",
      "fileType": "GENOMIC_NUCLEOTIDE_FASTA"
    }
  ]
},{
  "accession": "GCA_004335835.1",
  "files": [
    {
      "filePath": "GCA_004335835.1/GCA_004335835.1_ASM433583v1_genomic.fna",
      "fileType": "GENOMIC_NUCLEOTIDE_FASTA"
    }
  ]
},{
  "accession": "GCA_004335845.1",
  "files": [
    {
      "filePath": "GCA_004335845.1/GCA_004335845.1_ASM433584v1_genomic.fna",
      "fileType": "GENOMIC_NUCLEOTIDE_FASTA"
    }
  ]
},{
  "accession": "GCA_004335865.1",
  "files": [
    {
      "filePath": "GCA_004335865.1/GCA_004335865.1_ASM433586v1_genomic.fna",
      "fileType": "GENOMIC_NUCLEOTIDE_FASTA"
    }
  ]
},{
  "accession": "GCA_004335885.1",
  "files": [
    {
      "filePath": "GCA_004335885.1/GCA_004335885.1_ASM433588v1_genomic.fna",
      "fileType": "GENOMIC_NUCLEOTIDE_FASTA"
    }
  ]
},{
  "accession": "GCA_004335895.1",
  "files": [
    {
      "filePath": "GCA_004335895.1/GCA_004335895.1_ASM433589v1_genomic.fna",
      "fileType": "GENOMIC_NUCLEOTIDE_FASTA"
    }
  ]
},{
  "accession": "GCA_004335915.1",
  "files": [
    {
      "filePath": "GCA_004335915.1/GCA_004335915.1_ASM433591v1_genomic.fna",
      "fileType": "GENOMIC_NUCLEOTIDE_FASTA"
    }
  ]
},{
  "accession": "GCA_004764505.1",
  "files": [
    {
      "filePath": "GCA_004764505.1/GCA_004764505.1_UFZ-Svac-1.0_genomic.fna",
      "fileType": "GENOMIC_NUCLEOTIDE_FASTA"
    }
  ]
},{
  "accession": "GCA_006384855.1",
  "files": [
    {
      "filePath": "GCA_006384855.1/GCA_006384855.1_TSEL_PacBio_SMRT_genomic.fna",
      "fileType": "GENOMIC_NUCLEOTIDE_FASTA"
    }
  ]
},{
  "accession": "GCA_006782975.1",
  "files": [
    {
      "filePath": "GCA_006782975.1/GCA_006782975.1_ASM678297v1_genomic.fna",
      "fileType": "GENOMIC_NUCLEOTIDE_FASTA"
    }
  ]
},{
  "accession": "GCA_007449985.2",
  "files": [
    {
      "filePath": "GCA_007449985.2/GCA_007449985.2_ASM744998v2_genomic.fna",
      "fileType": "GENOMIC_NUCLEOTIDE_FASTA"
    }
  ]
},{
  "accession": "GCA_007760615.1",
  "files": [
    {
      "filePath": "GCA_007760615.1/GCA_007760615.1_ASM776061v1_genomic.fna",
      "fileType": "GENOMIC_NUCLEOTIDE_FASTA"
    }
  ]
},{
  "accession": "GCA_008037345.1",
  "files": [
    {
      "filePath": "GCA_008037345.1/GCA_008037345.1_MG_SEMC4_Ver1.0_genomic.fna",
      "fileType": "GENOMIC_NUCLEOTIDE_FASTA"
    }
  ]
},{
  "accession": "GCA_008636185.1",
  "files": [
    {
      "filePath": "GCA_008636185.1/GCA_008636185.1_ASM863618v1_genomic.fna",
      "fileType": "GENOMIC_NUCLEOTIDE_FASTA"
    }
  ]
},{
  "accession": "GCA_009193075.1",
  "files": [
    {
      "filePath": "GCA_009193075.1/GCA_009193075.1_ASM919307v1_genomic.fna",
      "fileType": "GENOMIC_NUCLEOTIDE_FASTA"
    }
  ]
},{
  "accession": "GCA_009618055.1",
  "files": [
    {
      "filePath": "GCA_009618055.1/GCA_009618055.1_ASM961805v1_genomic.fna",
      "fileType": "GENOMIC_NUCLEOTIDE_FASTA"
    }
  ]
},{
  "accession": "GCA_009618065.1",
  "files": [
    {
      "filePath": "GCA_009618065.1/GCA_009618065.1_ASM961806v1_genomic.fna",
      "fileType": "GENOMIC_NUCLEOTIDE_FASTA"
    }
  ]
},{
  "accession": "GCA_009618075.1",
  "files": [
    {
      "filePath": "GCA_009618075.1/GCA_009618075.1_ASM961807v1_genomic.fna",
      "fileType": "GENOMIC_NUCLEOTIDE_FASTA"
    }
  ]
},{
  "accession": "GCA_009618085.1",
  "files": [
    {
      "filePath": "GCA_009618085.1/GCA_009618085.1_ASM961808v1_genomic.fna",
      "fileType": "GENOMIC_NUCLEOTIDE_FASTA"
    }
  ]
},{
  "accession": "GCA_009618095.1",
  "files": [
    {
      "filePath": "GCA_009618095.1/GCA_009618095.1_ASM961809v1_genomic.fna",
      "fileType": "GENOMIC_NUCLEOTIDE_FASTA"
    }
  ]
},{
  "accession": "GCA_009618155.1",
  "files": [
    {
      "filePath": "GCA_009618155.1/GCA_009618155.1_ASM961815v1_genomic.fna",
      "fileType": "GENOMIC_NUCLEOTIDE_FASTA"
    }
  ]
},{
  "accession": "GCA_009618165.1",
  "files": [
    {
      "filePath": "GCA_009618165.1/GCA_009618165.1_ASM961816v1_genomic.fna",
      "fileType": "GENOMIC_NUCLEOTIDE_FASTA"
    }
  ]
},{
  "accession": "GCA_009618195.1",
  "files": [
    {
      "filePath": "GCA_009618195.1/GCA_009618195.1_ASM961819v1_genomic.fna",
      "fileType": "GENOMIC_NUCLEOTIDE_FASTA"
    }
  ]
},{
  "accession": "GCA_009618205.1",
  "files": [
    {
      "filePath": "GCA_009618205.1/GCA_009618205.1_ASM961820v1_genomic.fna",
      "fileType": "GENOMIC_NUCLEOTIDE_FASTA"
    }
  ]
},{
  "accession": "GCA_009618215.1",
  "files": [
    {
      "filePath": "GCA_009618215.1/GCA_009618215.1_ASM961821v1_genomic.fna",
      "fileType": "GENOMIC_NUCLEOTIDE_FASTA"
    }
  ]
},{
  "accession": "GCA_009618245.1",
  "files": [
    {
      "filePath": "GCA_009618245.1/GCA_009618245.1_ASM961824v1_genomic.fna",
      "fileType": "GENOMIC_NUCLEOTIDE_FASTA"
    }
  ]
},{
  "accession": "GCA_009618255.1",
  "files": [
    {
      "filePath": "GCA_009618255.1/GCA_009618255.1_ASM961825v1_genomic.fna",
      "fileType": "GENOMIC_NUCLEOTIDE_FASTA"
    }
  ]
},{
  "accession": "GCA_009650465.1",
  "files": [
    {
      "filePath": "GCA_009650465.1/GCA_009650465.1_LANLv1_genomic.fna",
      "fileType": "GENOMIC_NUCLEOTIDE_FASTA"
    }
  ]
},{
  "accession": "GCA_009928355.1",
  "files": [
    {
      "filePath": "GCA_009928355.1/GCA_009928355.1_ASM992835v1_genomic.fna",
      "fileType": "GENOMIC_NUCLEOTIDE_FASTA"
    }
  ]
},{
  "accession": "GCA_010909725.1",
  "files": [
    {
      "filePath": "GCA_010909725.1/GCA_010909725.1_ASM1090972v1_genomic.fna",
      "fileType": "GENOMIC_NUCLEOTIDE_FASTA"
    }
  ]
},{
  "accession": "GCA_011316045.1",
  "files": [
    {
      "filePath": "GCA_011316045.1/GCA_011316045.1_ASM1131604v1_genomic.fna",
      "fileType": "GENOMIC_NUCLEOTIDE_FASTA"
    }
  ]
},{
  "accession": "GCA_012295225.1",
  "files": [
    {
      "filePath": "GCA_012295225.1/GCA_012295225.1_ASM1229522v1_genomic.fna",
      "fileType": "GENOMIC_NUCLEOTIDE_FASTA"
    }
  ]
},{
  "accession": "GCA_013372505.1",
  "files": [
    {
      "filePath": "GCA_013372505.1/GCA_013372505.1_S68_genomic.fna",
      "fileType": "GENOMIC_NUCLEOTIDE_FASTA"
    }
  ]
},{
  "accession": "GCA_013416795.1",
  "files": [
    {
      "filePath": "GCA_013416795.1/GCA_013416795.1_ASM1341679v1_genomic.fna",
      "fileType": "GENOMIC_NUCLEOTIDE_FASTA"
    }
  ]
},{
  "accession": "GCA_013435795.1",
  "files": [
    {
      "filePath": "GCA_013435795.1/GCA_013435795.1_ASM1343579v1_genomic.fna",
      "fileType": "GENOMIC_NUCLEOTIDE_FASTA"
    }
  ]
},{
  "accession": "GCA_014080715.1",
  "files": [
    {
      "filePath": "GCA_014080715.1/GCA_014080715.1_Scesp_1_genomic.fna",
      "fileType": "GENOMIC_NUCLEOTIDE_FASTA"
    }
  ]
},{
  "accession": "GCA_014466055.1",
  "files": [
    {
      "filePath": "GCA_014466055.1/GCA_014466055.1_ASM1446605v1_genomic.fna",
      "fileType": "GENOMIC_NUCLEOTIDE_FASTA"
    }
  ]
},{
  "accession": "GCA_014905635.1",
  "files": [
    {
      "filePath": "GCA_014905635.1/GCA_014905635.1_UMN_S.PABB004_v1_genomic.fna",
      "fileType": "GENOMIC_NUCLEOTIDE_FASTA"
    }
  ]
},{
  "accession": "GCA_016618255.1",
  "files": [
    {
      "filePath": "GCA_016618255.1/GCA_016618255.1_CUWO241_v1.0_nuclear_genomic.fna",
      "fileType": "GENOMIC_NUCLEOTIDE_FASTA"
    }
  ]
},{
  "accession": "GCA_016834595.1",
  "files": [
    {
      "filePath": "GCA_016834595.1/GCA_016834595.1_ASM1683459v1_genomic.fna",
      "fileType": "GENOMIC_NUCLEOTIDE_FASTA"
    }
  ]
},{
  "accession": "GCA_016834605.1",
  "files": [
    {
      "filePath": "GCA_016834605.1/GCA_016834605.1_ASM1683460v1_genomic.fna",
      "fileType": "GENOMIC_NUCLEOTIDE_FASTA"
    }
  ]
},{
  "accession": "GCA_016858145.1",
  "files": [
    {
      "filePath": "GCA_016858145.1/GCA_016858145.1_ASM1685814v1_genomic.fna",
      "fileType": "GENOMIC_NUCLEOTIDE_FASTA"
    }
  ]
},{
  "accession": "GCA_018290735.1",
  "files": [
    {
      "filePath": "GCA_018290735.1/GCA_018290735.1_ASM1829073v1_genomic.fna",
      "fileType": "GENOMIC_NUCLEOTIDE_FASTA"
    }
  ]
},{
  "accession": "GCA_018697155.1",
  "files": [
    {
      "filePath": "GCA_018697155.1/GCA_018697155.1_Pparkeae1.0_genomic.fna",
      "fileType": "GENOMIC_NUCLEOTIDE_FASTA"
    }
  ]
},{
  "accession": "GCA_019044685.2",
  "files": [
    {
      "filePath": "GCA_019044685.2/GCA_019044685.2_LANL_Cdes_v1.1_genomic.fna",
      "fileType": "GENOMIC_NUCLEOTIDE_FASTA"
    }
  ]
},{
  "accession": "GCA_019650235.1",
  "files": [
    {
      "filePath": "GCA_019650235.1/GCA_019650235.1_Vretifemale_1.0_genomic.fna",
      "fileType": "GENOMIC_NUCLEOTIDE_FASTA"
    }
  ]
},{
  "accession": "GCA_019693375.1",
  "files": [
    {
      "filePath": "GCA_019693375.1/GCA_019693375.1_ASM1969337v1_genomic.fna",
      "fileType": "GENOMIC_NUCLEOTIDE_FASTA"
    }
  ]
},{
  "accession": "GCA_019693395.1",
  "files": [
    {
      "filePath": "GCA_019693395.1/GCA_019693395.1_ASM1969339v1_genomic.fna",
      "fileType": "GENOMIC_NUCLEOTIDE_FASTA"
    }
  ]
},{
  "accession": "GCA_019693495.1",
  "files": [
    {
      "filePath": "GCA_019693495.1/GCA_019693495.1_ASM1969349v1_genomic.fna",
      "fileType": "GENOMIC_NUCLEOTIDE_FASTA"
    }
  ]
},{
  "accession": "GCA_019702555.1",
  "files": [
    {
      "filePath": "GCA_019702555.1/GCA_019702555.1_ASM1970255v1_genomic.fna",
      "fileType": "GENOMIC_NUCLEOTIDE_FASTA"
    }
  ]
},{
  "accession": "GCA_020887355.1",
  "files": [
    {
      "filePath": "GCA_020887355.1/GCA_020887355.1_COCOBI_1.0_genomic.fna",
      "fileType": "GENOMIC_NUCLEOTIDE_FASTA"
    }
  ]
},{
  "accession": "GCA_020975725.1",
  "files": [
    {
      "filePath": "GCA_020975725.1/GCA_020975725.1_Psal_UGA_1.0_genomic.fna",
      "fileType": "GENOMIC_NUCLEOTIDE_FASTA"
    }
  ]
},{
  "accession": "GCA_021605115.1",
  "files": [
    {
      "filePath": "GCA_021605115.1/GCA_021605115.1_Astre_guber_v1.0_genomic.fna",
      "fileType": "GENOMIC_NUCLEOTIDE_FASTA"
    }
  ]
},{
  "accession": "GCA_022414725.1",
  "files": [
    {
      "filePath": "GCA_022414725.1/GCA_022414725.1_ASM2241472v1_genomic.fna",
      "fileType": "GENOMIC_NUCLEOTIDE_FASTA"
    }
  ]
},{
  "accession": "GCA_023078555.1",
  "files": [
    {
      "filePath": "GCA_023078555.1/GCA_023078555.1_ASM2307855v1_genomic.fna",
      "fileType": "GENOMIC_NUCLEOTIDE_FASTA"
    }
  ]
},{
  "accession": "GCA_023205875.1",
  "files": [
    {
      "filePath": "GCA_023205875.1/GCA_023205875.1_ASM2320587v1_genomic.fna",
      "fileType": "GENOMIC_NUCLEOTIDE_FASTA"
    }
  ]
},{
  "accession": "GCA_023343905.1",
  "files": [
    {
      "filePath": "GCA_023343905.1/GCA_023343905.1_cvul_genomic.fna",
      "fileType": "GENOMIC_NUCLEOTIDE_FASTA"
    }
  ]
},{
  "accession": "GCA_024500015.1",
  "files": [
    {
      "filePath": "GCA_024500015.1/GCA_024500015.1_ASM2450001v1_genomic.fna",
      "fileType": "GENOMIC_NUCLEOTIDE_FASTA"
    }
  ]
},{
  "accession": "GCA_025026875.1",
  "files": [
    {
      "filePath": "GCA_025026875.1/GCA_025026875.1_ASM2502687v1_genomic.fna",
      "fileType": "GENOMIC_NUCLEOTIDE_FASTA"
    }
  ]
},{
  "accession": "GCA_025201885.1",
  "files": [
    {
      "filePath": "GCA_025201885.1/GCA_025201885.1_Monmin1_genomic.fna",
      "fileType": "GENOMIC_NUCLEOTIDE_FASTA"
    }
  ]
},{
  "accession": "GCA_025209345.1",
  "files": [
    {
      "filePath": "GCA_025209345.1/GCA_025209345.1_ASM2520934v1_genomic.fna",
      "fileType": "GENOMIC_NUCLEOTIDE_FASTA"
    }
  ]
},{
  "accession": "GCA_025772305.1",
  "files": [
    {
      "filePath": "GCA_025772305.1/GCA_025772305.1_ASM2577230v1_genomic.fna",
      "fileType": "GENOMIC_NUCLEOTIDE_FASTA"
    }
  ]
},{
  "accession": "GCA_025917655.1",
  "files": [
    {
      "filePath": "GCA_025917655.1/GCA_025917655.1_ASM2591765v1_genomic.fna",
      "fileType": "GENOMIC_NUCLEOTIDE_FASTA"
    }
  ]
},{
  "accession": "GCA_026401115.1",
  "files": [
    {
      "filePath": "GCA_026401115.1/GCA_026401115.1_UNIGE_Tchui_1.0_genomic.fna",
      "fileType": "GENOMIC_NUCLEOTIDE_FASTA"
    }
  ]
},{
  "accession": "GCA_026636295.1",
  "files": [
    {
      "filePath": "GCA_026636295.1/GCA_026636295.1_ASM2663629v1_genomic.fna",
      "fileType": "GENOMIC_NUCLEOTIDE_FASTA"
    }
  ]
},{
  "accession": "GCA_029286985.1",
  "files": [
    {
      "filePath": "GCA_029286985.1/GCA_029286985.1_ASM2928698v1_genomic.fna",
      "fileType": "GENOMIC_NUCLEOTIDE_FASTA"
    }
  ]
},{
  "accession": "GCA_029297915.1",
  "files": [
    {
      "filePath": "GCA_029297915.1/GCA_029297915.1_ASM2929791v1_genomic.fna",
      "fileType": "GENOMIC_NUCLEOTIDE_FASTA"
    }
  ]
},{
  "accession": "GCA_029297925.1",
  "files": [
    {
      "filePath": "GCA_029297925.1/GCA_029297925.1_ASM2929792v1_genomic.fna",
      "fileType": "GENOMIC_NUCLEOTIDE_FASTA"
    }
  ]
},{
  "accession": "GCA_029339195.1",
  "files": [
    {
      "filePath": "GCA_029339195.1/GCA_029339195.1_ASM2933919v1_genomic.fna",
      "fileType": "GENOMIC_NUCLEOTIDE_FASTA"
    }
  ]
},{
  "accession": "GCA_029853055.1",
  "files": [
    {
      "filePath": "GCA_029853055.1/GCA_029853055.1_KTU_Scen_1.0_genomic.fna",
      "fileType": "GENOMIC_NUCLEOTIDE_FASTA"
    }
  ]
},{
  "accession": "GCA_030144725.1",
  "files": [
    {
      "filePath": "GCA_030144725.1/GCA_030144725.1_ASM3014472v1_genomic.fna",
      "fileType": "GENOMIC_NUCLEOTIDE_FASTA"
    }
  ]
},{
  "accession": "GCA_030267565.1",
  "files": [
    {
      "filePath": "GCA_030267565.1/GCA_030267565.1_PlestBisexual_1.0_genomic.fna",
      "fileType": "GENOMIC_NUCLEOTIDE_FASTA"
    }
  ]
},{
  "accession": "GCA_030268105.1",
  "files": [
    {
      "filePath": "GCA_030268105.1/GCA_030268105.1_VaThai_1.0_genomic.fna",
      "fileType": "GENOMIC_NUCLEOTIDE_FASTA"
    }
  ]
},{
  "accession": "GCA_030272155.1",
  "files": [
    {
      "filePath": "GCA_030272155.1/GCA_030272155.1_ASM3027215v1_genomic.fna",
      "fileType": "GENOMIC_NUCLEOTIDE_FASTA"
    }
  ]
},{
  "accession": "GCA_030272585.1",
  "files": [
    {
      "filePath": "GCA_030272585.1/GCA_030272585.1_Bryopsis_sp._KO-2023_v1.0_genomic.fna",
      "fileType": "GENOMIC_NUCLEOTIDE_FASTA"
    }
  ]
},{
  "accession": "GCA_031753455.1",
  "files": [
    {
      "filePath": "GCA_031753455.1/GCA_031753455.1_ASM3175345v1_genomic.fna",
      "fileType": "GENOMIC_NUCLEOTIDE_FASTA"
    }
  ]
},{
  "accession": "GCA_031763795.1",
  "files": [
    {
      "filePath": "GCA_031763795.1/GCA_031763795.1_ASM3176379v1_genomic.fna",
      "fileType": "GENOMIC_NUCLEOTIDE_FASTA"
    }
  ]
},{
  "accession": "GCA_032270465.1",
  "files": [
    {
      "filePath": "GCA_032270465.1/GCA_032270465.1_ASM3227046v1_genomic.fna",
      "fileType": "GENOMIC_NUCLEOTIDE_FASTA"
    }
  ]
},{
  "accession": "GCA_032356005.1",
  "files": [
    {
      "filePath": "GCA_032356005.1/GCA_032356005.1_ASM3235600v1_genomic.fna",
      "fileType": "GENOMIC_NUCLEOTIDE_FASTA"
    }
  ]
},{
  "accession": "GCA_032356065.1",
  "files": [
    {
      "filePath": "GCA_032356065.1/GCA_032356065.1_ASM3235606v1_genomic.fna",
      "fileType": "GENOMIC_NUCLEOTIDE_FASTA"
    }
  ]
},{
  "accession": "GCA_032356285.1",
  "files": [
    {
      "filePath": "GCA_032356285.1/GCA_032356285.1_ASM3235628v1_genomic.fna",
      "fileType": "GENOMIC_NUCLEOTIDE_FASTA"
    }
  ]
},{
  "accession": "GCA_032356305.1",
  "files": [
    {
      "filePath": "GCA_032356305.1/GCA_032356305.1_ASM3235630v1_genomic.fna",
      "fileType": "GENOMIC_NUCLEOTIDE_FASTA"
    }
  ]
},{
  "accession": "GCA_032358165.1",
  "files": [
    {
      "filePath": "GCA_032358165.1/GCA_032358165.1_CSIRO_Dcho_v1.0_genomic.fna",
      "fileType": "GENOMIC_NUCLEOTIDE_FASTA"
    }
  ]
},{
  "accession": "GCA_032359135.1",
  "files": [
    {
      "filePath": "GCA_032359135.1/GCA_032359135.1_ASM3235913v1_genomic.fna",
      "fileType": "GENOMIC_NUCLEOTIDE_FASTA"
    }
  ]
},{
  "accession": "GCA_032360965.1",
  "files": [
    {
      "filePath": "GCA_032360965.1/GCA_032360965.1_ASM3236096v1_genomic.fna",
      "fileType": "GENOMIC_NUCLEOTIDE_FASTA"
    }
  ]
},{
  "accession": "GCA_033439295.1",
  "files": [
    {
      "filePath": "GCA_033439295.1/GCA_033439295.1_ENVS_GUPI-18cp_genomic.fna",
      "fileType": "GENOMIC_NUCLEOTIDE_FASTA"
    }
  ]
},{
  "accession": "GCA_034226045.1",
  "files": [
    {
      "filePath": "GCA_034226045.1/GCA_034226045.1_ASM3422604v1_genomic.fna",
      "fileType": "GENOMIC_NUCLEOTIDE_FASTA"
    }
  ]
},{
  "accession": "GCA_035048795.1",
  "files": [
    {
      "filePath": "GCA_035048795.1/GCA_035048795.1_Brc_macc38_v.1_genomic.fna",
      "fileType": "GENOMIC_NUCLEOTIDE_FASTA"
    }
  ]
},{
  "accession": "GCA_036584455.1",
  "files": [
    {
      "filePath": "GCA_036584455.1/GCA_036584455.1_ASM3658445v1_genomic.fna",
      "fileType": "GENOMIC_NUCLEOTIDE_FASTA"
    }
  ]
},{
  "accession": "GCA_036784835.1",
  "files": [
    {
      "filePath": "GCA_036784835.1/GCA_036784835.1_ASM3678483v1_genomic.fna",
      "fileType": "GENOMIC_NUCLEOTIDE_FASTA"
    }
  ]
},{
  "accession": "GCA_036984285.1",
  "files": [
    {
      "filePath": "GCA_036984285.1/GCA_036984285.1_ASM3698428v1_genomic.fna",
      "fileType": "GENOMIC_NUCLEOTIDE_FASTA"
    }
  ]
},{
  "accession": "GCA_037349105.1",
  "files": [
    {
      "filePath": "GCA_037349105.1/GCA_037349105.1_SR20.v.8_genomic.fna",
      "fileType": "GENOMIC_NUCLEOTIDE_FASTA"
    }
  ]
},{
  "accession": "GCA_038048775.1",
  "files": [
    {
      "filePath": "GCA_038048775.1/GCA_038048775.1_ASM3804877v1_genomic.fna",
      "fileType": "GENOMIC_NUCLEOTIDE_FASTA"
    }
  ]
},{
  "accession": "GCA_900128745.1",
  "files": [
    {
      "filePath": "GCA_900128745.1/GCA_900128745.1_TOSAG39-1_genomic.fna",
      "fileType": "GENOMIC_NUCLEOTIDE_FASTA"
    }
  ]
},{
  "accession": "GCA_900538255.1",
  "files": [
    {
      "filePath": "GCA_900538255.1/GCA_900538255.1_Ulvmu_WT_fa_genomic.fna",
      "fileType": "GENOMIC_NUCLEOTIDE_FASTA"
    }
  ]
},{
  "accession": "GCA_902809745.2",
  "files": [
    {
      "filePath": "GCA_902809745.2/GCA_902809745.2_Scenedesmus-acuminatus-SAG-38.81_genomic.fna",
      "fileType": "GENOMIC_NUCLEOTIDE_FASTA"
    }
  ]
},{
  "accession": "GCA_905146915.1",
  "files": [
    {
      "filePath": "GCA_905146915.1/GCA_905146915.1_Ostreobium_1D_genome_genomic.fna",
      "fileType": "GENOMIC_NUCLEOTIDE_FASTA"
    }
  ]
},{
  "accession": "GCA_914767535.2",
  "files": [
    {
      "filePath": "GCA_914767535.2/GCA_914767535.2_ucDunPrim2.2_genomic.fna",
      "fileType": "GENOMIC_NUCLEOTIDE_FASTA"
    }
  ]
},{
  "accession": "GCA_916048055.1",
  "files": [
    {
      "filePath": "GCA_916048055.1/GCA_916048055.1_Pedinophyceae_YPF-701_genome_genomic.fna",
      "fileType": "GENOMIC_NUCLEOTIDE_FASTA"
    }
  ]
},{
  "accession": "GCA_938743325.2",
  "files": [
    {
      "filePath": "GCA_938743325.2/GCA_938743325.2_ucPycProv1.2_genomic.fna",
      "fileType": "GENOMIC_NUCLEOTIDE_FASTA"
    }
  ]
},{
  "accession": "GCA_958009055.1",
  "files": [
    {
      "filePath": "GCA_958009055.1/GCA_958009055.1_ucChoSpea1.1_genomic.fna",
      "fileType": "GENOMIC_NUCLEOTIDE_FASTA"
    }
  ]
},{
  "accession": "GCA_958009085.1",
  "files": [
    {
      "filePath": "GCA_958009085.1/GCA_958009085.1_ucProNoct1.1_genomic.fna",
      "fileType": "GENOMIC_NUCLEOTIDE_FASTA"
    }
  ]
},{
  "accession": "GCA_963556185.1",
  "files": [
    {
      "filePath": "GCA_963556185.1/GCA_963556185.1_ucPseBory1.1_genomic.fna",
      "fileType": "GENOMIC_NUCLEOTIDE_FASTA"
    }
  ]
},{
  "accession": "GCA_963854735.1",
  "files": [
    {
      "filePath": "GCA_963854735.1/GCA_963854735.1_ucMarCocc1.1_genomic.fna",
      "fileType": "GENOMIC_NUCLEOTIDE_FASTA"
    }
  ]
},{
  "accession": "GCA_963930925.1",
  "files": [
    {
      "filePath": "GCA_963930925.1/GCA_963930925.1_ucCocViri1_genomic.fna",
      "fileType": "GENOMIC_NUCLEOTIDE_FASTA"
    }
  ]
},{
  "accession": "GCA_963931725.1",
  "files": [
    {
      "filePath": "GCA_963931725.1/GCA_963931725.1_Aacetabulum_meta-assembly_genomic.fna",
      "fileType": "GENOMIC_NUCLEOTIDE_FASTA"
    }
  ]
},{
  "accession": "GCA_963968715.1",
  "files": [
    {
      "filePath": "GCA_963968715.1/GCA_963968715.1_ERR3525243_metabat2_27_genomic.fna",
      "fileType": "GENOMIC_NUCLEOTIDE_FASTA"
    }
  ]
},{
  "accession": "GCA_963969365.1",
  "files": [
    {
      "filePath": "GCA_963969365.1/GCA_963969365.1_ucAstSpea1.1_genomic.fna",
      "fileType": "GENOMIC_NUCLEOTIDE_FASTA"
    }
  ]
},{
  "accession": "GCF_000002595.2",
  "files": [
    {
      "filePath": "GCF_000002595.2/GCF_000002595.2_Chlamydomonas_reinhardtii_v5.5_genomic.fna",
      "fileType": "GENOMIC_NUCLEOTIDE_FASTA"
    }
  ]
},{
  "accession": "GCF_000090985.2",
  "files": [
    {
      "filePath": "GCF_000090985.2/GCF_000090985.2_ASM9098v2_genomic.fna",
      "fileType": "GENOMIC_NUCLEOTIDE_FASTA"
    }
  ]
},{
  "accession": "GCF_000092065.1",
  "files": [
    {
      "filePath": "GCF_000092065.1/GCF_000092065.1_ASM9206v1_genomic.fna",
      "fileType": "GENOMIC_NUCLEOTIDE_FASTA"
    }
  ]
},{
  "accession": "GCF_000143455.1",
  "files": [
    {
      "filePath": "GCF_000143455.1/GCF_000143455.1_v1.0_genomic.fna",
      "fileType": "GENOMIC_NUCLEOTIDE_FASTA"
    }
  ]
},{
  "accession": "GCF_000147415.1",
  "files": [
    {
      "filePath": "GCF_000147415.1/GCF_000147415.1_v_1.0_genomic.fna",
      "fileType": "GENOMIC_NUCLEOTIDE_FASTA"
    }
  ]
},{
  "accession": "GCF_000151265.4",
  "files": [
    {
      "filePath": "GCF_000151265.4/GCF_000151265.4_Micromonas_pusilla_CCMP1545_v2.0_genomic.fna",
      "fileType": "GENOMIC_NUCLEOTIDE_FASTA"
    }
  ]
},{
  "accession": "GCF_000214015.3",
  "files": [
    {
      "filePath": "GCF_000214015.3/GCF_000214015.3_version_140606_genomic.fna",
      "fileType": "GENOMIC_NUCLEOTIDE_FASTA"
    }
  ]
},{
  "accession": "GCF_000258705.1",
  "files": [
    {
      "filePath": "GCF_000258705.1/GCF_000258705.1_Coccomyxa_subellipsoidae_v2.0_genomic.fna",
      "fileType": "GENOMIC_NUCLEOTIDE_FASTA"
    }
  ]
},{
  "accession": "GCF_000611645.1",
  "files": [
    {
      "filePath": "GCF_000611645.1/GCF_000611645.1_mono_v1_genomic.fna",
      "fileType": "GENOMIC_NUCLEOTIDE_FASTA"
    }
  ]
},{
  "accession": "GCF_000733215.1",
  "files": [
    {
      "filePath": "GCF_000733215.1/GCF_000733215.1_ASM73321v1_genomic.fna",
      "fileType": "GENOMIC_NUCLEOTIDE_FASTA"
    }
  ]
},{
  "accession": "GCF_002220235.1",
  "files": [
    {
      "filePath": "GCF_002220235.1/GCF_002220235.1_ASM222023v1_genomic.fna",
      "fileType": "GENOMIC_NUCLEOTIDE_FASTA"
    }
  ]
}]}
```
