## Supplementary Dataset 1 for "Euktect: Enhanced Eukaryotic Sequence Detection and Classification in Metagenomes via the DNA Language Model": md5sum.txt

```
fd064d7841ec4826dd2c83d6c9f7c54e  ncbi_dataset/data/assembly_data_report.jsonl
504fb59ac7033f7908741e9f8ed152b8  ncbi_dataset/data/GCA_000151295.1/GCA_000151295.1_A_macrogynus_V3_genomic.fna
fa1891f4edce960cf802cb8a43a9b678  ncbi_dataset/data/GCA_000222935.2/GCA_000222935.2_AciTa_1.0_genomic.fna
6bdbbf73d6921b1c1fadc917d6b24abe  ncbi_dataset/data/GCA_000300575.2/GCA_000300575.2_ASM30057v2_genomic.fna
771c858217fd8017a2044bd2fd1363e0  ncbi_dataset/data/GCA_000328965.1/GCA_000328965.1_ASM32896v1_genomic.fna
e683fbb6e7e0508e4dc8396a914c0265  ncbi_dataset/data/GCA_000385875.2/GCA_000385875.2_Annc_alge_insect_USDA_JJB_V2_genomic.fna
50cc54704d4906fdfd350259349f3f12  ncbi_dataset/data/GCA_000412225.2/GCA_000412225.2_ASM41222v2_genomic.fna
53db2d5e4e1234ed91aa56f32b801536  ncbi_dataset/data/GCA_000497225.1/GCA_000497225.1_AmaJack1.0_genomic.fna
1bdd9b7895cb04c662f68e310cedfa58  ncbi_dataset/data/GCA_000696975.1/GCA_000696975.1_ApoTraB9324-1.0_genomic.fna
1b3532f88cd763073f650a78ff915755  ncbi_dataset/data/GCA_000696995.1/GCA_000696995.1_ApoEleB7760-1.0_genomic.fna
5d6765b13fe31049f29f2c47b49ad139  ncbi_dataset/data/GCA_000825705.1/GCA_000825705.1_Allpaths-LG_genomic.fna
a829448140dbf1bbcdeeeec20d515575  ncbi_dataset/data/GCA_000827485.1/GCA_000827485.1_Amanita_muscaria_Koide_BX008_v1.0_genomic.fna
3f1713f222ccfaa43b4fe18a417a7c80  ncbi_dataset/data/GCA_000986645.1/GCA_000986645.1_ASM98664v1_genomic.fna
1644c3a8c42a93d6619a0417c846d749  ncbi_dataset/data/GCA_001430935.1/GCA_001430935.1_ASM143093v1_genomic.fna
759bb77b0cd7a955219e5a79d7167f41  ncbi_dataset/data/GCA_001430945.1/GCA_001430945.1_ASM143094v1_genomic.fna
5c310da4efd7813da205bcbfba783677  ncbi_dataset/data/GCA_001511075.1/GCA_001511075.1_Acal_Allpaths_LG_genomic.fna
e0c362f207d268b37121fcff2e468df3  ncbi_dataset/data/GCA_001598995.1/GCA_001598995.1_JCM_9937_assembly_v001_genomic.fna
9d226b1715495f1be6dd59fb22f02e0f  ncbi_dataset/data/GCA_001599015.1/GCA_001599015.1_JCM_9580_assembly_v001_genomic.fna
8ab1684fb9c4c18f9bcb7e3f50f0cbc8  ncbi_dataset/data/GCA_001599075.1/GCA_001599075.1_JCM_15019_assembly_v001_genomic.fna
fbd265bb0c34bd168651d1fc9b4c495e  ncbi_dataset/data/GCA_001599115.1/GCA_001599115.1_JCM_1536_assembly_v001_genomic.fna
13a9afae958c6d4f333d9e3266faf3f6  ncbi_dataset/data/GCA_001599255.1/GCA_001599255.1_JCM_9445_assembly_v001_genomic.fna
2fc4f42372a1bf9bd633102464ee876e  ncbi_dataset/data/GCA_001599995.1/GCA_001599995.1_JCM_7599_assembly_v001_genomic.fna
587f8b05e5a19c644914ccd3d519eb6c  ncbi_dataset/data/GCA_001600295.1/GCA_001600295.1_JCM_1599_assembly_v001_genomic.fna
f2b176703acaff779f6a94882083c27a  ncbi_dataset/data/GCA_001600315.1/GCA_001600315.1_JCM_9941_assembly_v001_genomic.fna
702589bcf5ac0875c36b072f7250fe45  ncbi_dataset/data/GCA_001600335.1/GCA_001600335.1_JCM_10018_assembly_v001_genomic.fna
9bc1f65f6acbfd591458c1ec583095af  ncbi_dataset/data/GCA_001600555.1/GCA_001600555.1_JCM_11844_assembly_v001_genomic.fna
4e5cf5bd511a98b60f57d4fd7932de18  ncbi_dataset/data/GCA_001600595.1/GCA_001600595.1_JCM_10691_assembly_v001_genomic.fna
520583e923f9ef75fd9244597a39e323  ncbi_dataset/data/GCA_001600695.1/GCA_001600695.1_JCM_7603_assembly_v001_genomic.fna
36a79b924282002673780b0625985323  ncbi_dataset/data/GCA_001600735.1/GCA_001600735.1_JCM_2947_assembly_v001_genomic.fna
ab7775521cb3b093c3f37cd9af12fc9d  ncbi_dataset/data/GCA_001600815.1/GCA_001600815.1_JCM_7604_assembly_v001_genomic.fna
04d2ef9eebe8d2568a44072dc018fcf8  ncbi_dataset/data/GCA_001636715.1/GCA_001636715.1_AAP_1.0_genomic.fna
c023beed45d5bb4122770b94dd9cdf8f  ncbi_dataset/data/GCA_001636795.1/GCA_001636795.1_LEL_1.0_genomic.fna
0fc0f4340d37b81fd4cb4976221cb8ab  ncbi_dataset/data/GCA_001661425.1/GCA_001661425.1_Canar1_genomic.fna
ce8caa5fb4b275391e4ec99f31bd65c7  ncbi_dataset/data/GCA_001679825.1/GCA_001679825.1_ASM167982v1_genomic.fna
80f709dc8d77cd9665b9e62564220743  ncbi_dataset/data/GCA_001691755.2/GCA_001691755.2_ASM169175v2_genomic.fna
93d9f9fdcfd06ac07df984e64c630333  ncbi_dataset/data/GCA_001691775.3/GCA_001691775.3_ASM169177v3_genomic.fna
280b8c368931fdaccb486cfbf8904a68  ncbi_dataset/data/GCA_001691785.3/GCA_001691785.3_ASM169178v3_genomic.fna
c81f0ae32444d1e7ec94100ad0776c9c  ncbi_dataset/data/GCA_001696595.2/GCA_001696595.2_ASM169659v2_genomic.fna
d89597b09ff42bc11ddd27b2573a4767  ncbi_dataset/data/GCA_001950455.1/GCA_001950455.1_JCM_1940_assembly_v001_genomic.fna
ab0ba85f43e0114c642b5b1914405876  ncbi_dataset/data/GCA_001983365.1/GCA_001983365.1_ASM198336v1_genomic.fna
d234fe8b99c5c6b999323f2182353736  ncbi_dataset/data/GCA_001990825.1/GCA_001990825.1_Aspca3_genomic.fna
20f301bddc2590ed739afadd81229690  ncbi_dataset/data/GCA_002104895.1/GCA_002104895.1_Anaeromyces_sp._S4_v1.0_genomic.fna
1cf2346b553dcbee8aba4ebdcb07c03e  ncbi_dataset/data/GCA_002105175.1/GCA_002105175.1_Absrep1_genomic.fna
5b7d40ca3ca5601927aef577942dffa9  ncbi_dataset/data/GCA_002215965.1/GCA_002215965.1_ASM221596v1_genomic.fna
95f23fb8ccf4302ac86e0013a77ebae2  ncbi_dataset/data/GCA_002234965.2/GCA_002234965.2_ASM223496v2_genomic.fna
d26d6bfddf3c6cf1d383f075d0bb6b5d  ncbi_dataset/data/GCA_002370145.1/GCA_002370145.1_ASM237014v1_genomic.fna
aec27944cfe35a574662adde7560c836  ncbi_dataset/data/GCA_002554575.1/GCA_002554575.1_Amanita_thiersii_v1.0_genomic.fna
971c17614084943a081baaae04a18204  ncbi_dataset/data/GCA_002749535.1/GCA_002749535.1_ASM274953v1_genomic.fna
aac02cb27fc538aa513f5a61c48154c2  ncbi_dataset/data/GCA_002778035.1/GCA_002778035.1_ASM277803v1_genomic.fna
5e3e7a45383afabb0d497211d10b9fe0  ncbi_dataset/data/GCA_002796735.1/GCA_002796735.1_ASM279673v1_genomic.fna
e0591eafe496432e7d26cdd160e24b8c  ncbi_dataset/data/GCA_002850765.1/GCA_002850765.1_Asptaic1_genomic.fna
69506992a729fb39f225d83a62ebd4a9  ncbi_dataset/data/GCA_002927005.1/GCA_002927005.1_ASM292700v1_genomic.fna
7f1dad83c16cb139decd197578fe01ad  ncbi_dataset/data/GCA_002952155.1/GCA_002952155.1_ASM295215v1_genomic.fna
cc73f1e784e25011d58a1a298bbae0b8  ncbi_dataset/data/GCA_002973495.1/GCA_002973495.1_ASM297349v1_genomic.fna
237d7546712efcc35d668f96e7b57c6c  ncbi_dataset/data/GCA_002989075.1/GCA_002989075.1_artRad1.0_genomic.fna
855545ecdf6a9501847f9b133d858321  ncbi_dataset/data/GCA_003184635.1/GCA_003184635.1_Aspscle1_genomic.fna
6e1d6d6e34f3ab55d6e42c5ef3f125f9  ncbi_dataset/data/GCA_003184645.1/GCA_003184645.1_Aspell1_genomic.fna
a20d9f2c5afa9f8d2218fd867cebb198  ncbi_dataset/data/GCA_003184685.1/GCA_003184685.1_Aspind1_genomic.fna
6b4234d4d9acdeb0ef1125d7438f006c  ncbi_dataset/data/GCA_003184705.1/GCA_003184705.1_Aspvio1_genomic.fna
d8b14bfd002f1db5cce23c1f2a2523cc  ncbi_dataset/data/GCA_003243815.1/GCA_003243815.1_ASM324381v1_genomic.fna
b0f1726d231c0217ea94b5e8ea52b6d9  ncbi_dataset/data/GCA_003314395.1/GCA_003314395.1_ASM331439v1_genomic.fna
d51d06ab6dd21f9920102733a112e196  ncbi_dataset/data/GCA_003316615.1/GCA_003316615.1_ASM331661v1_genomic.fna
0f0de0eb4b6a4b2456a468833fda7194  ncbi_dataset/data/GCA_003344505.1/GCA_003344505.1_Aspph1_genomic.fna
6de984b6dfd6a9ef278ef16a1e364bc7  ncbi_dataset/data/GCA_003415625.1/GCA_003415625.1_ASM341562v1_genomic.fna
145a4f581cd19d29a57880eb4f9567ca  ncbi_dataset/data/GCA_003415645.1/GCA_003415645.1_ASM341564v1_genomic.fna
db55253da3461a74287527fa38720591  ncbi_dataset/data/GCA_003589665.1/GCA_003589665.1_phiScl_1.0_genomic.fna
e1fc46c3348441d59fc4a20fbf081973  ncbi_dataset/data/GCA_003614865.1/GCA_003614865.1_ASM361486v1_genomic.fna
775dcc1ea9ad360e660346002e8127a1  ncbi_dataset/data/GCA_003705185.2/GCA_003705185.2_ASM370518v2_genomic.fna
6f40336e6cd7f7eb690c19d16b42eeda  ncbi_dataset/data/GCA_003705225.2/GCA_003705225.2_ASM370522v2_genomic.fna
de6173b4f7e1eed13099f3fb84740351  ncbi_dataset/data/GCA_003706315.3/GCA_003706315.3_ASM370631v3_genomic.fna
7654055ec156fb15ab1b1e046198f7b6  ncbi_dataset/data/GCA_003706615.3/GCA_003706615.3_ASM370661v3_genomic.fna
61f287316102846bd1f080127d23df55  ncbi_dataset/data/GCA_003706635.2/GCA_003706635.2_ASM370663v2_genomic.fna
a8032425b4dbdc2e14fee3682d7c8649  ncbi_dataset/data/GCA_003706695.3/GCA_003706695.3_ASM370669v3_genomic.fna
f5d0e4ad98968cc52eaa56a998aadc85  ncbi_dataset/data/GCA_003707405.2/GCA_003707405.2_ASM370740v2_genomic.fna
dec59ebb2fb085611b396609f8378156  ncbi_dataset/data/GCA_003707675.3/GCA_003707675.3_ASM370767v3_genomic.fna
721571b76cdd5cb4fc8654b78f58d782  ncbi_dataset/data/GCA_003707735.2/GCA_003707735.2_ASM370773v2_genomic.fna
9df4498eea52b5e5319c92a7dcf07a1e  ncbi_dataset/data/GCA_003707895.3/GCA_003707895.3_ASM370789v3_genomic.fna
ecfe9ec08b0d48fdb0845bc9dc8ca91b  ncbi_dataset/data/GCA_003708145.3/GCA_003708145.3_ASM370814v3_genomic.fna
41440018cb22c6f8ab9b1180ff939313  ncbi_dataset/data/GCA_003708715.3/GCA_003708715.3_ASM370871v3_genomic.fna
2002f686c15e47bbadd4cd53c39f005c  ncbi_dataset/data/GCA_003708985.3/GCA_003708985.3_ASM370898v3_genomic.fna
e86d367f2108207d8995cb2e06ab8df3  ncbi_dataset/data/GCA_003719405.1/GCA_003719405.1_ASM371940v1_genomic.fna
cba479be5abab6194b3e1d988dd452e9  ncbi_dataset/data/GCA_003719415.1/GCA_003719415.1_ASM371941v1_genomic.fna
7d26f4a065806151028a1ae88e1684d2  ncbi_dataset/data/GCA_003788565.2/GCA_003788565.2_Ascim1_genomic.fna
64fda250e713d6c1f80eaaf1033f1236  ncbi_dataset/data/GCA_003850985.1/GCA_003850985.1_Aawm_assembly01_genomic.fna
bead471316bd1b7e38e25ef28b25527f  ncbi_dataset/data/GCA_003988855.1/GCA_003988855.1_ASM398885v1_genomic.fna
2c344db51eb443978124e13cccd6063f  ncbi_dataset/data/GCA_004114255.1/GCA_004114255.1_ASM411425v1_genomic.fna
e2ba0352eeabd8a21de03d090065d1d1  ncbi_dataset/data/GCA_004123355.1/GCA_004123355.1_ASM412335v1_genomic.fna
830a011fbb449641a32d74746b0dabc0  ncbi_dataset/data/GCA_004156025.2/GCA_004156025.2_ASM415602v2_genomic.fna
29653089bc8393c16c884800a3190198  ncbi_dataset/data/GCA_004216415.1/GCA_004216415.1_S18-22_genomic.fna
d84ce36197ec75e024cfa4d291f89e90  ncbi_dataset/data/GCA_004335155.1/GCA_004335155.1_ASM433515v1_genomic.fna
4508b7d9ec2109ed8990bc2d438382f9  ncbi_dataset/data/GCA_004335205.1/GCA_004335205.1_ASM433520v1_genomic.fna
86a26d2c4b2af9ca13125bfc7a76c9fa  ncbi_dataset/data/GCA_004335285.1/GCA_004335285.1_ASM433528v1_genomic.fna
5fbd748066b78ed6857152baac9ba299  ncbi_dataset/data/GCA_004769165.1/GCA_004769165.1_ASM476916v1_genomic.fna
e713e3c3faddbea0c220877e0a25aff5  ncbi_dataset/data/GCA_004786065.1/GCA_004786065.1_Ascni1_genomic.fna
980e98d5bf03d979e2214889cb366da6  ncbi_dataset/data/GCA_004802645.1/GCA_004802645.1_ASM480264v1_genomic.fna
246dd561b5065ce4f2eb29dbdc043529  ncbi_dataset/data/GCA_004802725.1/GCA_004802725.1_ASM480272v1_genomic.fna
b62c87e389695b7a882abba756a97c5b  ncbi_dataset/data/GCA_004849945.1/GCA_004849945.1_AoFc_genomic.fna
092e01c1508752a3db778218115b97a2  ncbi_dataset/data/GCA_006503535.1/GCA_006503535.1_ASM650353v1_genomic.fna
e241ef76c1fd789376f02df8e11a5cb5  ncbi_dataset/data/GCA_006508115.1/GCA_006508115.1_ASM650811v1_genomic.fna
3081b4403de8e4dbb06334a9e99e963c  ncbi_dataset/data/GCA_007674295.1/GCA_007674295.1_ASM767429v1_genomic.fna
5f04bfc28872be05fb3798d234a0284c  ncbi_dataset/data/GCA_008274985.1/GCA_008274985.1_ASM827498v1_genomic.fna
12df7bb80c2c6a490c1b5c5b946d9205  ncbi_dataset/data/GCA_009176345.1/GCA_009176345.1_Asplep1_genomic.fna
3a921c5a66325a674b91b64cb0d7f825  ncbi_dataset/data/GCA_009176405.1/GCA_009176405.1_Aspnovo1_genomic.fna
df84c293c9315d1b4f44e95a7d04c3fc  ncbi_dataset/data/GCA_009193465.1/GCA_009193465.1_Aspave1_genomic.fna
bb4b05caf2d0c7744dc68e0628a969bc  ncbi_dataset/data/GCA_009193505.1/GCA_009193505.1_Asptra1_genomic.fna
ca66eb837f99ea68d07740beea5d01ae  ncbi_dataset/data/GCA_009193525.1/GCA_009193525.1_Aspser1_genomic.fna
0552e93c65bf552faed68adc7db3330b  ncbi_dataset/data/GCA_009193545.1/GCA_009193545.1_Aspara19utr_genomic.fna
31f862ad528794e29b75dc9af6500b2b  ncbi_dataset/data/GCA_009193565.1/GCA_009193565.1_Aspcor1_genomic.fna
608c08975633ae10e5c9a893185a2c8c  ncbi_dataset/data/GCA_009193595.1/GCA_009193595.1_Aspber1_genomic.fna
df0aa0c0c0a70530449884d49b9165ac  ncbi_dataset/data/GCA_009193665.1/GCA_009193665.1_Asppsec1_genomic.fna
e68d836d00f67f78c4f5f568cf214ef4  ncbi_dataset/data/GCA_009289805.1/GCA_009289805.1_ASM928980v1_genomic.fna
17bc21f63119be59fd4d63bf0c75273b  ncbi_dataset/data/GCA_010015725.1/GCA_010015725.1_Amnli1_genomic.fna
7921d4ed15c24fb551fdbd0b76c9655a  ncbi_dataset/data/GCA_010623925.1/GCA_010623925.1_ASM1062392v1_genomic.fna
24fe8cbb7f58e5dc45c77ee6e2d18125  ncbi_dataset/data/GCA_012184315.1/GCA_012184315.1_ASM1218431v1_genomic.fna
d04a9686da5449f1aae1385c92ac844a  ncbi_dataset/data/GCA_012184565.1/GCA_012184565.1_ASM1218456v1_genomic.fna
657b52de556b50bca3bd2f8dfa74e4cb  ncbi_dataset/data/GCA_012656285.1/GCA_012656285.1_ASM1265628v1_genomic.fna
75e48f38283d8822f7f203870802bd0a  ncbi_dataset/data/GCA_012932865.1/GCA_012932865.1_ASM1293286v1_genomic.fna
f6872ad0d44a9217e8b686230db872f0  ncbi_dataset/data/GCA_013053245.1/GCA_013053245.1_LU_AGP_1.0_genomic.fna
af716da0567b47c6e4eafa07bb1d922d  ncbi_dataset/data/GCA_013177335.1/GCA_013177335.1_ASM1317733v1_genomic.fna
8c1801cdcaffe2ef7453077c4672c37b  ncbi_dataset/data/GCA_014250555.1/GCA_014250555.1_ASM1425055v1_genomic.fna
24630f91d729cc55f95e700aa8db9840  ncbi_dataset/data/GCA_014281905.1/GCA_014281905.1_ASM1428190v1_genomic.fna
94e999aad97cdff13390df11ee93950a  ncbi_dataset/data/GCA_014805555.1/GCA_014805555.1_ASM1480555v1_genomic.fna
d91ca806395cb78155c99fd6c9b6b026  ncbi_dataset/data/GCA_014826065.1/GCA_014826065.1_ASM1482606v1_genomic.fna
0f683e3a5c0a5f405171d2935914115d  ncbi_dataset/data/GCA_014839865.1/GCA_014839865.1_ASM1483986v1_genomic.fna
5dd3f4830698c5fed42bb9d551c6d1dd  ncbi_dataset/data/GCA_014839905.1/GCA_014839905.1_ASM1483990v1_genomic.fna
75a29ffa755d982d58569aa0a3caa998  ncbi_dataset/data/GCA_014904845.1/GCA_014904845.1_Acema1_genomic.fna
4c51dce05e632e6493d65e3aade51da3  ncbi_dataset/data/GCA_015039365.1/GCA_015039365.1_Amarub1_genomic.fna
bde8dafabaafe4b37072cbc53653f8fd  ncbi_dataset/data/GCA_015345905.1/GCA_015345905.1_ASM1534590v1_genomic.fna
fe9392cf46a1bc52aae64d52d9823ea9  ncbi_dataset/data/GCA_015844325.1/GCA_015844325.1_ASM1584432v1_genomic.fna
5eb30a7d0b4d3602343434b7819a56ea  ncbi_dataset/data/GCA_016097275.1/GCA_016097275.1_ASM1609727v1_genomic.fna
ec081a97ce3dc2089ae9f7960f8dd29c  ncbi_dataset/data/GCA_016098105.1/GCA_016098105.1_UCR_MwolfiiNRRL6351_1.0_genomic.fna
b451101cb6816392459e76b22533c9ef  ncbi_dataset/data/GCA_016098155.1/GCA_016098155.1_UCR_MambBC1055_1.0_genomic.fna
e13bdf6ab17ba76c17508f4f4441d8ba  ncbi_dataset/data/GCA_016413765.1/GCA_016413765.1_ASM1641376v1_genomic.fna
c07dc9311cf3d33a59a6652b33443d08  ncbi_dataset/data/GCA_017139545.1/GCA_017139545.1_ASM1713954v1_genomic.fna
badce6a5e95b408820adad9211a39bd8  ncbi_dataset/data/GCA_017163955.1/GCA_017163955.1_ASM1716395v1_genomic.fna
0093a683384a1b58fa7525190b52079f  ncbi_dataset/data/GCA_017347545.2/GCA_017347545.2_ASM1734754v2_genomic.fna
fefaaa217bb7a4996dca2bcb548eb71e  ncbi_dataset/data/GCA_018343915.1/GCA_018343915.1_ASM1834391v1_genomic.fna
f8cf2c2e86318677189dc1a390af9c1c  ncbi_dataset/data/GCA_018344475.1/GCA_018344475.1_ASM1834447v1_genomic.fna
517cd4f6d264e4322c619fba958bfba9  ncbi_dataset/data/GCA_018398575.1/GCA_018398575.1_ASM1839857v1_genomic.fna
c9c3da509dc116e5a1918b3c8a77d74f  ncbi_dataset/data/GCA_018408605.1/GCA_018408605.1_ASM1840860v1_genomic.fna
21cbc6017f30a85a98a63a956eca972b  ncbi_dataset/data/GCA_018855395.1/GCA_018855395.1_ASM1885539v1_genomic.fna
8b81ef32df987c8e1f4f4b32ea493cc2  ncbi_dataset/data/GCA_018873225.1/GCA_018873225.1_ASM1887322v1_genomic.fna
a116c69cb0f897af75ebeb404cfc9ce5  ncbi_dataset/data/GCA_018985225.1/GCA_018985225.1_ASM1898522v1_genomic.fna
160d5ae30239cfd48b249e68f9814de5  ncbi_dataset/data/GCA_019059555.1/GCA_019059555.1_ASM1905955v1_genomic.fna
5e89ec2d77c2c458418db874d9e48878  ncbi_dataset/data/GCA_019669835.1/GCA_019669835.1_Amyenc1_genomic.fna
eb49ebc80e3ec92757820d4b854509a6  ncbi_dataset/data/GCA_019670975.1/GCA_019670975.1_ASM1967097v1_genomic.fna
b39a0004035a6d939693d45098c49850  ncbi_dataset/data/GCA_019677225.1/GCA_019677225.1_ASM1967722v1_genomic.fna
f7b6568e9a6002aca8d658cb0215565c  ncbi_dataset/data/GCA_019702505.1/GCA_019702505.1_ASM1970250v1_genomic.fna
97f5bcaf9e49fd2d9c28835607e4e86c  ncbi_dataset/data/GCA_019828945.1/GCA_019828945.1_ASM1982894v1_genomic.fna
b2a2b7538f61988e37bd578d77986ad1  ncbi_dataset/data/GCA_019976475.1/GCA_019976475.1_ASM1997647v1_genomic.fna
1cf341740b65b43c5901d878fc4cf9e0  ncbi_dataset/data/GCA_019976485.1/GCA_019976485.1_ASM1997648v1_genomic.fna
b126452c75023eb7476805c83769124c  ncbi_dataset/data/GCA_020011035.1/GCA_020011035.1_ASM2001103v1_genomic.fna
d26e487c37e191dc938633c42c44772d  ncbi_dataset/data/GCA_020081605.1/GCA_020081605.1_ASM2008160v1_genomic.fna
1855a84cb9b2f05a46a1ce3ec4597252  ncbi_dataset/data/GCA_020284055.1/GCA_020284055.1_ASM2028405v1_genomic.fna
5da237386ab82f291be162ff2530d97a  ncbi_dataset/data/GCA_020826735.1/GCA_020826735.1_ASM2082673v1_genomic.fna
bdf049652d58d2b1f36b9e0c5dcd58d1  ncbi_dataset/data/GCA_021436935.1/GCA_021436935.1_ASM2143693v1_genomic.fna
965a179c6d711beda9e831887e74bc3d  ncbi_dataset/data/GCA_021436995.1/GCA_021436995.1_ASM2143699v1_genomic.fna
8d92f0c16d5f701e35ff93886b96df42  ncbi_dataset/data/GCA_021437015.1/GCA_021437015.1_ASM2143701v1_genomic.fna
a930c589dfd6e65645470b22c15bf654  ncbi_dataset/data/GCA_022160305.1/GCA_022160305.1_Clapy1_genomic.fna
135555d8f26d58e8823a4792c47b2f68  ncbi_dataset/data/GCA_022315185.1/GCA_022315185.1_ASM2231518v1_genomic.fna
68a7c13b046fa5448f90aceb2de384e6  ncbi_dataset/data/GCA_022376435.1/GCA_022376435.1_Amylap1_1_genomic.fna
a12eb778ba5893c5f26131efb073507d  ncbi_dataset/data/GCA_022385825.1/GCA_022385825.1_Amycha1_genomic.fna
cbec948bdb6a8aaa5e0225b0249edc5e  ncbi_dataset/data/GCA_022414665.1/GCA_022414665.1_ASM2241466v1_genomic.fna
573ad40f101ebf545c63340522161e3e  ncbi_dataset/data/GCA_022496965.1/GCA_022496965.1_Annnit1_genomic.fna
83f4155b3774f57f5962ad3177655779  ncbi_dataset/data/GCA_022606235.1/GCA_022606235.1_Abobie1_genomic.fna
285616a30c0c9cc4e967664d9c1c8bcf  ncbi_dataset/data/GCA_022695765.1/GCA_022695765.1_Annmor1_genomic.fna
160b83241baad52ef4c6b08163c91dc2  ncbi_dataset/data/GCA_022813625.1/GCA_022813625.1_ASM2281362v1_genomic.fna
24fc1ae1fd148de5f7b5f8c087d52322  ncbi_dataset/data/GCA_022814335.1/GCA_022814335.1_ASM2281433v1_genomic.fna
8a5f497e5c2e03ab276a2e6b93ce2901  ncbi_dataset/data/GCA_022814375.1/GCA_022814375.1_ASM2281437v1_genomic.fna
a9cdd9c2826cc75f3dc574d2e85c3b7c  ncbi_dataset/data/GCA_022814545.1/GCA_022814545.1_ASM2281454v1_genomic.fna
5389547a1ddd7efc8e2b3e7e7eeab739  ncbi_dataset/data/GCA_022818035.1/GCA_022818035.1_ASM2281803v1_genomic.fna
33f323e4755ab12294daa81eb0e6a988  ncbi_dataset/data/GCA_022818075.1/GCA_022818075.1_ASM2281807v1_genomic.fna
1a20847a9f70669c38df7a4e63497a51  ncbi_dataset/data/GCA_022836615.1/GCA_022836615.1_Annbov1_genomic.fna
01a8431e6bbdc349de8444f92b6c86b4  ncbi_dataset/data/GCA_023014395.1/GCA_023014395.1_ASM2301439v1_genomic.fna
7da8fff4fd79cbbf5434041f07c01426  ncbi_dataset/data/GCA_023014405.1/GCA_023014405.1_ASM2301440v1_genomic.fna
0011229fe0d3fc66a5b1b40bdbded54f  ncbi_dataset/data/GCA_023014435.1/GCA_023014435.1_ASM2301443v1_genomic.fna
3806065d3d2c8adbeba9fa1075ea40ca  ncbi_dataset/data/GCA_023014455.1/GCA_023014455.1_ASM2301445v1_genomic.fna
6a595ec855cbcda2f7bc15a02c135ac3  ncbi_dataset/data/GCA_023014475.1/GCA_023014475.1_ASM2301447v1_genomic.fna
7218b3ecf98439b4685b5c774dc6929c  ncbi_dataset/data/GCA_023309525.1/GCA_023309525.1_ASM2330952v1_genomic.fna
b5816d8a33073bafba88cf7de0df93ed  ncbi_dataset/data/GCA_023619815.1/GCA_023619815.1_ASM2361981v1_genomic.fna
3f8be0d6873de46b1086ff7d6ae184b0  ncbi_dataset/data/GCA_023624915.1/GCA_023624915.1_ASM2362491v1_genomic.fna
eb00fc4e647c76f37b3c4d88d5740c4b  ncbi_dataset/data/GCA_023653615.1/GCA_023653615.1_APSI0_genomic.fna
3e83b4a960c65c836b103e02f7f112ec  ncbi_dataset/data/GCA_024244165.1/GCA_024244165.1_UCR_Aace_1.0_genomic.fna
53032478b6c1e0940fba946a2b5b927a  ncbi_dataset/data/GCA_024244195.1/GCA_024244195.1_UCR_Aagg_1.0_genomic.fna
626bcc477a6b1ce1d9c12c36c2fe4a4a  ncbi_dataset/data/GCA_024244595.1/GCA_024244595.1_UCR_Aatr_1.0_genomic.fna
0868de3cdad741837460ff013143cc40  ncbi_dataset/data/GCA_024244615.1/GCA_024244615.1_UCR_Apol_1.0_genomic.fna
6b074fc8f3b2b26fca5598ddeb8428ff  ncbi_dataset/data/GCA_024734315.1/GCA_024734315.1_ASM2473431v1_genomic.fna
a9e9b5586608dd0947d6b14de86651c8  ncbi_dataset/data/GCA_024752435.1/GCA_024752435.1_ASM2475243v1_genomic.fna
8dca924261340d36c172709d6c012896  ncbi_dataset/data/GCA_024752465.1/GCA_024752465.1_ASM2475246v1_genomic.fna
5826f1d90030c14687620f975ab23932  ncbi_dataset/data/GCA_025592505.1/GCA_025592505.1_ASM2559250v1_genomic.fna
1cbde81d0894843db4981ebcc2897ff9  ncbi_dataset/data/GCA_025592935.1/GCA_025592935.1_ASM2559293v1_genomic.fna
4580ff413c2eca9febbdf29fa9c5ca7c  ncbi_dataset/data/GCA_025617375.2/GCA_025617375.2_glAcaSoci1.1_genomic.fna
9be16956dbe74e1c6ffaddc70c20d827  ncbi_dataset/data/GCA_025688805.1/GCA_025688805.1_Aspegy1_genomic.fna
ecc8300da1eefce02a581ac7cf8a838d  ncbi_dataset/data/GCA_025688815.1/GCA_025688815.1_Aspcar1_genomic.fna
47d659cef357615c88e60372e7350f35  ncbi_dataset/data/GCA_026027325.1/GCA_026027325.1_ASM2602732v1_genomic.fna
9d09d4bdb4cef99b79378e148bed3e2c  ncbi_dataset/data/GCA_026054675.1/GCA_026054675.1_ASM2605467v1_genomic.fna
6928fcc55fa8c1c87c1725500861b4c9  ncbi_dataset/data/GCA_026119515.1/GCA_026119515.1_ASM2611951v1_genomic.fna
70898da324ddcacdc24abe00967805d3  ncbi_dataset/data/GCA_027569015.1/GCA_027569015.1_ASM2756901v1_genomic.fna
d921bf36355b26991722335006ce555e  ncbi_dataset/data/GCA_027569045.1/GCA_027569045.1_ASM2756904v1_genomic.fna
146604cc8f68096be94ef69b5f14918f  ncbi_dataset/data/GCA_027569055.1/GCA_027569055.1_ASM2756905v1_genomic.fna
f03a6d431533cfbec681d53781d74f1a  ncbi_dataset/data/GCA_027569075.1/GCA_027569075.1_ASM2756907v1_genomic.fna
40754e2698dad13c3581269ec140c1e3  ncbi_dataset/data/GCA_027569095.1/GCA_027569095.1_ASM2756909v1_genomic.fna
0a1377290e4dcdd1cc606bf4c868d38a  ncbi_dataset/data/GCA_027569115.1/GCA_027569115.1_ASM2756911v1_genomic.fna
026be0347f16de62372d95bde186a388  ncbi_dataset/data/GCA_027569145.1/GCA_027569145.1_ASM2756914v1_genomic.fna
af3aebabf5f89718348171babd1c34ae  ncbi_dataset/data/GCA_027569155.1/GCA_027569155.1_ASM2756915v1_genomic.fna
a8520cfadbd494277c1381d08c66bfb3  ncbi_dataset/data/GCA_027569205.1/GCA_027569205.1_ASM2756920v1_genomic.fna
5c803c6c46d3e962552943c74e92753e  ncbi_dataset/data/GCA_027569225.1/GCA_027569225.1_ASM2756922v1_genomic.fna
b184b4801827c66177fe848cb3bc8de2  ncbi_dataset/data/GCA_027569235.1/GCA_027569235.1_ASM2756923v1_genomic.fna
f39ad0bc040f823c8a6696d47ba6aaa6  ncbi_dataset/data/GCA_027569315.1/GCA_027569315.1_ASM2756931v1_genomic.fna
042b7fd435a6c6953095788982a0b82f  ncbi_dataset/data/GCA_027569665.1/GCA_027569665.1_ASM2756966v1_genomic.fna
d47e3259f8be75d456858be94f28c288  ncbi_dataset/data/GCA_027569695.1/GCA_027569695.1_ASM2756969v1_genomic.fna
0c9b91250e0f58e68e0c7e084051df97  ncbi_dataset/data/GCA_027569885.1/GCA_027569885.1_ASM2756988v1_genomic.fna
6341f3f767e258b024f4c1fa22b3dfa1  ncbi_dataset/data/GCA_027604645.1/GCA_027604645.1_ASM2760464v1_genomic.fna
4059c9181fc37f4df8c9be967db6304e  ncbi_dataset/data/GCA_027604705.1/GCA_027604705.1_ASM2760470v1_genomic.fna
25abfe9e5f4ed80d6db6b6c318acad53  ncbi_dataset/data/GCA_027627235.1/GCA_027627235.1_Agrocybe_chaxingu_MP-N11_reassembly_genomic.fna
f17808129cc9eaa82f46d54fdc6b4fa0  ncbi_dataset/data/GCA_027946445.1/GCA_027946445.1_ASM2794644v1_genomic.fna
220c86fcbe4de318372e826fdcc62c15  ncbi_dataset/data/GCA_028476805.1/GCA_028476805.1_ASM2847680v1_genomic.fna
b8560f0e37f4aa65a5df5c1cb7054a60  ncbi_dataset/data/GCA_028505765.1/GCA_028505765.1_ASM2850576v1_genomic.fna
4eb127c6876181c210c332709188cb96  ncbi_dataset/data/GCA_028505775.1/GCA_028505775.1_ASM2850577v1_genomic.fna
93ea9601eb10e2ea5184fc707cd7a390  ncbi_dataset/data/GCA_029218145.1/GCA_029218145.1_ASM2921814v1_genomic.fna
a6ec18ad204d62b652c3c4e647a382ac  ncbi_dataset/data/GCA_029581775.1/GCA_029581775.1_ASM2958177v1_genomic.fna
99dd4bbe4bceb013daa70600190d3ecb  ncbi_dataset/data/GCA_029719445.1/GCA_029719445.1_ASM2971944v1_genomic.fna
8814ff54647d384ccb1f4e031cca1a52  ncbi_dataset/data/GCA_029783965.1/GCA_029783965.1_RDWU_Aporii_p.ctg_genomic.fna
98713cc722a4867881b0ce8e2c3a3a91  ncbi_dataset/data/GCA_029945375.1/GCA_029945375.1_Asub-V01_genomic.fna
d9334a29d1c0cdd3637d944d5e216469  ncbi_dataset/data/GCA_030246685.1/GCA_030246685.1_ASM3024668v1_genomic.fna
09c209b7fa6b3bf60e0cae91ba4c0127  ncbi_dataset/data/GCA_030294605.1/GCA_030294605.1_ASM3029460v1_genomic.fna
37133f79e457cdc78bc169b0b59b97e5  ncbi_dataset/data/GCA_030386735.1/GCA_030386735.1_Fv_Alternosema1_genomic.fna
6f9fd7c8027c5504909ba6586348b69c  ncbi_dataset/data/GCA_030407015.1/GCA_030407015.1_Armfum1_genomic.fna
ce9a718d274edaae0fc11ff654c03789  ncbi_dataset/data/GCA_030407055.1/GCA_030407055.1_Armmel1_genomic.fna
a8499ab311a24094434f4f4a7513c339  ncbi_dataset/data/GCA_030407065.1/GCA_030407065.1_Armnab1_genomic.fna
0d5d7adbd5b7bfa3a8dcf4f43f8991ed  ncbi_dataset/data/GCA_030407195.1/GCA_030407195.1_ASM3040719v1_genomic.fna
01ddae924f1fd9e44cf629bed7952812  ncbi_dataset/data/GCA_030435615.1/GCA_030435615.1_Armlut1_genomic.fna
b052938c020f38bd2bf41062a0146166  ncbi_dataset/data/GCA_030435635.1/GCA_030435635.1_Armbor1_genomic.fna
ea9893600d5838b6fde7f41d935dad78  ncbi_dataset/data/GCA_030435655.1/GCA_030435655.1_Armnov1_genomic.fna
9c4888868de1e28c23a02564ccd838da  ncbi_dataset/data/GCA_030549205.1/GCA_030549205.1_Apibac1_genomic.fna
f89c38834823b022ef51209d3a03ba5b  ncbi_dataset/data/GCA_030555785.1/GCA_030555785.1_ASM3055578v1_genomic.fna
257ab1d97779b0fb83c35234143a41ea  ncbi_dataset/data/GCA_030556085.1/GCA_030556085.1_ASM3055608v1_genomic.fna
e00227b309c0d700bd67cab26ba4858a  ncbi_dataset/data/GCA_030556425.1/GCA_030556425.1_ASM3055642v1_genomic.fna
d2c6a5c6734281e1129bb53711384d80  ncbi_dataset/data/GCA_030556505.1/GCA_030556505.1_ASM3055650v1_genomic.fna
a2a023956cd4a6bcc26b0ed0b1657962  ncbi_dataset/data/GCA_030556525.1/GCA_030556525.1_ASM3055652v1_genomic.fna
d7fa2e4dc7cc02923344a7829fe8576d  ncbi_dataset/data/GCA_030557395.1/GCA_030557395.1_ASM3055739v1_genomic.fna
4af8b7e354f12c34ea4016460a0f7845  ncbi_dataset/data/GCA_030557475.1/GCA_030557475.1_ASM3055747v1_genomic.fna
2ae299da1c9fbf6a659a3c94030f21e5  ncbi_dataset/data/GCA_030557505.1/GCA_030557505.1_ASM3055750v1_genomic.fna
4d5a0afd57ff40e42c901f004af9b316  ncbi_dataset/data/GCA_030557705.1/GCA_030557705.1_ASM3055770v1_genomic.fna
09461fcbff1ce9c35e372d4d78ca469b  ncbi_dataset/data/GCA_030557765.1/GCA_030557765.1_ASM3055776v1_genomic.fna
a7b0cd1ff6ea755faa8a49148644f4b3  ncbi_dataset/data/GCA_030557985.1/GCA_030557985.1_ASM3055798v1_genomic.fna
c1315176b29414323344d4a2c46835b3  ncbi_dataset/data/GCA_030558135.1/GCA_030558135.1_ASM3055813v1_genomic.fna
486d01fc845b25e66fae5639ecd5a3ea  ncbi_dataset/data/GCA_030558265.1/GCA_030558265.1_ASM3055826v1_genomic.fna
2da5f2f26c0a64186432fb7f3aa45206  ncbi_dataset/data/GCA_030558275.1/GCA_030558275.1_ASM3055827v1_genomic.fna
201e81ee78d67f48c166a627301b63c9  ncbi_dataset/data/GCA_030558335.1/GCA_030558335.1_ASM3055833v1_genomic.fna
5d24185c9271d4737df3bff901724f12  ncbi_dataset/data/GCA_030559045.1/GCA_030559045.1_ASM3055904v1_genomic.fna
e841022a9867acf56f613d00c3b93871  ncbi_dataset/data/GCA_030560485.1/GCA_030560485.1_ASM3056048v1_genomic.fna
70b426a68a65ae74486e8e361ecc1dd8  ncbi_dataset/data/GCA_030560805.1/GCA_030560805.1_ASM3056080v1_genomic.fna
671a04073bb5cf98b387b26fc04e3d99  ncbi_dataset/data/GCA_030560825.1/GCA_030560825.1_ASM3056082v1_genomic.fna
9d3314cac45ddb2a162aa53293cdc97d  ncbi_dataset/data/GCA_030561325.1/GCA_030561325.1_ASM3056132v1_genomic.fna
26a828c280d532d7141c45d73ff3bdbf  ncbi_dataset/data/GCA_030561725.1/GCA_030561725.1_ASM3056172v1_genomic.fna
a09d401e7723aa88388e5f9e80f4e3d5  ncbi_dataset/data/GCA_030561765.1/GCA_030561765.1_ASM3056176v1_genomic.fna
5eee790d1e04172269202f1434429fec  ncbi_dataset/data/GCA_030561785.1/GCA_030561785.1_ASM3056178v1_genomic.fna
37d396b84df318fa14b32125ce3017b7  ncbi_dataset/data/GCA_030562945.1/GCA_030562945.1_ASM3056294v1_genomic.fna
b4d7ba058c1443f97405bbcc67b5baff  ncbi_dataset/data/GCA_030563005.1/GCA_030563005.1_ASM3056300v1_genomic.fna
01c4b92a1097647e44bd2d6f921b9bcd  ncbi_dataset/data/GCA_030563225.1/GCA_030563225.1_ASM3056322v1_genomic.fna
15c37b36ba9cd793be8156394a2d7dab  ncbi_dataset/data/GCA_030563265.1/GCA_030563265.1_ASM3056326v1_genomic.fna
8c37f78a8246a71a177fd9c19ca811fa  ncbi_dataset/data/GCA_030563305.1/GCA_030563305.1_ASM3056330v1_genomic.fna
29e8ba3365511ea3a2c699e43198b01e  ncbi_dataset/data/GCA_030563365.1/GCA_030563365.1_ASM3056336v1_genomic.fna
bf7c91e7ba7b2993befa6b18fc9c1ae4  ncbi_dataset/data/GCA_030563415.1/GCA_030563415.1_ASM3056341v1_genomic.fna
7a16da411495a598c3f7ecdf41beb6c6  ncbi_dataset/data/GCA_030563465.1/GCA_030563465.1_ASM3056346v1_genomic.fna
e0bf598bec3018313f259d9215fe41db  ncbi_dataset/data/GCA_030563485.1/GCA_030563485.1_ASM3056348v1_genomic.fna
6166f8e26d7236b6e2b0f5187f16a620  ncbi_dataset/data/GCA_030563665.1/GCA_030563665.1_ASM3056366v1_genomic.fna
60c30f05a90405187052b6868c7ce523  ncbi_dataset/data/GCA_030563725.1/GCA_030563725.1_ASM3056372v1_genomic.fna
aac424f9e1b4243947365027fcd944c4  ncbi_dataset/data/GCA_030563775.1/GCA_030563775.1_ASM3056377v1_genomic.fna
bd12cca4a20632b7c2ca4367ec141ecd  ncbi_dataset/data/GCA_030563805.1/GCA_030563805.1_ASM3056380v1_genomic.fna
d2aa0ba98bc6664ef269659ffe844503  ncbi_dataset/data/GCA_030563865.1/GCA_030563865.1_ASM3056386v1_genomic.fna
905ec63cd9254515873a2ce3da125fe0  ncbi_dataset/data/GCA_030564055.1/GCA_030564055.1_ASM3056405v1_genomic.fna
818a410249ad1ae6cbc163148811eaba  ncbi_dataset/data/GCA_030564145.1/GCA_030564145.1_ASM3056414v1_genomic.fna
948d5d8228b6d64618d8a6cd3c4f7388  ncbi_dataset/data/GCA_030564305.1/GCA_030564305.1_ASM3056430v1_genomic.fna
f2cd7d11c6f73daeb6604e913191238d  ncbi_dataset/data/GCA_030564525.1/GCA_030564525.1_ASM3056452v1_genomic.fna
ee31850d7131497bdcf723b93cf7ebed  ncbi_dataset/data/GCA_030564725.1/GCA_030564725.1_ASM3056472v1_genomic.fna
1149673cc1d4dddbab0df02c05c31b6b  ncbi_dataset/data/GCA_030564825.1/GCA_030564825.1_ASM3056482v1_genomic.fna
20be433b4400b1af5642d1deb5e25f98  ncbi_dataset/data/GCA_030565225.1/GCA_030565225.1_ASM3056522v1_genomic.fna
9811475d10af2f1344a9f55c646347dd  ncbi_dataset/data/GCA_030565755.1/GCA_030565755.1_ASM3056575v1_genomic.fna
9648f157ce8c0bbdf0ca82b81a658349  ncbi_dataset/data/GCA_030565865.1/GCA_030565865.1_ASM3056586v1_genomic.fna
e13bdb8476fa3574e24ae8ce747e861b  ncbi_dataset/data/GCA_030566005.1/GCA_030566005.1_ASM3056600v1_genomic.fna
c69e53a5d1f6a2308a28d76925fd7f07  ncbi_dataset/data/GCA_030566775.1/GCA_030566775.1_ASM3056677v1_genomic.fna
0c68b15c9d4fbb64fdb70de7dd22f69c  ncbi_dataset/data/GCA_030566895.1/GCA_030566895.1_ASM3056689v1_genomic.fna
93fd8f7d4829547084e97cc4ddfa3f7b  ncbi_dataset/data/GCA_030566905.1/GCA_030566905.1_ASM3056690v1_genomic.fna
bf7f332282f3e4a24928806d26c29866  ncbi_dataset/data/GCA_030566955.1/GCA_030566955.1_ASM3056695v1_genomic.fna
d0fb29c40071a3c6df051de74c54ea69  ncbi_dataset/data/GCA_030567055.1/GCA_030567055.1_ASM3056705v1_genomic.fna
52284c64add6376a60175970fcd17b4e  ncbi_dataset/data/GCA_030567455.1/GCA_030567455.1_ASM3056745v1_genomic.fna
516003b6c430d5baaf49bb2cccfd4ba0  ncbi_dataset/data/GCA_030567475.1/GCA_030567475.1_ASM3056747v1_genomic.fna
7030cd21eb9bbcbce701e337a6e4deee  ncbi_dataset/data/GCA_030567495.1/GCA_030567495.1_ASM3056749v1_genomic.fna
a596ef17b67a5442bb40aa76181cb74f  ncbi_dataset/data/GCA_030567775.1/GCA_030567775.1_ASM3056777v1_genomic.fna
8085ffbf2b774894aca8db069b224e55  ncbi_dataset/data/GCA_030567815.1/GCA_030567815.1_ASM3056781v1_genomic.fna
ef51cb5fa92c4b60dda9bb93da826e33  ncbi_dataset/data/GCA_030567875.1/GCA_030567875.1_ASM3056787v1_genomic.fna
4ac90eebf6a7d05498420d596d48c624  ncbi_dataset/data/GCA_030567935.1/GCA_030567935.1_ASM3056793v1_genomic.fna
307be137ea4eac94836fee0d339113f0  ncbi_dataset/data/GCA_030568155.1/GCA_030568155.1_ASM3056815v1_genomic.fna
b7865df77e64b0c3fdb56f0bc5b556cc  ncbi_dataset/data/GCA_030568425.1/GCA_030568425.1_ASM3056842v1_genomic.fna
464ba6bfba57171b61f5efb900675023  ncbi_dataset/data/GCA_030568635.1/GCA_030568635.1_ASM3056863v1_genomic.fna
adcc1e00eeceb08cc5fdc0c215e256ad  ncbi_dataset/data/GCA_030568895.1/GCA_030568895.1_ASM3056889v1_genomic.fna
f387638aa7432b35dac1dd3ca6aeb7fb  ncbi_dataset/data/GCA_030569055.1/GCA_030569055.1_ASM3056905v1_genomic.fna
235ade39b95492b220ba6762641faf39  ncbi_dataset/data/GCA_030569075.1/GCA_030569075.1_ASM3056907v1_genomic.fna
fc60794a42bed0fc3a0280aa68c32021  ncbi_dataset/data/GCA_030569175.1/GCA_030569175.1_ASM3056917v1_genomic.fna
c0633e1c143be37c58abb3e8d705d7c8  ncbi_dataset/data/GCA_030569275.1/GCA_030569275.1_ASM3056927v1_genomic.fna
966f6eaf759e2891c0b7772184cd4cfb  ncbi_dataset/data/GCA_030569295.1/GCA_030569295.1_ASM3056929v1_genomic.fna
09356361af9a69f54bdfd7850140fc0e  ncbi_dataset/data/GCA_030569555.1/GCA_030569555.1_ASM3056955v1_genomic.fna
3af197d984b2b732484aad8158519591  ncbi_dataset/data/GCA_030569615.1/GCA_030569615.1_ASM3056961v1_genomic.fna
af3b3fcd049890df7a4d9d0cc4fbc15d  ncbi_dataset/data/GCA_030569655.1/GCA_030569655.1_ASM3056965v1_genomic.fna
23e0729bf3e217b4487baf7b461e1f2f  ncbi_dataset/data/GCA_030569675.1/GCA_030569675.1_ASM3056967v1_genomic.fna
a41ee66bdff125d8942fbcb5a30776c9  ncbi_dataset/data/GCA_030569695.1/GCA_030569695.1_ASM3056969v1_genomic.fna
a2573ce388ba1169c475873a8298826c  ncbi_dataset/data/GCA_030570475.1/GCA_030570475.1_ASM3057047v1_genomic.fna
f02fa8c0aa6dd08f3bbdd62460c6cc4e  ncbi_dataset/data/GCA_030570575.1/GCA_030570575.1_ASM3057057v1_genomic.fna
1f39cc0ea2d5070524fc85a756d62031  ncbi_dataset/data/GCA_030570755.1/GCA_030570755.1_ASM3057075v1_genomic.fna
f8a35ddb3bb34015ea08c6606b54a680  ncbi_dataset/data/GCA_030570835.1/GCA_030570835.1_ASM3057083v1_genomic.fna
3bfba579434de15da26bea0d9c5f6d08  ncbi_dataset/data/GCA_030570855.1/GCA_030570855.1_ASM3057085v1_genomic.fna
b7f297efd12c35f2484a2c7e02bff696  ncbi_dataset/data/GCA_030570975.1/GCA_030570975.1_ASM3057097v1_genomic.fna
926edd56969a513550712aab5d89db21  ncbi_dataset/data/GCA_030571035.1/GCA_030571035.1_ASM3057103v1_genomic.fna
e382f4afca58ce824315ddc82442d149  ncbi_dataset/data/GCA_030571295.1/GCA_030571295.1_ASM3057129v1_genomic.fna
0aae58ee47a8c3579f4fb1b0eca94828  ncbi_dataset/data/GCA_030571675.1/GCA_030571675.1_ASM3057167v1_genomic.fna
3d6ceac035ad87803c6db0db96707a45  ncbi_dataset/data/GCA_030572135.1/GCA_030572135.1_ASM3057213v1_genomic.fna
d2f63b4a905ebf8e57534f868a8654c7  ncbi_dataset/data/GCA_030572235.1/GCA_030572235.1_ASM3057223v1_genomic.fna
92e7ddfa957fbd69b1d69fe11973a9ef  ncbi_dataset/data/GCA_030572275.1/GCA_030572275.1_ASM3057227v1_genomic.fna
1a3aae25816d1c2a8aecec46680b73ac  ncbi_dataset/data/GCA_030572295.1/GCA_030572295.1_ASM3057229v1_genomic.fna
c8448c0697d829e6ecf291c7ead5c479  ncbi_dataset/data/GCA_030572315.1/GCA_030572315.1_ASM3057231v1_genomic.fna
187ed39fa37ea195ce3e91895e95cf55  ncbi_dataset/data/GCA_030572355.1/GCA_030572355.1_ASM3057235v1_genomic.fna
264be0de93a15e02675d3b77ae9c5947  ncbi_dataset/data/GCA_030572395.1/GCA_030572395.1_ASM3057239v1_genomic.fna
39ef053d1244c3e02deb7ef60d9d82ec  ncbi_dataset/data/GCA_030572415.1/GCA_030572415.1_ASM3057241v1_genomic.fna
e1648ff878200a9821965e37f375d96b  ncbi_dataset/data/GCA_030572455.1/GCA_030572455.1_ASM3057245v1_genomic.fna
01d8ae7973b8112576949b325b2b086e  ncbi_dataset/data/GCA_030572515.1/GCA_030572515.1_ASM3057251v1_genomic.fna
bed66da0f0aaa46b280564afd4be030d  ncbi_dataset/data/GCA_030573155.1/GCA_030573155.1_ASM3057315v1_genomic.fna
3a81a62aeecc8cc903ee34f98e3a0d1a  ncbi_dataset/data/GCA_030573195.1/GCA_030573195.1_ASM3057319v1_genomic.fna
529fc84610d4e5785eb40567f7de7dcb  ncbi_dataset/data/GCA_030573245.1/GCA_030573245.1_ASM3057324v1_genomic.fna
ad06d1ab2028c28ce070bb0e9837d475  ncbi_dataset/data/GCA_030574155.1/GCA_030574155.1_ASM3057415v1_genomic.fna
9b44f408f3c8264c9f5c2c0c406c88f2  ncbi_dataset/data/GCA_030574755.1/GCA_030574755.1_ASM3057475v1_genomic.fna
262cf7ef5ef68ec42d9fe2867389f208  ncbi_dataset/data/GCA_030574775.1/GCA_030574775.1_ASM3057477v1_genomic.fna
2f8d0b1260dfb53100b60a1a984a4d26  ncbi_dataset/data/GCA_030574815.1/GCA_030574815.1_ASM3057481v1_genomic.fna
2bf46990c270eb67bbf7a268138a2fbd  ncbi_dataset/data/GCA_030574835.1/GCA_030574835.1_ASM3057483v1_genomic.fna
3caeb7b972986ecd29d16c07d0cb4b74  ncbi_dataset/data/GCA_030574875.1/GCA_030574875.1_ASM3057487v1_genomic.fna
847b9522f24d7d25e09dc0e9a3e88a86  ncbi_dataset/data/GCA_030574895.1/GCA_030574895.1_ASM3057489v1_genomic.fna
e5c5a53e37a275f08f0134691187ecab  ncbi_dataset/data/GCA_030578175.1/GCA_030578175.1_ASM3057817v1_genomic.fna
8581aa5cb7b76ae2f4d008b420443794  ncbi_dataset/data/GCA_030578955.1/GCA_030578955.1_ASM3057895v1_genomic.fna
5e8d57bceec107ce179607f90f4fe494  ncbi_dataset/data/GCA_030579075.1/GCA_030579075.1_ASM3057907v1_genomic.fna
8fb276a4d4437218d8db61a02732da16  ncbi_dataset/data/GCA_030579135.1/GCA_030579135.1_ASM3057913v1_genomic.fna
b5ec5f31fc6b0d5af7d0fe8a090a924d  ncbi_dataset/data/GCA_030579195.1/GCA_030579195.1_ASM3057919v1_genomic.fna
ff79661de68a9a849f651d7b49aac8f5  ncbi_dataset/data/GCA_030579395.1/GCA_030579395.1_ASM3057939v1_genomic.fna
bcecb3262ed3ea1e8fcb1ce3f9abf42f  ncbi_dataset/data/GCA_030579935.1/GCA_030579935.1_ASM3057993v1_genomic.fna
0467c790b534259402a336fbfec32372  ncbi_dataset/data/GCA_030580135.1/GCA_030580135.1_ASM3058013v1_genomic.fna
bd0322129e898e8fca2eae188ede7b8b  ncbi_dataset/data/GCA_030580475.1/GCA_030580475.1_ASM3058047v1_genomic.fna
09fd4ea2e3fa63b2c5bf0b1f17458fc1  ncbi_dataset/data/GCA_030581555.1/GCA_030581555.1_ASM3058155v1_genomic.fna
c4243104f27e10e90354af13eb78b855  ncbi_dataset/data/GCA_030581595.1/GCA_030581595.1_ASM3058159v1_genomic.fna
2befbd03ca865a2a49298428cb852ade  ncbi_dataset/data/GCA_030581615.1/GCA_030581615.1_ASM3058161v1_genomic.fna
c645b39c1d04a1e5a76e4bddaa4c3abe  ncbi_dataset/data/GCA_030582235.1/GCA_030582235.1_ASM3058223v1_genomic.fna
011c56aa28f74bc3966243c0976c0999  ncbi_dataset/data/GCA_030582355.1/GCA_030582355.1_ASM3058235v1_genomic.fna
ebb9824934839d264a4e1c2d4de4cf52  ncbi_dataset/data/GCA_030582695.1/GCA_030582695.1_ASM3058269v1_genomic.fna
19d0bccacdb3b3eae106f0d6992b8746  ncbi_dataset/data/GCA_030582775.1/GCA_030582775.1_ASM3058277v1_genomic.fna
a20267f6a8e3e9b0e81549e42ec1a7cf  ncbi_dataset/data/GCA_030582815.1/GCA_030582815.1_ASM3058281v1_genomic.fna
54db4643e9496f30ec1d4eb2e2c2f985  ncbi_dataset/data/GCA_030582855.1/GCA_030582855.1_ASM3058285v1_genomic.fna
32dcf37f12dfe5f261939697d9a4a6bd  ncbi_dataset/data/GCA_030583035.1/GCA_030583035.1_ASM3058303v1_genomic.fna
87d21bd95af1459554b1891b8f50aa83  ncbi_dataset/data/GCA_030674335.1/GCA_030674335.1_ASM3067433v1_genomic.fna
35396539e5015813831ec189b1c41adf  ncbi_dataset/data/GCA_030674785.1/GCA_030674785.1_ASM3067478v1_genomic.fna
f64f8a30b780bbbcde6e0151456629bf  ncbi_dataset/data/GCA_030705115.1/GCA_030705115.1_ASM3070511v1_genomic.fna
3d5cfb6cd773909edb1699751eedb326  ncbi_dataset/data/GCA_030778065.2/GCA_030778065.2_ASM3077806v2_genomic.fna
a8eea9807598b08f12f11f1deba175c2  ncbi_dataset/data/GCA_030783385.1/GCA_030783385.1_ASM3078338v1_genomic.fna
14d82840dcc0ac9704750248d3a3156e  ncbi_dataset/data/GCA_031001845.1/GCA_031001845.1_ASM3100184v1_genomic.fna
da7dadc386692889bc6f6c54fcf6a16a  ncbi_dataset/data/GCA_031851675.1/GCA_031851675.1_ASM3185167v1_genomic.fna
ff0eac3abdf9f7a14d0dcd5a7475afe5  ncbi_dataset/data/GCA_032158085.1/GCA_032158085.1_CIB_AhMCA8_1.0_genomic.fna
31e225e962adba2eb2d47990f1920520  ncbi_dataset/data/GCA_032173475.1/GCA_032173475.1_ASM3217347v1_genomic.fna
a85f3a56a7f89bb37d5eb164a7e69963  ncbi_dataset/data/GCA_033296875.1/GCA_033296875.1_Achma1_genomic.fna
9fd3ffd291a8c45f925a5fe712ae900d  ncbi_dataset/data/GCA_033439685.1/GCA_033439685.1_Apope1_genomic.fna
1d43a47d46cb3d962168de2bbeff2a53  ncbi_dataset/data/GCA_033807595.1/GCA_033807595.1_ASM3380759v1_genomic.fna
a43cccebebc5c5f5041a3f2a08b6ec97  ncbi_dataset/data/GCA_036768465.1/GCA_036768465.1_ASM3676846v1_genomic.fna
5a59203b000e4c98b6e270b567140295  ncbi_dataset/data/GCA_036971165.1/GCA_036971165.1_ASM3697116v1_genomic.fna
894ec0a7fb392659a23c5457f7e48a34  ncbi_dataset/data/GCA_036971205.1/GCA_036971205.1_ASM3697120v1_genomic.fna
385d92158a2d29e2046f58dac90c46e4  ncbi_dataset/data/GCA_036971225.1/GCA_036971225.1_ASM3697122v1_genomic.fna
2fec6253d59934942152dc3fa6737433  ncbi_dataset/data/GCA_036971245.1/GCA_036971245.1_ASM3697124v1_genomic.fna
89c481b098be3888b64b3975dc5bbcd1  ncbi_dataset/data/GCA_036971565.1/GCA_036971565.1_ALTB1129b1.0_genomic.fna
e016d1fd3cf12a78f475fae96c4f8db3  ncbi_dataset/data/GCA_036971615.1/GCA_036971615.1_ASM3697161v1_genomic.fna
7d295c04358431f30526117a67583848  ncbi_dataset/data/GCA_036971655.1/GCA_036971655.1_TWF281_genomic.fna
302ea5147e9773990968da2d08a54131  ncbi_dataset/data/GCA_036971715.1/GCA_036971715.1_ASM3697171v1_genomic.fna
a923c2c199488e1cdc80a9a9c7b19552  ncbi_dataset/data/GCA_036971725.1/GCA_036971725.1_ASM3697172v1_genomic.fna
264fc33e8281a4f610c619a8d534aa87  ncbi_dataset/data/GCA_037043805.1/GCA_037043805.1_ASM3704380v1_genomic.fna
98f1ac9162f272bbd19ceb74a8e7f5e5  ncbi_dataset/data/GCA_037043975.1/GCA_037043975.1_ASM3704397v1_genomic.fna
15f0e2c3f869a0d0b25b98eac7824106  ncbi_dataset/data/GCA_037043995.1/GCA_037043995.1_ASM3704399v1_genomic.fna
35f5bfdc2ed444e528468fb677490816  ncbi_dataset/data/GCA_037044115.1/GCA_037044115.1_ASM3704411v1_genomic.fna
8700d0f2f9efca3d94b47bc3a7f00e84  ncbi_dataset/data/GCA_037044195.1/GCA_037044195.1_ASM3704419v1_genomic.fna
d3e1bd60f64c35275071a8d3f90d359a  ncbi_dataset/data/GCA_037044295.1/GCA_037044295.1_ASM3704429v1_genomic.fna
0401cccc07cd107299320564ecf44370  ncbi_dataset/data/GCA_037044355.1/GCA_037044355.1_ASM3704435v1_genomic.fna
fd0e9637ca9041500960b5a5df97a5ee  ncbi_dataset/data/GCA_037044395.1/GCA_037044395.1_ASM3704439v1_genomic.fna
2aad13a45ed53bf97ccce8903a0bba52  ncbi_dataset/data/GCA_037044435.1/GCA_037044435.1_ASM3704443v1_genomic.fna
f47a5be33f49b8247f6823a7e540b15f  ncbi_dataset/data/GCA_037576215.1/GCA_037576215.1_ASM3757621v1_genomic.fna
9470e38b9a1cb94871f1630ec1dd1ef9  ncbi_dataset/data/GCA_037935595.1/GCA_037935595.1_ASM3793559v1_genomic.fna
a35f4fbda05922c7cd4554f4cb47b452  ncbi_dataset/data/GCA_037951475.1/GCA_037951475.1_ASM3795147v1_genomic.fna
c446ffd507760c2f0c6a0cac359ec097  ncbi_dataset/data/GCA_037951595.1/GCA_037951595.1_ASM3795159v1_genomic.fna
67699db2106b822adf957a7604ef2ce9  ncbi_dataset/data/GCA_038094355.1/GCA_038094355.1_BD703-Stobilomyces-lepidellus_genomic.fna
b5e6c5d667fac0fcada6f370b15b6e6f  ncbi_dataset/data/GCA_039955225.1/GCA_039955225.1_Aver_NBRC115547_1.0_genomic.fna
1a8276901973951b68e673c6a0ade2b2  ncbi_dataset/data/GCA_040366785.1/GCA_040366785.1_JCM_6018_assembly_v001_genomic.fna
0fed529b8c24c3f8c7e77f3af28da867  ncbi_dataset/data/GCA_900079185.1/GCA_900079185.1_AG_v1_genomic.fna
6599d2455c0f262f111c964c33c89b4b  ncbi_dataset/data/GCA_900157415.1/GCA_900157415.1_version_2_genomic.fna
c7536ddd4e2ead4c058364668543fe39  ncbi_dataset/data/GCA_900186205.1/GCA_900186205.1_CANPSY1_genomic.fna
6cea40c01a133eb82d473884d5ed9b4a  ncbi_dataset/data/GCA_900465365.1/GCA_900465365.1_CvDDNA1.1_genomic.fna
87e0a58c388276ec39350c033a53983f  ncbi_dataset/data/GCA_900535975.1/GCA_900535975.1_OLHI0_genomic.fna
5ecfde4515c85f8c5d90a272d2fee745  ncbi_dataset/data/GCA_902506015.1/GCA_902506015.1_ARMOSTPCHR_genomic.fna
be2774f58c008ed8da6693fa92b470da  ncbi_dataset/data/GCA_905337325.1/GCA_905337325.1_GTX0161_lecanoromycete_genomic.fna
b69f8f054a3e0dbc1c6464eee0d3a203  ncbi_dataset/data/GCA_910591765.1/GCA_910591765.1_Ambispora_leptoticha_FL130A_genomic.fna
01ab0dd97b394da158f366b989399e1b  ncbi_dataset/data/GCA_910591835.1/GCA_910591835.1_Acaulospora_morrowiae_CL551_genomic.fna
1796b4c18c8de09d94ef9378ba5e6fb3  ncbi_dataset/data/GCA_910591945.1/GCA_910591945.1_Ambispora_gerdemannii_MT106_genomic.fna
02073f5c9792486b30f5c1e6fff50a1a  ncbi_dataset/data/GCA_910592055.1/GCA_910592055.1_Acaulospora_colombiana_CL356_genomic.fna
bb7b9a4fdc3b85f6de8a0c43b1182744  ncbi_dataset/data/GCA_928724745.1/GCA_928724745.1_BRIP_26904_a_genomic.fna
4ffa8275c17d4859197ab0f997f2250c  ncbi_dataset/data/GCA_928858565.1/GCA_928858565.1_RK031_genomic.fna
18692e0e7f42bde473497d7ad7ce7f67  ncbi_dataset/data/GCA_935541525.1/GCA_935541525.1_CLIB1423v1_genomic.fna
194ff44109da3e7d799c2da22181c147  ncbi_dataset/data/GCA_943733655.1/GCA_943733655.1_CLIB1444v1_genomic.fna
cbec210ce6b2eaccf7ddea7bbe4ee079  ncbi_dataset/data/GCA_947297635.1/GCA_947297635.1_2786_Candida_aaseri_genomic.fna
8010421e45f93640779b543f72625f41  ncbi_dataset/data/GCA_949709995.1/GCA_949709995.1_gpAraPeru1.1_genomic.fna
454bc11a1308bdf63df0351ae5251343  ncbi_dataset/data/GCA_963556695.1/GCA_963556695.1_KHLLAP_genomic.fna
923db92c282ff6c8dd1806ea23a9c018  ncbi_dataset/data/GCA_963924405.1/GCA_963924405.1_CAAN4_genomic.fna
948797362e97dd207d0abe2f70d595b9  ncbi_dataset/data/GCA_964017145.1/GCA_964017145.1_gfAgrPrae1.1_genomic.fna
9ca94102ca5073223af8b396d90988f8  ncbi_dataset/data/GCF_000002655.1/GCF_000002655.1_ASM265v1_genomic.fna
3cae27fe8762af1a0f311298400d588b  ncbi_dataset/data/GCF_000002715.2/GCF_000002715.2_ASM271v1_genomic.fna
b7e6e15a696d5ffe06d962a0488cb257  ncbi_dataset/data/GCF_000002855.4/GCF_000002855.4_ASM285v2_genomic.fna
7bf1229600824f68e7c5bfd0a860a93d  ncbi_dataset/data/GCF_000011425.1/GCF_000011425.1_ASM1142v1_genomic.fna
3cb101eb62f01f5f5f8f0a7c3b0653ea  ncbi_dataset/data/GCF_000149615.1/GCF_000149615.1_ASM14961v1_genomic.fna
e6d6ea2b47745f0eeb94e431786420f1  ncbi_dataset/data/GCF_000149645.3/GCF_000149645.3_ASM14964v4_genomic.fna
f16ddc1df9f2a95fbfb449efb98f7d3e  ncbi_dataset/data/GCF_000184455.2/GCF_000184455.2_ASM18445v3_genomic.fna
d6af4d4331cc0c12caaf0656ace8fbc2  ncbi_dataset/data/GCF_000300575.1/GCF_000300575.1_Agabi_varbisH97_2_genomic.fna
5c17eee909f37b7fcc9a265b00366c76  ncbi_dataset/data/GCF_000600275.1/GCF_000600275.1_Eurhe1_genomic.fna
c4a828f0a07824b71b311b91b3357360  ncbi_dataset/data/GCF_001078395.1/GCF_001078395.1_Aud_assembly02_genomic.fna
8571afbb8c94461464574b4bccb4237e  ncbi_dataset/data/GCF_001204775.2/GCF_001204775.2_ASM120477v2_genomic.fna
6a5389c4619829430d39a0094208f573  ncbi_dataset/data/GCF_001642055.1/GCF_001642055.1_Altal1_genomic.fna
2d501953248a125e5a57d3ddb37cc260  ncbi_dataset/data/GCF_001661345.1/GCF_001661345.1_Ascru1_genomic.fna
ce965f176b05b06f8691a3b828b11dd4  ncbi_dataset/data/GCF_001792695.1/GCF_001792695.1_ASM179269v1_genomic.fna
3e5e50fb56d7bc5820cac36e978d5810  ncbi_dataset/data/GCF_001889945.1/GCF_001889945.1_Aspbr1_genomic.fna
603fc6eca90ef51576ac8a6e22eedf62  ncbi_dataset/data/GCF_001890125.1/GCF_001890125.1_Aspve1_genomic.fna
6dde84ce3e2df68bcb222cd2fceba8ed  ncbi_dataset/data/GCF_001890705.1/GCF_001890705.1_Aspsy1_genomic.fna
b88a23a62499c4858761080a1e2a02a6  ncbi_dataset/data/GCF_001890725.1/GCF_001890725.1_Aspwe1_genomic.fna
4b44c57fb72cf431545c1b3bf3d4e654  ncbi_dataset/data/GCF_001890805.1/GCF_001890805.1_Aspgl1_genomic.fna
f7827e71752b55631160d26f0f5efb80  ncbi_dataset/data/GCF_001890905.1/GCF_001890905.1_Aspac1_genomic.fna
1c91111e4b1f60664ffaf69ae42b270f  ncbi_dataset/data/GCF_002237265.1/GCF_002237265.1_ASM223726v2_genomic.fna
173af9b8b6dd308045e1068f598e10ed  ncbi_dataset/data/GCF_002846915.1/GCF_002846915.1_Aspergillus_ochraceoroseus_IBT_24754_v1.1_genomic.fna
3cc922becbb349ad4f43774915e99b1f  ncbi_dataset/data/GCF_002847045.1/GCF_002847045.1_Aspcand1_genomic.fna
3dcef8238aaa17abcfed97adc1821a8e  ncbi_dataset/data/GCF_002847465.1/GCF_002847465.1_Aspnov1_genomic.fna
4e2a33e2893fb75faeb0574f9d6e5717  ncbi_dataset/data/GCF_002847485.1/GCF_002847485.1_Aspcam1_genomic.fna
336fe83071fbb352f65017b62304daa7  ncbi_dataset/data/GCF_002849105.1/GCF_002849105.1_Aspste1_genomic.fna
9bfff7ec887893f4f8ec2a09c65519b6  ncbi_dataset/data/GCF_003019875.1/GCF_003019875.1_Amore1_genomic.fna
4f73ba6e2dd7963bd2fcd3c56dea6d4f  ncbi_dataset/data/GCF_003144295.1/GCF_003144295.1_Acain1_genomic.fna
a3e6c9d10f543ba38400a7b8444cc52d  ncbi_dataset/data/GCF_003184525.1/GCF_003184525.1_Aspscl1_genomic.fna
56a49f0f02db4fb7f12becf0fb64e111  ncbi_dataset/data/GCF_003184535.1/GCF_003184535.1_Aspeuc1_genomic.fna
b9d3816bc798fbb2eb941b8545966e48  ncbi_dataset/data/GCF_003184545.1/GCF_003184545.1_Asphet1_genomic.fna
ed9f5eab22a57320bd2ebc98c1b97bd6  ncbi_dataset/data/GCF_003184585.1/GCF_003184585.1_Aspsac1_genomic.fna
c8a1c2d3c9cf3a99d47f34dd404d5d76  ncbi_dataset/data/GCF_003184625.1/GCF_003184625.1_Aspneo1_genomic.fna
006c20d7ee49aff0418c1f1cfd5ede51  ncbi_dataset/data/GCF_003184695.1/GCF_003184695.1_Aspbru1_genomic.fna
bed62ce80e839e354276219577c3aed1  ncbi_dataset/data/GCF_003184745.1/GCF_003184745.1_Aspuva1_genomic.fna
f6773dbed79c4b397aa209e225eb24d9  ncbi_dataset/data/GCF_003184755.1/GCF_003184755.1_Asppip1_genomic.fna
01e2b93af7ddaaa266bfe37af2382b94  ncbi_dataset/data/GCF_003184765.1/GCF_003184765.1_Aspacu1_genomic.fna
d5d28bf57f0aa195a5cc3f6992962722  ncbi_dataset/data/GCF_003184785.1/GCF_003184785.1_Aspjap1_genomic.fna
d5e0dcdc2ae484a38f1ae6044c4cc4db  ncbi_dataset/data/GCF_003184825.1/GCF_003184825.1_Aspfij1_genomic.fna
8907bd32a8e17018ad34431278a1143b  ncbi_dataset/data/GCF_003184835.1/GCF_003184835.1_Aspcos1_genomic.fna
769cfa8d1b9175db9a8550e756a15530  ncbi_dataset/data/GCF_003184845.1/GCF_003184845.1_Aspibe1_genomic.fna
5942ef601812a3b4c108ca721aee916c  ncbi_dataset/data/GCF_003184865.1/GCF_003184865.1_Asphom1_genomic.fna
aa47452a44db0c04d75041fa633c05e4  ncbi_dataset/data/GCF_003184925.1/GCF_003184925.1_Aspvad1_genomic.fna
a17785444393974987dcfb7bf6cf5da1  ncbi_dataset/data/GCF_003344945.1/GCF_003344945.1_Aspwel1_genomic.fna
fb97f89e49b94a8abd4cc0c2279734cd  ncbi_dataset/data/GCF_003369625.1/GCF_003369625.1_ASM336962v1_genomic.fna
8b75e6e2d6d6df03d7139d7b377d57f5  ncbi_dataset/data/GCF_003426965.1/GCF_003426965.1_ASM342696v1_genomic.fna
ce88de8f0a7ed60ad3bb2dbcd70166cb  ncbi_dataset/data/GCF_003942205.1/GCF_003942205.1_ASM394220v1_genomic.fna
6cdcec55d1ad3be13d02baaf97cd358f  ncbi_dataset/data/GCF_004000055.1/GCF_004000055.1_DF_1.0_genomic.fna
8e2ba49c4473bbbf872df53946578d51  ncbi_dataset/data/GCF_004011695.2/GCF_004011695.2_ASM401169v2_genomic.fna
8aa6d4134e5bedbf3c60e30cd168a90a  ncbi_dataset/data/GCF_004154835.1/GCF_004154835.1_ASM415483v1_genomic.fna
49515dc1e817bce4ed3a1ac8e52da82b  ncbi_dataset/data/GCF_009017415.1/GCF_009017415.1_ASM901741v1_genomic.fna
0fffdf6641fe3883d85efb03fb961764  ncbi_dataset/data/GCF_009176365.1/GCF_009176365.1_Aspalli1_genomic.fna
86c50f5ec0b700247685348818c229e6  ncbi_dataset/data/GCF_009193445.1/GCF_009193445.1_Asppset1_genomic.fna
b962f224d9334690ac2a83ff957417d9  ncbi_dataset/data/GCF_009193585.1/GCF_009193585.1_Aspcae1_genomic.fna
702d6a5f7b547e13f96d970884f7820e  ncbi_dataset/data/GCF_009193645.1/GCF_009193645.1_Asppsen1_genomic.fna
083a5f08294b9de4c34a9d442164dee9  ncbi_dataset/data/GCF_010015735.1/GCF_010015735.1_Aaoar1_genomic.fna
e1bb40e16cdd24e9da70b78a44988258  ncbi_dataset/data/GCF_010093885.1/GCF_010093885.1_Aplpr1_genomic.fna
85db492d175deb5fca0ac7d3f8ee028c  ncbi_dataset/data/GCF_010724455.1/GCF_010724455.1_ASM1072445v1_genomic.fna
9e477a8a3d9537feb317105609382a53  ncbi_dataset/data/GCF_011692745.1/GCF_011692745.1_ASM1169274v1_genomic.fna
4d35b17b2bbf2f9e3b896ce34acb0cf8  ncbi_dataset/data/GCF_013036055.1/GCF_013036055.1_ASM1303605v1_genomic.fna
08fde82d0b3bbb083d7fb89a07009a47  ncbi_dataset/data/GCF_013340325.1/GCF_013340325.1_ASM1334032v1_genomic.fna
0b3438f825e7778664c238a5bed0d6d9  ncbi_dataset/data/GCF_016097325.1/GCF_016097325.1_ASM1609732v1_genomic.fna
70bb0bc31eb8bdcb06b9482d481f8b57  ncbi_dataset/data/GCF_016861625.1/GCF_016861625.1_AkawachiiIFO4308_assembly01_genomic.fna
794f77515d62ab9063bd490040352606  ncbi_dataset/data/GCF_016861735.1/GCF_016861735.1_AchevalieriM1_assembly01_genomic.fna
c101ebddc92bdd9e4a4c70f0bde05c56  ncbi_dataset/data/GCF_016861865.1/GCF_016861865.1_ApuulaauensisMK2_assembly01_genomic.fna
3639ec0c5e6f17ddf998179b781595eb  ncbi_dataset/data/GCF_018340605.1/GCF_018340605.1_Asppvi_assembly01_genomic.fna
c0e9fc46f80518b3a1eed9544c0c2275  ncbi_dataset/data/GCF_018404265.1/GCF_018404265.1_Aspvir_assembly01_genomic.fna
aa70a9f43a2f6d46a6b14f8c81ae363f  ncbi_dataset/data/GCF_019202705.1/GCF_019202705.1_ASM1920270v1_genomic.fna
98a920ce274ed11091d9f358f912a60e  ncbi_dataset/data/GCF_020736505.1/GCF_020736505.1_Altro1_genomic.fna
b1ee7471fda9129c1b0d64ff34c579d6  ncbi_dataset/data/GCF_022496945.1/GCF_022496945.1_Annmae1_genomic.fna
de16cfe15d889cbf53145ae890d31cab  ncbi_dataset/data/GCF_022578515.1/GCF_022578515.1_Anntru1_genomic.fna
5f13595c999f15cdf98f464b1c38508a  ncbi_dataset/data/GCF_023601865.1/GCF_023601865.1_ASM2360186v2_genomic.fna
0466aefe7554fb463a66299c84fd1e69  ncbi_dataset/data/GCF_023757985.1/GCF_023757985.1_ASM2375798v1_genomic.fna
fc4aa4ee6c8bfdeb864fa7c6d18488a4  ncbi_dataset/data/GCF_023757995.1/GCF_023757995.1_ASM2375799v1_genomic.fna
28bdcfdd2c7043321f52ffc327d74c75  ncbi_dataset/data/GCF_023758015.1/GCF_023758015.1_ASM2375801v1_genomic.fna
b88fe59da12663f95df4e28c37401d2f  ncbi_dataset/data/GCF_023758025.1/GCF_023758025.1_ASM2375802v1_genomic.fna
0fb1bc19baec1849db0ce7c343d1c06a  ncbi_dataset/data/GCF_023758065.1/GCF_023758065.1_ASM2375806v1_genomic.fna
2f69c4c18d857aee4a073d8da08ae9e5  ncbi_dataset/data/GCF_023758075.1/GCF_023758075.1_ASM2375807v1_genomic.fna
11a49bbe94e90549a1fd620c54aa3c2e  ncbi_dataset/data/GCF_023758085.1/GCF_023758085.1_ASM2375808v1_genomic.fna
e6e6fc276115196efd8b5ff9cf086f37  ncbi_dataset/data/GCF_024043145.1/GCF_024043145.1_ASM2404314v1_genomic.fna
285785c687e5107d7ee4de3eb59ef50d  ncbi_dataset/data/GCF_024043155.1/GCF_024043155.1_ASM2404315v1_genomic.fna
42be5a5793d7b32fa84caecc5dd32390  ncbi_dataset/data/GCF_024043165.1/GCF_024043165.1_ASM2404316v1_genomic.fna
924c6468299105c52b276a02e5c4d23e  ncbi_dataset/data/GCF_024043175.1/GCF_024043175.1_ASM2404317v1_genomic.fna
0a5c986d5dd1a6f9535156c0f8fe11c1  ncbi_dataset/data/GCF_024291825.1/GCF_024291825.1_ASM2429182v1_genomic.fna
0785e220124e84d0571884b74b94567e  ncbi_dataset/data/GCF_028009165.1/GCF_028009165.1_ASM2800916v1_genomic.fna
0c41f2399d562fcd3e3978c60eb4055c  ncbi_dataset/data/GCF_036370985.1/GCF_036370985.1_Kaz3_genomic.fna
332734005225327722c83a539cb41a5b  ncbi_dataset/data/GCF_907166805.1/GCF_907166805.1_ALTATR162_genomic.fna
63a64d5dd9e516d5a98463c8d518bb0a  ncbi_dataset/data/GCA_000223055.1/GCA_000223055.1_ClFusi_1.0_genomic.fna
0f02907fdb33146a85f408602ab12c8f  ncbi_dataset/data/GCA_000347735.1/GCA_000347735.1_C_canescens_MTCC-10836_BHU_v01_genomic.fna
9621645a1b51bf50cc668aa793b9b014  ncbi_dataset/data/GCA_000444155.1/GCA_000444155.1_Clmac_v1_genomic.fna
225d857eb78da6a018c564bce1cef1ac  ncbi_dataset/data/GCA_000482085.2/GCA_000482085.2_C_metacorallifera_KoLRI002260_v2_genomic.fna
6ad774388d3deb3f82d4db37c43c0d9d  ncbi_dataset/data/GCA_000527765.2/GCA_000527765.2_ANU_Cvic_canu1.6_pilon5_genomic.fna
01bdfca53fe394b9fd55d2e328b0f8fd  ncbi_dataset/data/GCA_000697455.1/GCA_000697455.1_BasHetB8920-1.0_genomic.fna
1448c6892937ab47cbed1fecdc7d0bbb  ncbi_dataset/data/GCA_000697705.1/GCA_000697705.1_Botbo1_genomic.fna
0329f10c0bb70cf4992840ab4402fd86  ncbi_dataset/data/GCA_000709145.1/GCA_000709145.1_BobtB249_1_genomic.fna
b8a130e997a1d25a4b851c26f6f9021f  ncbi_dataset/data/GCA_000729835.1/GCA_000729835.1_AhypB4728v1_genomic.fna
8a6d22ad202ead3d4b65b70951a23846  ncbi_dataset/data/GCA_000733645.1/GCA_000733645.1_Beauveria_rudraprayagi_MTCC_8017_genome_genomic.fna
c2df220055bbac8d2bcf10bdf0ad2ee5  ncbi_dataset/data/GCA_000826855.1/GCA_000826855.1_BASUN5_genomic.fna
37c71ff1cea3a4b5fb1b0a03627d9771  ncbi_dataset/data/GCA_000978885.1/GCA_000978885.1_ASM97888v1_genomic.fna
a0037b92fbb092ea3bf5668b15a03c91  ncbi_dataset/data/GCA_001008035.1/GCA_001008035.1_Atex_B6155_v1_genomic.fna
96d4c95cfae418c8871d64db2120babe  ncbi_dataset/data/GCA_001014755.1/GCA_001014755.1_ASM101475v1_genomic.fna
ce853ceeba8c20927ce6437b9980b663  ncbi_dataset/data/GCA_001051155.2/GCA_001051155.2_ASM105115v2_genomic.fna
58892f6791d9859df192b6e79248e8d9  ncbi_dataset/data/GCA_001179705.1/GCA_001179705.1_Baeospora_myosura-8_genomic.fna
0e787f164d1ac8a00b85b03cd929d890  ncbi_dataset/data/GCA_001282315.2/GCA_001282315.2_ASM128231v2_genomic.fna
6476f05723f8d39e2977fa4860e4ebee  ncbi_dataset/data/GCA_001430925.1/GCA_001430925.1_ASM143092v1_genomic.fna
0ba36692c7a803a45e4600c46053f7b0  ncbi_dataset/data/GCA_001430955.1/GCA_001430955.1_ASM143095v1_genomic.fna
3a3533596f8e05bff0a71ebd38e4bb0b  ncbi_dataset/data/GCA_001465935.1/GCA_001465935.1_ASM146593v1_genomic.fna
e5219620aadcc3a790f68240e011253e  ncbi_dataset/data/GCA_001513815.1/GCA_001513815.1_ASM151381v1_genomic.fna
86972a8f420d17475fd64c7066fb2ac6  ncbi_dataset/data/GCA_001513825.2/GCA_001513825.2_ASM151382v2_genomic.fna
529d2ee4169be36822bf8b05c6399b23  ncbi_dataset/data/GCA_001599435.1/GCA_001599435.1_JCM_1933_assembly_v001_genomic.fna
c0aed031791eff138bacbbced4ea6a38  ncbi_dataset/data/GCA_001599595.1/GCA_001599595.1_JCM_9230_assembly_v001_genomic.fna
04c1b66d8436eb59410aa636c8cbc184  ncbi_dataset/data/GCA_001599675.1/GCA_001599675.1_JCM_23157_assembly_v001_genomic.fna
78f3914cc3cfe2b437b01396ed1b0639  ncbi_dataset/data/GCA_001600095.1/GCA_001600095.1_JCM_2954_assembly_v001_genomic.fna
5bc6698ebbe9333f1e84b7b563bf8d0e  ncbi_dataset/data/GCA_001625345.1/GCA_001625345.1_ASM162534v1_genomic.fna
f433181af2be695ab3b9464670e3be6d  ncbi_dataset/data/GCA_001630335.1/GCA_001630335.1_Fibsp1_genomic.fna
1b4bf403259ce50dd66d548fbae857c0  ncbi_dataset/data/GCA_001630345.1/GCA_001630345.1_Calvi1_genomic.fna
5e6f63d7423cd1c5dac19f22745c1720  ncbi_dataset/data/GCA_001632435.1/GCA_001632435.1_Calco1_genomic.fna
7d884c6f119f6bbe620baa91bbb9c1e6  ncbi_dataset/data/GCA_001640685.1/GCA_001640685.1_ASM164068v1_genomic.fna
df79ab785b1cc7f47e8c6e9f7309265d  ncbi_dataset/data/GCA_001661515.1/GCA_001661515.1_ASM166151v1_genomic.fna
e4921fb8e15e5355cfaafb387f2250d7  ncbi_dataset/data/GCA_001676865.1/GCA_001676865.1_ASM167686v1_genomic.fna
05d5ea4c8811f7d5464e4002a1ad6a24  ncbi_dataset/data/GCA_001754015.1/GCA_001754015.1_ASM175401v1_genomic.fna
37ae6cd06eefb11f2bc19832bc7f2004  ncbi_dataset/data/GCA_001879505.1/GCA_001879505.1_ASM187950v1_genomic.fna
64abbd8ce6c17fe9f35644b9ab526295  ncbi_dataset/data/GCA_001969225.1/GCA_001969225.1_ASM196922v1_genomic.fna
508ba555a7eddb2f6b9a7ee8a248f319  ncbi_dataset/data/GCA_002006685.2/GCA_002006685.2_Batr_sala_V2_genomic.fna
404097f9f3bbec209a81560bb2e6672f  ncbi_dataset/data/GCA_002018255.1/GCA_002018255.1_ASM201825v1_genomic.fna
10c629ffb59fe37654f7fbd97a96b4ae  ncbi_dataset/data/GCA_002018265.1/GCA_002018265.1_ASM201826v1_genomic.fna
db29509a16263e56bd78f2487549143e  ncbi_dataset/data/GCA_002092955.1/GCA_002092955.1_ASM209295v1_genomic.fna
77ba02a32ecd61b83234b2ffe33a46e8  ncbi_dataset/data/GCA_002102555.1/GCA_002102555.1_Catan2_genomic.fna
f34b357f4003b437f6b8bf136f2a9f72  ncbi_dataset/data/GCA_002104905.1/GCA_002104905.1_Basme2finSC_genomic.fna
640e0d2b556f2e30ceccf601ad818d3c  ncbi_dataset/data/GCA_002179835.1/GCA_002179835.1_ASM217983v1_genomic.fna
09c1e9055edcaa71d9a528f42f383684  ncbi_dataset/data/GCA_002242905.1/GCA_002242905.1_ASM224290v1_genomic.fna
8ccfdfbb235275845a2b841beb2549a1  ncbi_dataset/data/GCA_002261195.1/GCA_002261195.1_ASM226119v1_genomic.fna
d1bad738c04a5fb6dafa6c0fb2a3109e  ncbi_dataset/data/GCA_002286855.1/GCA_002286855.1_ASM228685v1_genomic.fna
f0753e7b186e9f12e0848d2d5c9523c2  ncbi_dataset/data/GCA_002287115.1/GCA_002287115.1_ASM228711v1_genomic.fna
75a7517b41ecb114deff7f45ef2f0492  ncbi_dataset/data/GCA_002572885.1/GCA_002572885.1_Emmon_parv_130_genomic.fna
b286655e6c01ec7c8230f6bde145e39e  ncbi_dataset/data/GCA_002742255.2/GCA_002742255.2_ASM274225v2_genomic.fna
9d38b25f26344ed0cd7e467119b9a248  ncbi_dataset/data/GCA_002776505.1/GCA_002776505.1_ASM277650v1_genomic.fna
966b3d3a54c5ce0a8886944c41bc5688  ncbi_dataset/data/GCA_002778105.1/GCA_002778105.1_ASM277810v1_genomic.fna
efd9b0e706f201d92830e837146d08e9  ncbi_dataset/data/GCA_002901145.1/GCA_002901145.1_ASM290114v1_genomic.fna
55b06ae0af2cdc9f0b9c4dc0fa80ffb3  ncbi_dataset/data/GCA_002927785.1/GCA_002927785.1_ASM292778v1_genomic.fna
d01e457b4ba7eaa2069c294ddf6e6e8a  ncbi_dataset/data/GCA_002933655.1/GCA_002933655.1_Cbert_1_genomic.fna
06f57d45c585e9921d3e5991ae1ddb60  ncbi_dataset/data/GCA_003031705.1/GCA_003031705.1_ASM303170v1_genomic.fna
4c959f665ab5e9e0bc01347c7637de9c  ncbi_dataset/data/GCA_003206725.1/GCA_003206725.1_ASM320672v1_genomic.fna
20733bbf4f0ae809e7baf65ef502259c  ncbi_dataset/data/GCA_003314235.1/GCA_003314235.1_ASM331423v1_genomic.fna
3c0f279ca8431ede9ce87f4595ce97db  ncbi_dataset/data/GCA_003314275.1/GCA_003314275.1_ASM331427v1_genomic.fna
7db42558f8d1225f5387ea1ae1e651b8  ncbi_dataset/data/GCA_003316055.1/GCA_003316055.1_ASM331605v1_genomic.fna
30bad603e7dc42d22888d240de00fadd  ncbi_dataset/data/GCA_003316085.1/GCA_003316085.1_ASM331608v1_genomic.fna
92faf541a59b9a4e2a429e9a8d1848cf  ncbi_dataset/data/GCA_003316125.1/GCA_003316125.1_ASM331612v1_genomic.fna
622825ffcc18923f5f0a35a63203bc3e  ncbi_dataset/data/GCA_003316205.1/GCA_003316205.1_ASM331620v1_genomic.fna
e4a93a6673a2734ff565439888c61cb6  ncbi_dataset/data/GCA_003449175.1/GCA_003449175.1_ASM344917v1_genomic.fna
7bb3a0fbfab712fd9739e17e37cbff37  ncbi_dataset/data/GCA_003521265.1/GCA_003521265.1_NYBG_CetLin_1.0_genomic.fna
3ecbb3d464c1e5f0ab79ea6a6ec94824  ncbi_dataset/data/GCA_003614705.1/GCA_003614705.1_Blyhe1_genomic.fna
38be6f7a33778d9395b13c710779bb5b  ncbi_dataset/data/GCA_003614995.1/GCA_003614995.1_ASM361499v1_genomic.fna
94d3f0825e930772f384a3ab15df21f2  ncbi_dataset/data/GCA_003615045.1/GCA_003615045.1_Caupr1_genomic.fna
3e394dbb7b90e197a81a194fcef07f50  ncbi_dataset/data/GCA_003671435.1/GCA_003671435.1_ASM367143v1_genomic.fna
54f4e36e460273895e9aa01fb17f33bd  ncbi_dataset/data/GCA_003705695.2/GCA_003705695.2_ASM370569v2_genomic.fna
46732d5c3b711d1a1e7233c5082af429  ncbi_dataset/data/GCA_003705705.2/GCA_003705705.2_ASM370570v2_genomic.fna
e89dfd6a5aca0e1b114496a50ab7ad00  ncbi_dataset/data/GCA_003705735.3/GCA_003705735.3_ASM370573v3_genomic.fna
9f8b216eee39f1edff6c0c87bd8eef9a  ncbi_dataset/data/GCA_003705745.3/GCA_003705745.3_ASM370574v3_genomic.fna
1cd757affd8e70bbf35c5f5d8aabf40a  ncbi_dataset/data/GCA_003705765.3/GCA_003705765.3_ASM370576v3_genomic.fna
15485d98e2f3e74886cffe05306472ac  ncbi_dataset/data/GCA_003705795.3/GCA_003705795.3_ASM370579v3_genomic.fna
f1ce1be097e77113132c315206e09107  ncbi_dataset/data/GCA_003706365.1/GCA_003706365.1_ASM370636v1_genomic.fna
e3be5c7701d232dedee5267edeffe77d  ncbi_dataset/data/GCA_003706475.3/GCA_003706475.3_ASM370647v3_genomic.fna
aa5e47984431a48a0b4cd4fdfd7232d5  ncbi_dataset/data/GCA_003706665.2/GCA_003706665.2_ASM370666v2_genomic.fna
558e4588c4e050a3b732ab9528f7c802  ncbi_dataset/data/GCA_003706705.3/GCA_003706705.3_ASM370670v3_genomic.fna
cfc4f1241618d98a735b10c5e8fb2e0a  ncbi_dataset/data/GCA_003707485.3/GCA_003707485.3_ASM370748v3_genomic.fna
6ccc590150f3416cde2bb6227dbe3ffd  ncbi_dataset/data/GCA_003707825.3/GCA_003707825.3_ASM370782v3_genomic.fna
c18d9b30b6848845d22a3c1488b2226c  ncbi_dataset/data/GCA_003707865.2/GCA_003707865.2_ASM370786v2_genomic.fna
825e716d621d29481d3b5f54fa2669bc  ncbi_dataset/data/GCA_003707885.2/GCA_003707885.2_ASM370788v2_genomic.fna
656727c9d1a605126ba5f20e56eee050  ncbi_dataset/data/GCA_003708405.2/GCA_003708405.2_ASM370840v2_genomic.fna
7de43cf576d1ca938c43d2b39a70989b  ncbi_dataset/data/GCA_003788595.2/GCA_003788595.2_Chove1_genomic.fna
8ed3ec66f11ab9019f1592be2c8fdd38  ncbi_dataset/data/GCA_003988815.1/GCA_003988815.1_ASM398881v1_genomic.fna
47ec95ba9be437366b6f370a89d6de1c  ncbi_dataset/data/GCA_003988945.1/GCA_003988945.1_ASM398894v1_genomic.fna
486115f83650c1a477d937b7094cfac3  ncbi_dataset/data/GCA_004016105.1/GCA_004016105.1_ASM401610v1_genomic.fna
5f5a935b6a4d3d13e3e91ac86ebb8f64  ncbi_dataset/data/GCA_004016155.1/GCA_004016155.1_ASM401615v1_genomic.fna
ce6f3d39f2a6c5914a44f563ba8707e4  ncbi_dataset/data/GCA_004016305.1/GCA_004016305.1_ASM401630v1_genomic.fna
ffebfd559c3c4797ec59b43fed77042e  ncbi_dataset/data/GCA_004016475.1/GCA_004016475.1_ASM401647v1_genomic.fna
17d1b2315c2583144bacba2b047cafdb  ncbi_dataset/data/GCA_004126415.1/GCA_004126415.1_ASM412641v1_genomic.fna
96a9e2ce01c76add22c96fe7a7fa6499  ncbi_dataset/data/GCA_004303015.1/GCA_004303015.1_ASM430301v1_genomic.fna
e926a2e987b4400602f8150f8363a6b7  ncbi_dataset/data/GCA_004354395.1/GCA_004354395.1_ASM435439v1_genomic.fna
7078fe54c6d79dea28639b85d6e3729f  ncbi_dataset/data/GCA_004379285.1/GCA_004379285.1_ASM437928v1_genomic.fna
8c467cdf7fccc2c0bdb953d245983829  ncbi_dataset/data/GCA_004380915.1/GCA_004380915.1_ASM438091v1_genomic.fna
d1356acfa2b8de7f78d9bc69e74ec5dd  ncbi_dataset/data/GCA_004786125.1/GCA_004786125.1_ASM478612v1_genomic.fna
3f1aa48a3e84e42f45199d05bace3df9  ncbi_dataset/data/GCA_004786145.1/GCA_004786145.1_ASM478614v1_genomic.fna
ab4d5c184d70228b3f1866f170f90056  ncbi_dataset/data/GCA_004786225.1/GCA_004786225.1_ASM478622v1_genomic.fna
c30878f3943350fb7663d58e06c1e72e  ncbi_dataset/data/GCA_004786245.1/GCA_004786245.1_ASM478624v1_genomic.fna
9a98777c87a6d668f009a99341db1d2f  ncbi_dataset/data/GCA_004786275.1/GCA_004786275.1_ASM478627v1_genomic.fna
ca547ec7991632c1c2740b1c29ec391f  ncbi_dataset/data/GCA_004802705.1/GCA_004802705.1_ASM480270v1_genomic.fna
70ff961141c5b53c421ef3258ff432e7  ncbi_dataset/data/GCA_004916875.1/GCA_004916875.1_ASM491687v1_genomic.fna
8dca5e6a6ce0cc3b87634fdbd5572977  ncbi_dataset/data/GCA_006535975.1/GCA_006535975.1_ASM653597v1_genomic.fna
6dbb7b4c38e1669416037cab74d75d2a  ncbi_dataset/data/GCA_008122225.1/GCA_008122225.1_ASM812222v1_genomic.fna
a304da2a35dd630fd559feade54e0091  ncbi_dataset/data/GCA_009599575.1/GCA_009599575.1_MSU_Bj_1.1_genomic.fna
d953b3ebe2e411731539e386983705a8  ncbi_dataset/data/GCA_009828645.1/GCA_009828645.1_ASM982864v1_genomic.fna
3dc590a250859371c0ca8ea7a5681e5e  ncbi_dataset/data/GCA_010015635.1/GCA_010015635.1_Clael1_genomic.fna
c8f6e446b7163cc809b10b715e260c0d  ncbi_dataset/data/GCA_010015655.1/GCA_010015655.1_Bimnz1_genomic.fna
231f5465ad667996a21df53670a644c7  ncbi_dataset/data/GCA_010015675.1/GCA_010015675.1_Bysci1_genomic.fna
73a83f9e86b4aab6e13a73f1aa1e62ba  ncbi_dataset/data/GCA_010015705.1/GCA_010015705.1_Aulhe2_genomic.fna
240f686c87408129699629ca3b87cc1a  ncbi_dataset/data/GCA_011503125.2/GCA_011503125.2_ASM1150312v2_genomic.fna
b1644d7fdddfa313d2d85416e8401783  ncbi_dataset/data/GCA_012295335.1/GCA_012295335.1_ASM1229533v1_genomic.fna
7515b60533b720d7ec17ebfe36001026  ncbi_dataset/data/GCA_012295355.1/GCA_012295355.1_ASM1229535v1_genomic.fna
faa92f29d97ad9266d40f5463d7509ab  ncbi_dataset/data/GCA_013177575.1/GCA_013177575.1_ASM1317757v1_genomic.fna
15536c8a0f98b8b75f67dc79f33ce061  ncbi_dataset/data/GCA_013365195.1/GCA_013365195.1_ASM1336519v1_genomic.fna
2fc1c37dfecd958cb3e25cee75fa3151  ncbi_dataset/data/GCA_013365235.1/GCA_013365235.1_ASM1336523v1_genomic.fna
0ea6b55a313b91e1f810b913b75f67da  ncbi_dataset/data/GCA_013365245.1/GCA_013365245.1_ASM1336524v1_genomic.fna
b47ff8b1ea3730c1ab78f32bb562322b  ncbi_dataset/data/GCA_013403825.1/GCA_013403825.1_ASM1340382v1_genomic.fna
8a2bbd7c1285be3dc7febe080c589fc2  ncbi_dataset/data/GCA_013403855.1/GCA_013403855.1_ASM1340385v1_genomic.fna
b3e5a46e9ac9f99271b77600c1f4375d  ncbi_dataset/data/GCA_013406965.1/GCA_013406965.1_ASM1340696v1_genomic.fna
e6ff3288b24a391e7f20333458eb0cbb  ncbi_dataset/data/GCA_013406985.1/GCA_013406985.1_ASM1340698v1_genomic.fna
a7ad540a301ecec5a613584972e146ab  ncbi_dataset/data/GCA_013406995.1/GCA_013406995.1_ASM1340699v1_genomic.fna
32bcb14a306b88742c22441265b8cf9d  ncbi_dataset/data/GCA_013435705.1/GCA_013435705.1_ASM1343570v1_genomic.fna
2f1a579146e4b4773ee9c4486d99c0ce  ncbi_dataset/data/GCA_013620735.1/GCA_013620735.1_ASM1362073v1_genomic.fna
a77bb4d2fc57cd962bfcac5dac3b01df  ncbi_dataset/data/GCA_014898285.1/GCA_014898285.1_ASM1489828v1_genomic.fna
53693222e277adc542282b7366bda53b  ncbi_dataset/data/GCA_014898425.1/GCA_014898425.1_ASM1489842v1_genomic.fna
05d802bb5cff585c1019bec787f4c411  ncbi_dataset/data/GCA_014898485.2/GCA_014898485.2_BOTSQU_2_genomic.fna
8f4375dfa68b29dfaec2b04f73348638  ncbi_dataset/data/GCA_015179015.1/GCA_015179015.1_Boled5_genomic.fna
561fab655dd2106f993dd4194885820a  ncbi_dataset/data/GCA_015678955.1/GCA_015678955.1_ASM1567895v1_genomic.fna
f3d109780a5e2c4019acec2b0296ddba  ncbi_dataset/data/GCA_016162255.1/GCA_016162255.1_ASM1616225v1_genomic.fna
184a0cc3dabbbaceb1f4de7ccda85e93  ncbi_dataset/data/GCA_016490725.1/GCA_016490725.1_ASM1649072v1_genomic.fna
3cff3797b86637a220417d63e9601348  ncbi_dataset/data/GCA_016584495.1/GCA_016584495.1_CeDisp_v1_genomic.fna
231b62325e9abbf6c64064127933cc06  ncbi_dataset/data/GCA_016618355.2/GCA_016618355.2_ASM1661835v2_genomic.fna
40f4cd99f637d874441b3a57e22bb618  ncbi_dataset/data/GCA_016630905.1/GCA_016630905.1_ASM1663090v1_genomic.fna
4cdcaa64e2b6b0245dd590a59b35955f  ncbi_dataset/data/GCA_016758965.1/GCA_016758965.1_ASM1675896v1_genomic.fna
ed17b2a0a4dcc61494d81f2f52df0c98  ncbi_dataset/data/GCA_017140755.1/GCA_017140755.1_ASM1714075v1_genomic.fna
ca948898858d5fd056881e7e0d73c7d6  ncbi_dataset/data/GCA_017140785.1/GCA_017140785.1_ASM1714078v1_genomic.fna
44de09841fadd7aac63d90ff0753ea60  ncbi_dataset/data/GCA_017365405.1/GCA_017365405.1_ASM1736540v1_genomic.fna
8ac8dcc117247b9bcf48d59d714e9fa9  ncbi_dataset/data/GCA_018221785.1/GCA_018221785.1_ASM1822178v1_genomic.fna
5de723b9ffd65283f87c3fead41b37b2  ncbi_dataset/data/GCA_018257855.2/GCA_018257855.2_ASM1825785v2_genomic.fna
aed392cc113c90426a78994a498ead51  ncbi_dataset/data/GCA_018282005.1/GCA_018282005.1_ASM1828200v1_genomic.fna
47a0f21ca9d7aa85a45887c522bee4f5  ncbi_dataset/data/GCA_018296065.1/GCA_018296065.1_ASM1829606v1_genomic.fna
7bfdfabd55e5eecbca9947e6e62d4358  ncbi_dataset/data/GCA_018360045.1/GCA_018360045.1_CSU_CCC1504_v1_genomic.fna
bb193207962d9b001e2fcb10a5cd60c8  ncbi_dataset/data/GCA_018360055.1/GCA_018360055.1_CSU_CCC1483_v1_genomic.fna
359a87418df84c4069da48e53014a13a  ncbi_dataset/data/GCA_018360065.1/GCA_018360065.1_CSU_CCC1485_v1_genomic.fna
cf9881fa9cd9a65bea6474aa468eced4  ncbi_dataset/data/GCA_018360075.1/GCA_018360075.1_CSU_CCC1219_v1_genomic.fna
2265f3ba40f09f57cba23734d0303d9c  ncbi_dataset/data/GCA_018360145.1/GCA_018360145.1_CSU_CCC489_v1_genomic.fna
a757fecd44087d2d5179d4f969fa009c  ncbi_dataset/data/GCA_018360175.1/GCA_018360175.1_CSU_CCC1102_v1_genomic.fna
77acdf701427e852314f44741015325c  ncbi_dataset/data/GCA_018360185.1/GCA_018360185.1_CSU_CCC647_v1_genomic.fna
fdce82e1feff0a4409dbbd19458d176b  ncbi_dataset/data/GCA_018360205.1/GCA_018360205.1_CSU_CCC659_v1_genomic.fna
f40f0ed465d83e20802383606bc624f3  ncbi_dataset/data/GCA_018360225.1/GCA_018360225.1_CSU_CCC602_v1_genomic.fna
9337efd8e7f1421d8ab0913ad86797a6  ncbi_dataset/data/GCA_018360255.1/GCA_018360255.1_CSU_CCC398_v1_genomic.fna
91041f7a64f5e9b98b0d4be8f9f94269  ncbi_dataset/data/GCA_018360365.1/GCA_018360365.1_CSU_CCC265_v1_genomic.fna
551689498c792632ade0f79d6ede8e3a  ncbi_dataset/data/GCA_018360465.1/GCA_018360465.1_CSU_LM576_v1_genomic.fna
1c17177dd403dbc8b1556086725c4043  ncbi_dataset/data/GCA_018397855.1/GCA_018397855.1_ASM1839785v1_genomic.fna
0cabf5118055439b1e1f7ff2ae225178  ncbi_dataset/data/GCA_018398605.1/GCA_018398605.1_FBL658_Bm01_genomic.fna
8746f13f582b3d55fb5ff1fe64844b48  ncbi_dataset/data/GCA_018850815.1/GCA_018850815.1_ASM1885081v1_genomic.fna
df650eac5f92d291465f307121fada1e  ncbi_dataset/data/GCA_018851305.1/GCA_018851305.1_ASM1885130v1_genomic.fna
296305cc209eb07ba06faf1647428ba7  ncbi_dataset/data/GCA_018856295.1/GCA_018856295.1_ASM1885629v1_genomic.fna
da5386339e67ec0cdba0448f290f884d  ncbi_dataset/data/GCA_019359905.1/GCA_019359905.1_Cafric_001_genomic.fna
9f67b28744531dc38845b17f2e08e514  ncbi_dataset/data/GCA_019364595.1/GCA_019364595.1_ASM1936459v1_genomic.fna
0cf568f8b7bce895fbd87fdb6201f245  ncbi_dataset/data/GCA_019395245.1/GCA_019395245.1_ASM1939524v1_genomic.fna
830868420065d3d7456103373b4e25be  ncbi_dataset/data/GCA_019395255.1/GCA_019395255.1_ASM1939525v1_genomic.fna
92c7f6bffb36a7a5dea2d95d00d2e3b7  ncbi_dataset/data/GCA_019669825.1/GCA_019669825.1_Calmar1_genomic.fna
e89ab30e8475a85fd382237052c6e072  ncbi_dataset/data/GCA_019775405.1/GCA_019775405.1_ASM1977540v1_genomic.fna
6638203bc670d89dc661455bab75a24a  ncbi_dataset/data/GCA_019787685.1/GCA_019787685.1_ASM1978768v1_genomic.fna
786a0413f7f017bb41f5efbbf9060fbe  ncbi_dataset/data/GCA_019914985.1/GCA_019914985.1_ASM1991498v1_genomic.fna
9e2ba6253c012475f8f396a0847f499d  ncbi_dataset/data/GCA_019915015.1/GCA_019915015.1_ASM1991501v1_genomic.fna
57023bc7aad0a725e2198557732f73ac  ncbi_dataset/data/GCA_019915035.1/GCA_019915035.1_ASM1991503v1_genomic.fna
a3820f2d517c5594249d83a5ef55c57f  ncbi_dataset/data/GCA_020002325.1/GCA_020002325.1_ASM2000232v1_genomic.fna
614846e193d1d6cf1c1ddc26769220cb  ncbi_dataset/data/GCA_020280145.1/GCA_020280145.1_ASM2028014v1_genomic.fna
f20c1733d812d7c7fda76ff45af02be9  ncbi_dataset/data/GCA_020623665.1/GCA_020623665.1_ASM2062366v1_genomic.fna
4efe65fe9135655b246ee1e1b3234c5a  ncbi_dataset/data/GCA_020623695.1/GCA_020623695.1_ASM2062369v1_genomic.fna
e3691e3c404d29d571e52a346442a304  ncbi_dataset/data/GCA_020884735.1/GCA_020884735.1_Clacol_1.0_genomic.fna
f88a7b3cf54b27029ce93b68a249ea44  ncbi_dataset/data/GCA_020975415.1/GCA_020975415.1_ASM2097541v1_genomic.fna
18805f9069f2e442fe3bedd3d5628ab2  ncbi_dataset/data/GCA_021014315.1/GCA_021014315.1_SQU_Amang_1.1_genomic.fna
24e4523ac034692348d41a2086119b4c  ncbi_dataset/data/GCA_021030915.1/GCA_021030915.1_ASM2103091v1_genomic.fna
b675ebf534cdb8c81ebc702b9443d03b  ncbi_dataset/data/GCA_021030935.1/GCA_021030935.1_ASM2103093v1_genomic.fna
72098f83087ba25917cab20e157979b6  ncbi_dataset/data/GCA_021031095.1/GCA_021031095.1_ASM2103109v1_genomic.fna
a092c1260a3b91777700baa49d90edf9  ncbi_dataset/data/GCA_021432655.1/GCA_021432655.1_Atrsp2_genomic.fna
61a6996dc3ec2ddac8f4f6ee4377840a  ncbi_dataset/data/GCA_022453515.1/GCA_022453515.1_Astsub1_genomic.fna
65721741748780a74df09c1ac12fe076  ncbi_dataset/data/GCA_022578605.1/GCA_022578605.1_CtCBS203_1_genomic.fna
b9cc2ed2e0c4be7974babccf92be6825  ncbi_dataset/data/GCA_022592435.1/GCA_022592435.1_Polsqu1_genomic.fna
d2685103756f48cb560c2d96519d7e57  ncbi_dataset/data/GCA_022606435.1/GCA_022606435.1_ASM2260643v1_genomic.fna
38ea9a03d7ddf1623bbbef1d7c1d51f0  ncbi_dataset/data/GCA_022609225.1/GCA_022609225.1_ASM2260922v1_genomic.fna
0b3288b1f63ca751cc3c5b36718a3624  ncbi_dataset/data/GCA_022695795.1/GCA_022695795.1_Bisma1_genomic.fna
307b027a525321d5237396e90e4c461a  ncbi_dataset/data/GCA_022702355.1/GCA_022702355.1_ASM2270235v1_genomic.fna
ada094f45bd0ce73e8fd1b6b080e6ae4  ncbi_dataset/data/GCA_022813145.1/GCA_022813145.1_ASM2281314v1_genomic.fna
0d25feebcb50cdd815ba711e0ed36512  ncbi_dataset/data/GCA_022813425.1/GCA_022813425.1_ASM2281342v1_genomic.fna
533afdc698b0c16785b9042c2bfc4779  ncbi_dataset/data/GCA_022813555.1/GCA_022813555.1_ASM2281355v1_genomic.fna
335bd0342d512d68c6feac0136ad7c86  ncbi_dataset/data/GCA_022813715.1/GCA_022813715.1_ASM2281371v1_genomic.fna
70f4112eebdf3dc8863224c9bc04d485  ncbi_dataset/data/GCA_022836995.1/GCA_022836995.1_ASM2283699v1_genomic.fna
57a4c00fa3e65a8fd02cdd8c24b9b754  ncbi_dataset/data/GCA_022837005.1/GCA_022837005.1_ASM2283700v1_genomic.fna
bb2d0d9a44837638bf6a3ffd81bc6e48  ncbi_dataset/data/GCA_022985055.1/GCA_022985055.1_ASM2298505v1_genomic.fna
0588e7028b7cd199ff18ac7b12e0e23c  ncbi_dataset/data/GCA_023065455.1/GCA_023065455.1_Crangiferina-SA24_genomic.fna
04027cd2b10b21e9785827f8405cf398  ncbi_dataset/data/GCA_023105745.1/GCA_023105745.1_APSI_hap1_v2_genomic.fna
ce07fcd6fce7b33ffc087482cb808580  ncbi_dataset/data/GCA_023383405.1/GCA_023383405.1_ASM2338340v1_genomic.fna
6ead84bcdb7b741b2a92e6189063bb5f  ncbi_dataset/data/GCA_023512815.1/GCA_023512815.1_ASM2351281v1_genomic.fna
e26617a121760706e47be2ecf8a981d1  ncbi_dataset/data/GCA_023621355.1/GCA_023621355.1_ASM2362135v1_genomic.fna
f3b6f0caabc6585373bfc9a109193030  ncbi_dataset/data/GCA_023627795.1/GCA_023627795.1_ASM2362779v1_genomic.fna
928414901c178e84dbd466aa3c8f5d55  ncbi_dataset/data/GCA_023634325.1/GCA_023634325.1_ASM2363432v1_genomic.fna
df1b2646e35c3b422b289b65ca670154  ncbi_dataset/data/GCA_023645885.1/GCA_023645885.1_KEW_Clig_genomic.fna
53b3e3e51cd5fc53c97651cbdcb7c0ba  ncbi_dataset/data/GCA_023646255.1/GCA_023646255.1_KEW_Caet_genomic.fna
f627fb577de095ce42dab7b6461f1ccc  ncbi_dataset/data/GCA_023646655.1/GCA_023646655.1_KEW_Caeg_genomic.fna
68cbb41eff0db5dca7eefd92fedabf59  ncbi_dataset/data/GCA_024139275.1/GCA_024139275.1_ASM2413927v1_genomic.fna
2da4c9f5c662b96fdb16f965daf50dea  ncbi_dataset/data/GCA_024139395.1/GCA_024139395.1_ASM2413939v1_genomic.fna
33015489aa220141385cbc992ef07da0  ncbi_dataset/data/GCA_024139405.1/GCA_024139405.1_ASM2413940v1_genomic.fna
7edbc665de5704a4ac82160aa8f75128  ncbi_dataset/data/GCA_024139415.1/GCA_024139415.1_ASM2413941v1_genomic.fna
dab8fbbf178305c7bf308220aa2e39b8  ncbi_dataset/data/GCA_024139485.1/GCA_024139485.1_ASM2413948v1_genomic.fna
412a79d89371a3e0c1766ab4ec7c2295  ncbi_dataset/data/GCA_024140155.1/GCA_024140155.1_ASM2414015v1_genomic.fna
a2cbf329dc852fb6e19ead8b9a8953c8  ncbi_dataset/data/GCA_024140195.1/GCA_024140195.1_ASM2414019v1_genomic.fna
159418af76264a4e6007027015e2fb41  ncbi_dataset/data/GCA_024140245.1/GCA_024140245.1_ASM2414024v1_genomic.fna
96523597bfbd40353b79bb462972116e  ncbi_dataset/data/GCA_024140265.1/GCA_024140265.1_ASM2414026v1_genomic.fna
24257d78469fe7c0d241d6c3ecbc197c  ncbi_dataset/data/GCA_024140375.1/GCA_024140375.1_ASM2414037v1_genomic.fna
0ba96f6ebe07180393d4bd202e010241  ncbi_dataset/data/GCA_024140565.1/GCA_024140565.1_ASM2414056v1_genomic.fna
a137c5c6408da0879d395ad6b9fba47f  ncbi_dataset/data/GCA_024478385.1/GCA_024478385.1_BOTELL_9401_1_genomic.fna
303ea8ef7d7019a2a3e8183bbb0f8fac  ncbi_dataset/data/GCA_024499215.1/GCA_024499215.1_ASM2449921v1_genomic.fna
ce5ef90b0a921e28050c552cc8f57deb  ncbi_dataset/data/GCA_024604135.1/GCA_024604135.1_ASM2460413v1_genomic.fna
4643ba23644fd8b0b1e218ad0a1eaace  ncbi_dataset/data/GCA_025093555.1/GCA_025093555.1_Cirumb1_genomic.fna
08c4a0c444a35a6c07adb14df2ee4cce  ncbi_dataset/data/GCA_025093985.1/GCA_025093985.1_ASM2509398v1_genomic.fna
0e49cba9319f3f993d90e7bfa9c2ad46  ncbi_dataset/data/GCA_025174535.1/GCA_025174535.1_ASM2517453v1_genomic.fna
3db406fd07d362c41b2bc8a8a0d94b31  ncbi_dataset/data/GCA_025330725.1/GCA_025330725.1_Chlpad1_genomic.fna
538423437f99a962a1e791a60dd72d60  ncbi_dataset/data/GCA_025331435.1/GCA_025331435.1_Chocucu1_genomic.fna
374131aecfab3ad9e4de25edeacfadfd  ncbi_dataset/data/GCA_025331445.1/GCA_025331445.1_Blatri1_genomic.fna
bd8ed9cdba67b2eab4bd72460c6be286  ncbi_dataset/data/GCA_025349905.2/GCA_025349905.2_Blabri1_genomic.fna
4f2a93f389c752227cc4f7fc7cdb7f8d  ncbi_dataset/data/GCA_025399235.1/GCA_025399235.1_Bacci1_genomic.fna
9baa4471b9a17f16d5726ae24d4b5d97  ncbi_dataset/data/GCA_025449115.1/GCA_025449115.1_Chylag1_genomic.fna
e5c5c8075f73e9072054576a15e9f815  ncbi_dataset/data/GCA_025526935.1/GCA_025526935.1_Clarep1_1_genomic.fna
521223c18a9cd6bb967fd6a9e70de1ee  ncbi_dataset/data/GCA_025594325.1/GCA_025594325.1_blem_2022_genomic.fna
66a1672e0d680efffa81d4d60adf3a42  ncbi_dataset/data/GCA_025766325.1/GCA_025766325.1_Benpoi1_genomic.fna
3bed6bac3cdc09006b44cfc3d7410239  ncbi_dataset/data/GCA_025782845.1/GCA_025782845.1_Bolcoc1_genomic.fna
a673eec002c7eb8d43aa961782114d91  ncbi_dataset/data/GCA_025802115.2/GCA_025802115.2_ASM2580211v2_genomic.fna
9d682e9b0caafa2e4343c88714eb2729  ncbi_dataset/data/GCA_025890175.1/GCA_025890175.1_ASM2589017v1_genomic.fna
bc0a7de4bf94f8727863aff7b0b8684f  ncbi_dataset/data/GCA_026023565.1/GCA_026023565.1_ASM2602356v1_genomic.fna
19f166f26ac99bdd91022b35fda88813  ncbi_dataset/data/GCA_026023695.1/GCA_026023695.1_ASM2602369v1_genomic.fna
890893e407d97846105888ec6111a831  ncbi_dataset/data/GCA_026023795.1/GCA_026023795.1_ASM2602379v1_genomic.fna
6ff49db6d76d7a1e0d596ac933f4572d  ncbi_dataset/data/GCA_026023805.1/GCA_026023805.1_ASM2602380v1_genomic.fna
f36e97276b1ec0e9995f0ff36808acf9  ncbi_dataset/data/GCA_026023815.1/GCA_026023815.1_ASM2602381v1_genomic.fna
1cfc0e08892e2bb5f4dee2dc3666b547  ncbi_dataset/data/GCA_026023835.1/GCA_026023835.1_ASM2602383v1_genomic.fna
17a7cd9d309b8cf104b4403c5252b448  ncbi_dataset/data/GCA_026023875.1/GCA_026023875.1_ASM2602387v1_genomic.fna
e41d01bdb20d8d0151afe68bc4e93ec6  ncbi_dataset/data/GCA_026027345.1/GCA_026027345.1_ASM2602734v1_genomic.fna
8afd43f555dfec542a5c9d6239c34d03  ncbi_dataset/data/GCA_026120085.1/GCA_026120085.1_ASM2612008v1_genomic.fna
552ec288575331cf9bf60c1ef480541d  ncbi_dataset/data/GCA_026122715.1/GCA_026122715.1_ASM2612271v1_genomic.fna
8c423133a5fde68bac3ac862e5638b8a  ncbi_dataset/data/GCA_026151695.1/GCA_026151695.1_PM34_polca_canu_genomic.fna
c4a7ad8ae0cd0d52d8ca8edd41155732  ncbi_dataset/data/GCA_026225955.1/GCA_026225955.1_ASM2622595v1_genomic.fna
7d0d3448643b294b22fb87bf4a20f252  ncbi_dataset/data/GCA_026225975.1/GCA_026225975.1_ASM2622597v1_genomic.fna
6f7ad3d84371b7df847888993cc29e87  ncbi_dataset/data/GCA_026226035.1/GCA_026226035.1_ASM2622603v1_genomic.fna
e60def49f41be61e0aec86dcd99c74e5  ncbi_dataset/data/GCA_026262445.1/GCA_026262445.1_ASM2626244v1_genomic.fna
a84e269849b6d90388d2363464ce43be  ncbi_dataset/data/GCA_026419805.1/GCA_026419805.1_ASM2641980v1_genomic.fna
ad2e84b582d9fc905d0a8bf4ffcb344c  ncbi_dataset/data/GCA_026725115.1/GCA_026725115.1_Cjan_RL44_1.0_genomic.fna
77aa27ee2b2a8cf8a7cbd75520fd3274  ncbi_dataset/data/GCA_026954515.1/GCA_026954515.1_ASM2695451v1_genomic.fna
2b62af2af12492282cb89df92b837e3d  ncbi_dataset/data/GCA_027559495.1/GCA_027559495.1_ASM2755949v1_genomic.fna
530dbde3f01a71c05070042c2f39a9ce  ncbi_dataset/data/GCA_027569505.1/GCA_027569505.1_ASM2756950v1_genomic.fna
d9004ca6e3dbd6f6401dcd0c2a7f9b42  ncbi_dataset/data/GCA_027579435.1/GCA_027579435.1_Candolleomyces_eurysporus_reassembly_enz_genomic.fna
221e6fc39c132902d03bdc3ab94d523f  ncbi_dataset/data/GCA_027579765.1/GCA_027579765.1_Candolleomyces_efflorescens_reassembly_enz_genomic.fna
73cd1ac085d9f9cd5a73d5c2cffc2af2  ncbi_dataset/data/GCA_027604105.1/GCA_027604105.1_ASM2760410v1_genomic.fna
d178eeb176b2d7c2cbb1066092c966a3  ncbi_dataset/data/GCA_027604185.1/GCA_027604185.1_ASM2760418v1_genomic.fna
5e89c9bbcb697b9fc2b563c820aeef2a  ncbi_dataset/data/GCA_027604605.1/GCA_027604605.1_ASM2760460v1_genomic.fna
abf6d7a1017f29bbcb65bdf23ae4e21f  ncbi_dataset/data/GCA_027924225.1/GCA_027924225.1_adusta_1.0_genomic.fna
ce1013999d2fd54f23ebb58ac0753091  ncbi_dataset/data/GCA_029405325.1/GCA_029405325.1_ASM2940532v1_genomic.fna
c2764b280ffc0999a7011640d69a926a  ncbi_dataset/data/GCA_029490675.1/GCA_029490675.1_ASM2949067v1_genomic.fna
2f72e3c1781a87c15b242e6b7c4146f7  ncbi_dataset/data/GCA_029850275.1/GCA_029850275.1_ASM2985027v1_genomic.fna
5ff5847fc94f476669adbf31de81f6f6  ncbi_dataset/data/GCA_030068005.1/GCA_030068005.1_CMRP1227_Cexuberans_genomic.fna
b6e6273e75db35bab85dc7535ab09d4d  ncbi_dataset/data/GCA_030247875.1/GCA_030247875.1_UCR_TK_41_genomic.fna
874e28d7e46c54466a994240ae99a30e  ncbi_dataset/data/GCA_030407095.1/GCA_030407095.1_MWM_1_genomic.fna
ce44f965a847a76bd5806949d3a06f3b  ncbi_dataset/data/GCA_030411535.1/GCA_030411535.1_ASM3041153v1_genomic.fna
8ddcffcd66c489e411fea24dd751aa99  ncbi_dataset/data/GCA_030512285.1/GCA_030512285.1_Cernew1_genomic.fna
77324723711b1493e2c42070d55ca925  ncbi_dataset/data/GCA_030512295.1/GCA_030512295.1_Bombom1_genomic.fna
3ddd9d5bce60baa153be94608efb3e3f  ncbi_dataset/data/GCA_030512305.1/GCA_030512305.1_Cersam1_genomic.fna
defdd073f645d121f5dc9f609b6ced0f  ncbi_dataset/data/GCA_030555925.1/GCA_030555925.1_ASM3055592v1_genomic.fna
6d1c3283192ad37d995ea446992550cd  ncbi_dataset/data/GCA_030557055.1/GCA_030557055.1_ASM3055705v1_genomic.fna
2162607da9696a5aa12049ae84c48033  ncbi_dataset/data/GCA_030557085.1/GCA_030557085.1_ASM3055708v1_genomic.fna
33ff6526953b5933caadfb062b5580db  ncbi_dataset/data/GCA_030557105.1/GCA_030557105.1_ASM3055710v1_genomic.fna
9f3d88bcca0813900ee8fd79508d8413  ncbi_dataset/data/GCA_030557115.1/GCA_030557115.1_ASM3055711v1_genomic.fna
2ad15d1a28b9e6a16ed01ba7d9c2f942  ncbi_dataset/data/GCA_030557875.1/GCA_030557875.1_ASM3055787v1_genomic.fna
b6c94637a0ad3c900bb17b5f984635bc  ncbi_dataset/data/GCA_030558145.1/GCA_030558145.1_ASM3055814v1_genomic.fna
f27c639ea0ddef491fb8dc92b60d7f2e  ncbi_dataset/data/GCA_030558815.1/GCA_030558815.1_ASM3055881v1_genomic.fna
1aa3da3f0357dfd7a6781e81eda6bcd8  ncbi_dataset/data/GCA_030558825.1/GCA_030558825.1_ASM3055882v1_genomic.fna
58ff25f403001c5af3d22e997e9c7ff2  ncbi_dataset/data/GCA_030558855.1/GCA_030558855.1_ASM3055885v1_genomic.fna
007ac790ce17754b6b008aea0da125cc  ncbi_dataset/data/GCA_030563505.1/GCA_030563505.1_ASM3056350v1_genomic.fna
167c230acfc220b6134d2fe4894fb2cb  ncbi_dataset/data/GCA_030563705.1/GCA_030563705.1_ASM3056370v1_genomic.fna
ca4f29568bfdcd15b77c4d0a1a08a740  ncbi_dataset/data/GCA_030563825.1/GCA_030563825.1_ASM3056382v1_genomic.fna
3360e8738226fa8f4a1240e5f93723a2  ncbi_dataset/data/GCA_030563905.1/GCA_030563905.1_ASM3056390v1_genomic.fna
ce3bebb5ec29409cf239b15f7dc1dc4d  ncbi_dataset/data/GCA_030564235.1/GCA_030564235.1_ASM3056423v1_genomic.fna
43b50af82a4db567fc731cd4302d07eb  ncbi_dataset/data/GCA_030564265.1/GCA_030564265.1_ASM3056426v1_genomic.fna
00868035fc4446f8d9f4cf2cead91008  ncbi_dataset/data/GCA_030564285.1/GCA_030564285.1_ASM3056428v1_genomic.fna
4a3841ff5fb2204603354b45648aff6e  ncbi_dataset/data/GCA_030564325.1/GCA_030564325.1_ASM3056432v1_genomic.fna
eee7e732ede8eaed3d9560aaad13d85c  ncbi_dataset/data/GCA_030564365.1/GCA_030564365.1_ASM3056436v1_genomic.fna
1316d677213b9983e9a909a7fa965f38  ncbi_dataset/data/GCA_030564385.1/GCA_030564385.1_ASM3056438v1_genomic.fna
66fe96e5e2509a41cdccbd4fc8059999  ncbi_dataset/data/GCA_030564645.1/GCA_030564645.1_ASM3056464v1_genomic.fna
3c9505b41fb49750c90be5cf9c06ecf1  ncbi_dataset/data/GCA_030565125.1/GCA_030565125.1_ASM3056512v1_genomic.fna
0e2d771061606943ec8943a4af96ead7  ncbi_dataset/data/GCA_030565145.1/GCA_030565145.1_ASM3056514v1_genomic.fna
c1244ec41f2bec0dc4e8a759bad363c9  ncbi_dataset/data/GCA_030565325.1/GCA_030565325.1_ASM3056532v1_genomic.fna
5b6521505413d37cdeff24126216e3d3  ncbi_dataset/data/GCA_030566735.1/GCA_030566735.1_ASM3056673v1_genomic.fna
410412c21a4de61b526ff7dfc9b134ec  ncbi_dataset/data/GCA_030567395.1/GCA_030567395.1_ASM3056739v1_genomic.fna
47affe0dea94340d74b424e2862dc901  ncbi_dataset/data/GCA_030568975.1/GCA_030568975.1_ASM3056897v1_genomic.fna
bffe5e00230d62348bba75a358e47e77  ncbi_dataset/data/GCA_030569255.1/GCA_030569255.1_ASM3056925v1_genomic.fna
e688d4fb2950afa5ee09e227222349e6  ncbi_dataset/data/GCA_030569455.1/GCA_030569455.1_ASM3056945v1_genomic.fna
21e2714cda2fb037f6cfba6d1e5276c0  ncbi_dataset/data/GCA_030569515.1/GCA_030569515.1_ASM3056951v1_genomic.fna
8563c915c75fbd00278a927df75d0ff0  ncbi_dataset/data/GCA_030570055.1/GCA_030570055.1_ASM3057005v1_genomic.fna
5f14fe1e260abb7b6d36ea697bc31e92  ncbi_dataset/data/GCA_030570875.1/GCA_030570875.1_ASM3057087v1_genomic.fna
3faff32c736e7b7fa710539ab4c22ea5  ncbi_dataset/data/GCA_030571375.1/GCA_030571375.1_ASM3057137v1_genomic.fna
c93fd45bedc854ed1e4b4187e929c3f3  ncbi_dataset/data/GCA_030572435.1/GCA_030572435.1_ASM3057243v1_genomic.fna
7258172c5bd55db9da1f20fb99a4b71d  ncbi_dataset/data/GCA_030574915.1/GCA_030574915.1_ASM3057491v1_genomic.fna
383e6ad98354a54e3521c727e76f188f  ncbi_dataset/data/GCA_030575015.1/GCA_030575015.1_ASM3057501v1_genomic.fna
f834b0366477c4f02fb49b12c0322133  ncbi_dataset/data/GCA_030578095.1/GCA_030578095.1_ASM3057809v1_genomic.fna
e9a3593ffb0cc8c6a4b409a242f7c376  ncbi_dataset/data/GCA_030579015.1/GCA_030579015.1_ASM3057901v1_genomic.fna
5ffc4d55b30b2ca583ff350203003697  ncbi_dataset/data/GCA_030579035.1/GCA_030579035.1_ASM3057903v1_genomic.fna
2092f84bbd9dd9f9aed8f321c78794ca  ncbi_dataset/data/GCA_030579055.1/GCA_030579055.1_ASM3057905v1_genomic.fna
acda22254b7aa50c6d41a58a75a6ee1d  ncbi_dataset/data/GCA_030579355.1/GCA_030579355.1_ASM3057935v1_genomic.fna
4437c0787146cd0226fbd177ddc5d4f3  ncbi_dataset/data/GCA_030579975.1/GCA_030579975.1_ASM3057997v1_genomic.fna
adce0316d1f75102b8de34237d74c572  ncbi_dataset/data/GCA_030580415.1/GCA_030580415.1_ASM3058041v1_genomic.fna
ea065f3d165dc09c817e635cbde1dc58  ncbi_dataset/data/GCA_030582535.1/GCA_030582535.1_ASM3058253v1_genomic.fna
cef7da61cf0508abea823615ef0955d5  ncbi_dataset/data/GCA_030582575.1/GCA_030582575.1_ASM3058257v1_genomic.fna
9fb761847f05cbd58dbd2fe5c4733029  ncbi_dataset/data/GCA_030582875.1/GCA_030582875.1_ASM3058287v1_genomic.fna
4d5c1ab680f9ffb01bfba5ebcd596d6b  ncbi_dataset/data/GCA_030582895.1/GCA_030582895.1_ASM3058289v1_genomic.fna
2e8dc5b8ea54b9bb010341dc902c3efa  ncbi_dataset/data/GCA_030582995.1/GCA_030582995.1_ASM3058299v1_genomic.fna
9d7836de64e689b096e71a14a6b3167c  ncbi_dataset/data/GCA_030585045.1/GCA_030585045.1_ASM3058504v1_genomic.fna
75097009d11287df4c70fb8abd643111  ncbi_dataset/data/GCA_030585065.1/GCA_030585065.1_ASM3058506v1_genomic.fna
0a62a1704ebefae807df6116c85ebb93  ncbi_dataset/data/GCA_030674225.1/GCA_030674225.1_ASM3067422v1_genomic.fna
8ce70d8ad9700af94489ac5fbc7df80a  ncbi_dataset/data/GCA_030710335.1/GCA_030710335.1_ASM3071033v1_genomic.fna
801f9b6e2a20e2120a8ee0183807aaa3  ncbi_dataset/data/GCA_030710355.1/GCA_030710355.1_ASM3071035v1_genomic.fna
c03df40beaaf82a8185b09128367c685  ncbi_dataset/data/GCA_030777785.1/GCA_030777785.1_ASM3077778v1_genomic.fna
0bc068b7b3988511ba5f33b16a99d5db  ncbi_dataset/data/GCA_030778325.1/GCA_030778325.1_ASM3077832v1_genomic.fna
eb6d2538c066741f31d849d9776ff46b  ncbi_dataset/data/GCA_030780425.1/GCA_030780425.1_ASM3078042v1_genomic.fna
78fae247a598c26c9f901baf373fdb50  ncbi_dataset/data/GCA_030782485.1/GCA_030782485.1_ASM3078248v1_genomic.fna
5dbcf58c58ee8ae5132080094fa9b8f0  ncbi_dataset/data/GCA_030998015.1/GCA_030998015.1_ASM3099801v1_genomic.fna
4bf39a7c4029b99c0210147f739c9406  ncbi_dataset/data/GCA_032158265.1/GCA_032158265.1_ASM3215826v1_genomic.fna
5657c2ae52f3fcffbacc2e75cad3ea96  ncbi_dataset/data/GCA_032173455.1/GCA_032173455.1_Cf_hybrid_genomic.fna
a83a8359cb939b2c32d32a9e2b8b9817  ncbi_dataset/data/GCA_032357745.1/GCA_032357745.1_ASM3235774v1_genomic.fna
f115ba74c4707fd6a22ce07cc8ecc586  ncbi_dataset/data/GCA_032594075.1/GCA_032594075.1_ASM3259407v1_genomic.fna
77459a086595b4b752228b92b1c46c8d  ncbi_dataset/data/GCA_033296705.1/GCA_033296705.1_Chale1_genomic.fna
1d9855f86eafa922c3cd35274abe74ef  ncbi_dataset/data/GCA_033439705.1/GCA_033439705.1_Cersc1_genomic.fna
c1e69d5fa3267d8a9e443e6c6761906c  ncbi_dataset/data/GCA_033576145.1/GCA_033576145.1_Clasam1_genomic.fna
22db3e556063449a92f9b1d74fc4328b  ncbi_dataset/data/GCA_035771495.1/GCA_035771495.1_ASM3577149v1_genomic.fna
0293d900d80dbc7c8a712755e611ba55  ncbi_dataset/data/GCA_036429605.1/GCA_036429605.1_ASM3642960v1_genomic.fna
c8a85609eae1fdfdf4e2a79cbd4dc4cd  ncbi_dataset/data/GCA_036871495.1/GCA_036871495.1_ASM3687149v1_genomic.fna
1ea7ab33d204708903629f8d78e17d8b  ncbi_dataset/data/GCA_037042815.1/GCA_037042815.1_FABI_CPap_1.1_genomic.fna
51e35f531df357bd3806748ce6ddb582  ncbi_dataset/data/GCA_037044025.1/GCA_037044025.1_ASM3704402v1_genomic.fna
554c73b9f3b6466bf988e808f8838641  ncbi_dataset/data/GCA_037044255.1/GCA_037044255.1_ASM3704425v1_genomic.fna
6144373e86654ee7556d529511eeb1c6  ncbi_dataset/data/GCA_037055185.1/GCA_037055185.1_ASM3705518v1_genomic.fna
51d7f84153ab707635a51f1400663cd2  ncbi_dataset/data/GCA_037289395.1/GCA_037289395.1_Bsca5689_genomic.fna
b0f5f85109f5c7eeb51cbf719199fb90  ncbi_dataset/data/GCA_037952635.1/GCA_037952635.1_ASM3795263v1_genomic.fna
ff717570b687b790c6f17f54a20ff962  ncbi_dataset/data/GCA_037974915.1/GCA_037974915.1_genoma_LAO1_genomic.fna
9f6cad139451cde6ac6917df888bfce2  ncbi_dataset/data/GCA_038087015.1/GCA_038087015.1_ICO_HGAP4_genomic.fna
330a233e752633f01ea3a0e292208a53  ncbi_dataset/data/GCA_038088775.1/GCA_038088775.1_UT480-Boletus-barrowsii_genomic.fna
806538c3c755e8724fc37c6808aa66f7  ncbi_dataset/data/GCA_038088795.1/GCA_038088795.1_UBC-30908-Boletus-rex-veris_genomic.fna
6878f6d87e103c60a2c2585af9b7d334  ncbi_dataset/data/GCA_038088815.1/GCA_038088815.1_UT485-Boletus-nobilissimus_genomic.fna
7ff51d47fc152698ecabc708b9e26796  ncbi_dataset/data/GCA_038088875.1/GCA_038088875.1_TH9250-Austroboletus-festivus_genomic.fna
c3631fb3238ced3945cd6e684e4c3828  ncbi_dataset/data/GCA_038089035.1/GCA_038089035.1_TH8616-Boletellus-dicymbophilus_genomic.fna
1370a27ed8973234b505b86293e12255  ncbi_dataset/data/GCA_038089175.1/GCA_038089175.1_TH8035-Binderoboletus-segoi_genomic.fna
b7c8cce790d43b7e991de08842b76f57  ncbi_dataset/data/GCA_038089195.1/GCA_038089195.1_TH10115-Tylopilus-rufonigricans_genomic.fna
ff444a73c173f8d8f39e34348f128ac1  ncbi_dataset/data/GCA_038089255.1/GCA_038089255.1_TH10071-Austroboletus-rostrupii_genomic.fna
2261e6b9d71f8487ce04063eb5e5a25b  ncbi_dataset/data/GCA_038089435.1/GCA_038089435.1_REH8497-Boletus-austroedulis_genomic.fna
c639f4ecbc972b9ee7f4ba237ad0a859  ncbi_dataset/data/GCA_038089555.1/GCA_038089555.1_NY817307-Chalciporus-chontae_genomic.fna
4e7f39f450ea45bdaacaedb8fa04cce0  ncbi_dataset/data/GCA_038089595.1/GCA_038089595.1_NY817394-Bothia-castanella_genomic.fna
d0f19349484fdbea2b04325f17bcd8e4  ncbi_dataset/data/GCA_038089615.1/GCA_038089615.1_NY815461-Aureoboletus-auriporus_genomic.fna
17b5d95890eb75c3a3d0daea9ca53586  ncbi_dataset/data/GCA_038089855.1/GCA_038089855.1_NY2686028-Australopilus-palumanus_genomic.fna
5fc6989f9819b0d64639f931b052d405  ncbi_dataset/data/GCA_038089895.1/GCA_038089895.1_NY2685995-Boletellus-ananas_genomic.fna
905d8be3fb8dfa8c9c6bc0ebe90c2aa0  ncbi_dataset/data/GCA_038089935.1/GCA_038089935.1_NY2685960-Boletellus-emodensis_genomic.fna
341a8cce968702330c390d06d9c91754  ncbi_dataset/data/GCA_038089975.1/GCA_038089975.1_NY2685958-Boletellus-ananiceps_genomic.fna
075c270839a937005335613141efd1d8  ncbi_dataset/data/GCA_038090175.1/GCA_038090175.1_NY2072517-Austroboletus-eburneus_genomic.fna
77fcc4f733a7b57e0cac6e6a4d7d5135  ncbi_dataset/data/GCA_038090195.1/GCA_038090195.1_NY2072458-Boletellus-deceptivus_genomic.fna
72fa991c4e0ac7bd4c04c6c08e99ccda  ncbi_dataset/data/GCA_038090255.1/GCA_038090255.1_NY2072385-Austroboletus-niveus_genomic.fna
a874bae3251ee7996ee8ad8b219eedc1  ncbi_dataset/data/GCA_038090275.1/GCA_038090275.1_NY1491240-Austroboletus-novazelandiae_genomic.fna
750f21d109c045dc225a2bb2e584a3da  ncbi_dataset/data/GCA_038090295.1/GCA_038090295.1_NY2072379-Boletus-semigastroideus_genomic.fna
6ba134f2f8dfe4575f50ee77503a20b4  ncbi_dataset/data/GCA_038090375.1/GCA_038090375.1_NY13528-Boletus-rubroflammeus_genomic.fna
07711de861a3da7bd469baeb2ae3ea7b  ncbi_dataset/data/GCA_038090555.1/GCA_038090555.1_MN840070_genomic.fna
561949505ecfd762c0d0b3cf3ba56bbc  ncbi_dataset/data/GCA_038090895.1/GCA_038090895.1_MICH5000-Boletus-bicoloroides_genomic.fna
35d7c24428a870e05c51cd5972f7020e  ncbi_dataset/data/GCA_038090915.1/GCA_038090915.1_MICH4997-Boletus-eberwhitei_genomic.fna
096c9218c201c8619dac1a44dd5691e7  ncbi_dataset/data/GCA_038090975.1/GCA_038090975.1_MICH4994-Boletellus-pseudochrysenteroides_genomic.fna
8981a66b7a727e563cddbeb37ccffec7  ncbi_dataset/data/GCA_038090995.1/GCA_038090995.1_MICH41204-Boletus-vermiculosus_genomic.fna
93153c6bd974c10188a4072e0b2065f9  ncbi_dataset/data/GCA_038091015.1/GCA_038091015.1_MICH41231-Boletus-vermiculosoides_genomic.fna
1dc16a94ec33c6b15df3f0b14aeb8167  ncbi_dataset/data/GCA_038092175.1/GCA_038092175.1_MICH11252-Leccinum-coffeatum_genomic.fna
da52bcb9e5f3587722a1156eed59aedd  ncbi_dataset/data/GCA_038092335.1/GCA_038092335.1_MICH10065-Boletus-vinaceobasis_genomic.fna
89f7e98b8091daf86533c05fd3ae4cfa  ncbi_dataset/data/GCA_038092355.1/GCA_038092355.1_MICH10105-Ceriomyces-inedulis_genomic.fna
d30ec74c9bfa4726757b72e2dba2723b  ncbi_dataset/data/GCA_038092395.1/GCA_038092395.1_MICH10063-Boletus-variipes_var._fagicola_genomic.fna
ad46d15ade25f1bf596dc49fa2cee4c3  ncbi_dataset/data/GCA_038092475.1/GCA_038092475.1_MICH10061-Boletus-tomentosulus_genomic.fna
8dc5f53048d985772289414db3c527b8  ncbi_dataset/data/GCA_038092515.1/GCA_038092515.1_MICH10057-Boletus-subparvulus_genomic.fna
19d0bc812d00472151f93da6dc6be178  ncbi_dataset/data/GCA_038092555.1/GCA_038092555.1_MICH10053-Boletus-subgraveolens_genomic.fna
cbeeaf542bf5457560eee6386e87fb46  ncbi_dataset/data/GCA_038092575.1/GCA_038092575.1_MICH10055-Boletus-subluridellus_genomic.fna
21fde24c63cc02f21fc9ad76dd1eec9a  ncbi_dataset/data/GCA_038092595.1/GCA_038092595.1_MICH10052-Boletus-subdepauperatus_genomic.fna
12fa3829764b1b19091f97527f99d61f  ncbi_dataset/data/GCA_038092615.1/GCA_038092615.1_MICH10049-Boletus-sphaerocystis_genomic.fna
bcdb3f8f147e4c9d984ad2956cd4ef86  ncbi_dataset/data/GCA_038092655.1/GCA_038092655.1_MICH10045-Boletus-sensibilis_var._subviscidus_genomic.fna
c0ef9f03365d6ae31be61eec05186334  ncbi_dataset/data/GCA_038092675.1/GCA_038092675.1_MICH10042-Boletus-rufocinnamomeus_genomic.fna
b43a6f97f985f3f3c383a342977f6fad  ncbi_dataset/data/GCA_038092695.1/GCA_038092695.1_MICH10041-Boletus-rubropictus_genomic.fna
f35fe49b8495aa685fc38d4f27c6bdc5  ncbi_dataset/data/GCA_038092715.1/GCA_038092715.1_MICH10047-Boletus-smithii_genomic.fna
22a98077e4f3394981f821ea88cd7869  ncbi_dataset/data/GCA_038092735.1/GCA_038092735.1_MICH10039-Boletus-rubritubifer_genomic.fna
c3681517d5940feb931f8f7b1fc8a362  ncbi_dataset/data/GCA_038092775.1/GCA_038092775.1_MICH10036-Boletus-rubescentipes_genomic.fna
1210bdcc901da64d55b12e4f25109adc  ncbi_dataset/data/GCA_038092795.1/GCA_038092795.1_MICH10037-Boletus-rubissimus_genomic.fna
992f5edd5dadc77313a6e45589a9903b  ncbi_dataset/data/GCA_038092835.1/GCA_038092835.1_MICH10034-Boletus-pseudoseparans_genomic.fna
93bab4f99a5132ade2290df34b2d46be  ncbi_dataset/data/GCA_038092855.1/GCA_038092855.1_MICH10033-Boletus-piedmontensis_genomic.fna
5a945fca6fac285ba12946e8281bfda5  ncbi_dataset/data/GCA_038092895.1/GCA_038092895.1_MICH10029-Boletus-pseudorubinellus_genomic.fna
803ae3d54625e083143dac027181de74  ncbi_dataset/data/GCA_038092915.1/GCA_038092915.1_MICH10028-Boletus-pseudopeckii_genomic.fna
2c1e800846f1754d33d108c06c1ed09d  ncbi_dataset/data/GCA_038092935.1/GCA_038092935.1_MICH10032-Boletus-roseobadius_genomic.fna
e7c87e6c75a78c74d2dfb3949bcd6021  ncbi_dataset/data/GCA_038092955.1/GCA_038092955.1_MICH10027-Boletus-pseudo-olivaceus_genomic.fna
bbdcd3da5efa98079add9e8e58f32fbc  ncbi_dataset/data/GCA_038092975.1/GCA_038092975.1_MICH10025-Boletus-piperatoides_genomic.fna
bf3315256187f3d8b862bcc930767ad5  ncbi_dataset/data/GCA_038093015.1/GCA_038093015.1_MICH10020-Boletus-miniato-pallescens_genomic.fna
aae6e6fa9ab2a8866b0befad076d7528  ncbi_dataset/data/GCA_038093035.1/GCA_038093035.1_MICH10023-Boletus-nancyae_genomic.fna
d903394f22aac4b9c86c9b52846980b6  ncbi_dataset/data/GCA_038093055.1/GCA_038093055.1_MICH10019-Boletus-mariae_genomic.fna
1816f536e8e200928455bd5bb8a60215  ncbi_dataset/data/GCA_038093075.1/GCA_038093075.1_MICH10024-Boletus-patriciae_genomic.fna
098bf08b844d812d571a853f3a207f31  ncbi_dataset/data/GCA_038093095.1/GCA_038093095.1_MICH10017-Boletus-insuetus_genomic.fna
788068e4a783ad3b262208271d06bc87  ncbi_dataset/data/GCA_038093115.1/GCA_038093115.1_MICH10015-Boletus-flavorubellus_genomic.fna
626c7b05846f50f9adc7667c7c7734bc  ncbi_dataset/data/GCA_038093155.1/GCA_038093155.1_MICH10014-Boletus-huronensis_genomic.fna
31a6698719db4628e19173e16706e925  ncbi_dataset/data/GCA_038093175.1/GCA_038093175.1_MICH10013-Boletus-hoseneae_genomic.fna
a8bb07fa67ef436e39af65b4fc609835  ncbi_dataset/data/GCA_038093195.1/GCA_038093195.1_MICH10009-Boletus-fagicola_genomic.fna
ca486f988a1d9d58f4426705bf465095  ncbi_dataset/data/GCA_038093235.1/GCA_038093235.1_MICH10011-Boletus-harrisonii_genomic.fna
46162727ee212daede60544a6e435499  ncbi_dataset/data/GCA_038093245.1/GCA_038093245.1_MICH10012-Boletus-holoroseus_genomic.fna
53875b7c061f94d0d83889162bc96240  ncbi_dataset/data/GCA_038093335.1/GCA_038093335.1_MICH10007-Boletus-chippewaensis_genomic.fna
94c103d71c9c56fd06813bf3fb34fc2a  ncbi_dataset/data/GCA_038093355.1/GCA_038093355.1_MICH10006-Boletus-calvinii_genomic.fna
1402a541be05d7ab057aa127d59106bb  ncbi_dataset/data/GCA_038093395.1/GCA_038093395.1_MICH10004-Boletus-bicolor_var._borealis_genomic.fna
11c300b2ec398652ef17ce8a51b523c8  ncbi_dataset/data/GCA_038093515.1/GCA_038093515.1_BD920-Boletus-loyo_genomic.fna
6afbdcb6d65a0467bba02056591b9eb6  ncbi_dataset/data/GCA_038093535.1/GCA_038093535.1_KZOM-212-Boletus-reticulatus_genomic.fna
7be6aa8a080a371ac42fdc583b50f687  ncbi_dataset/data/GCA_038093555.1/GCA_038093555.1_KM172029-Butyriboletus-appendiculatus_genomic.fna
c383273c84fdc9454563d721e90cfa70  ncbi_dataset/data/GCA_038093595.1/GCA_038093595.1_KM167115-Butyriboletus-regius_genomic.fna
8ee18f83a9863db7c5804b60cf8d558d  ncbi_dataset/data/GCA_038093615.1/GCA_038093615.1_KD12250-Austroboletus-olicaceoglutinosus_genomic.fna
57c67b4fb62e7bb2d3bc2b48417cad92  ncbi_dataset/data/GCA_038093775.1/GCA_038093775.1_DLT08-078-Butyriboletus-pseudospeciosus_genomic.fna
5390050476a5af0aef9afaa7fba7dda1  ncbi_dataset/data/GCA_038093875.1/GCA_038093875.1_DLT-08-0025-Boletus-tylopilopsis_genomic.fna
85fe8050ab966ee73e2d9f01fbb2a807  ncbi_dataset/data/GCA_038093955.1/GCA_038093955.1_DED7854-Boletus-albobrunnescens_genomic.fna
54f125fb193a963e0794a8442af19dd5  ncbi_dataset/data/GCA_038093975.1/GCA_038093975.1_Chalciporus-piperatus-BD1043_genomic.fna
33d378f43a503f55de2cb80657d788a9  ncbi_dataset/data/GCA_038094055.1/GCA_038094055.1_Buchwaldoboletus-MVC-757_genomic.fna
e7f341540555d82767603f92aec0979c  ncbi_dataset/data/GCA_038094095.1/GCA_038094095.1_BD921Chile-Boletus-putidus_genomic.fna
13fe6fd745d0b703a37cd1bfe7a5285e  ncbi_dataset/data/GCA_038094115.1/GCA_038094115.1_BD919Chile-Boletus-loyita_genomic.fna
15dcdd522715c116b343a251df500f88  ncbi_dataset/data/GCA_038094755.1/GCA_038094755.1_0297firmusRincon_genomic.fna
ecedfba810a530f370f94ab807d26698  ncbi_dataset/data/GCA_040369945.1/GCA_040369945.1_JCM_9995_assembly_v001_genomic.fna
1ee6110a07acc51a1918d13fe3d04894  ncbi_dataset/data/GCA_900000165.1/GCA_900000165.1_Ceraceosorus_bombacis_genomic.fna
e4e5ad8fde07c214e4151cf0c68bcc3d  ncbi_dataset/data/GCA_900068965.1/GCA_900068965.1_C_gambosa-8_genomic.fna
915b43fdaece0f2850e7622a056b4694  ncbi_dataset/data/GCA_900239735.1/GCA_900239735.1_BGH_DH14_v4_genomic.fna
af20465010dca77c48b805e19f6bef99  ncbi_dataset/data/GCA_900312665.1/GCA_900312665.1_Dor_NG_p51_version_1_1_genomic.fna
1d7e82abce918fb19617e32fab4c64fc  ncbi_dataset/data/GCA_903819635.1/GCA_903819635.1_AWRI4619_genomic.fna
afe54ec37363a7a588394571f06ab3c0  ncbi_dataset/data/GCA_903819665.1/GCA_903819665.1_AWRI4233_genomic.fna
0d1487674099595067de8a367c6cd832  ncbi_dataset/data/GCA_903853725.1/GCA_903853725.1_AWRI4620_genomic.fna
dd6498a054e07175ba6b0bec6591ca6c  ncbi_dataset/data/GCA_905067625.1/GCA_905067625.1_Bgtriticale_THUN12_genome_v1_2_genomic.fna
ee78cf76f9298b9dd216065a6e492a84  ncbi_dataset/data/GCA_910591915.1/GCA_910591915.1_Cetraspora_pellucida_FL966_genomic.fna
d0ebb650cd091a52fb7ca5f28a161cf9  ncbi_dataset/data/GCA_911254575.1/GCA_911254575.1_Wolfe_Cansan_genomic.fna
4aceacc393cd8c84d6c881f913ef26f4  ncbi_dataset/data/GCA_946409495.1/GCA_946409495.1_Wolfe_Bari_UCD613_genomic.fna
c28c3765434e3fe0558e5047997a1164  ncbi_dataset/data/GCA_947623385.2/GCA_947623385.2_glClaSqua9.2_genomic.fna
cd291abb8f0549ae1a92e14848bc3836  ncbi_dataset/data/GCA_947670415.1/GCA_947670415.1_canVerA_genomic.fna
d8f86f04ca9b1dbf1147cef55df67a89  ncbi_dataset/data/GCA_951802425.1/GCA_951802425.1_gfClaFumo1.1_genomic.fna
1d9000c7aa42108b475a9426ae5ccc0c  ncbi_dataset/data/GCA_963576785.1/GCA_963576785.1_gfChlBrun1.1_genomic.fna
0a1c7d551efe039a065412aa6c76b4ca  ncbi_dataset/data/GCA_963971245.1/GCA_963971245.1_glClaNorv1.1_genomic.fna
c2788cab2035b51f7659310d8786fa9f  ncbi_dataset/data/GCF_000003525.1/GCF_000003525.1_BD_ER3_V1_genomic.fna
5975b175b44ba872b925daddab6d2ea7  ncbi_dataset/data/GCF_000003855.2/GCF_000003855.2_BD_SLH14081_V1_genomic.fna
0a7fbde9de581127c7451ac8127c8421  ncbi_dataset/data/GCF_000006335.3/GCF_000006335.3_ASM633v3_genomic.fna
231200af2fdb9288804e74925aca6c51  ncbi_dataset/data/GCF_000026945.1/GCF_000026945.1_ASM2694v1_genomic.fna
eb108efe58bf20527317fd27a7c6ab7d  ncbi_dataset/data/GCF_000143365.1/GCF_000143365.1_ASM14336v1_genomic.fna
5dc4d083e437db15ec7f65946c010525  ncbi_dataset/data/GCF_000143535.2/GCF_000143535.2_ASM14353v4_genomic.fna
d495c46b67453974d3008ad86ff5fe5b  ncbi_dataset/data/GCF_000182765.1/GCF_000182765.1_ASM18276v2_genomic.fna
2e845980c5c7762041dc605241cb575f  ncbi_dataset/data/GCF_000182965.3/GCF_000182965.3_ASM18296v3_genomic.fna
58491995339b494a8ea018429f407249  ncbi_dataset/data/GCF_000203795.2/GCF_000203795.2_v1.1_genomic.fna
35f43b65a1ddf4e7ca307ec79d9898dd  ncbi_dataset/data/GCF_000280675.1/GCF_000280675.1_ASM28067v1_genomic.fna
9bad3fcd110bc3c177ad6966c88ea9e0  ncbi_dataset/data/GCF_000315875.1/GCF_000315875.1_ASM31587v1_genomic.fna
e159f399d5f49a360241200b30dc4beb  ncbi_dataset/data/GCF_000338955.1/GCF_000338955.1_Bauco1_genomic.fna
2e816cc92c502cd328437fd44ba1486f  ncbi_dataset/data/GCF_000338995.1/GCF_000338995.1_Cocsa1_genomic.fna
4d617b91b25a1ea06573917045a83f35  ncbi_dataset/data/GCF_000365165.1/GCF_000365165.1_Clad_carr_CBS_160_54_V1_genomic.fna
bbf10568e0c7fbe37552840dc6f9ca74  ncbi_dataset/data/GCF_000523435.1/GCF_000523435.1_Cochliobolus_carbonum_v1.0_genomic.fna
8650b8664519d8efad5920a0ca79e109  ncbi_dataset/data/GCF_000523455.1/GCF_000523455.1_Cochliobolus_miyabeanus_v1.0_genomic.fna
b44add6bf30a7e47416c800a7f56c266  ncbi_dataset/data/GCF_000527765.1/GCF_000527765.1_Cochliobolus_victoriae_v1.0_genomic.fna
e74fee6db2388816bad988808fdf4a35  ncbi_dataset/data/GCF_000585515.1/GCF_000585515.1_Clad_yegr_CBS_114405_V1_genomic.fna
82abbd3487e1c62725a37b5830cc71f3  ncbi_dataset/data/GCF_000585535.1/GCF_000585535.1_Clad_psam_CBS_110553_V1_genomic.fna
6d08bc08476e7dfe041c7a816f8ba537  ncbi_dataset/data/GCF_000585565.1/GCF_000585565.1_Capr_epim_CBS_606_96_V1_genomic.fna
ef186c039f587e960e408a01a3902e7e  ncbi_dataset/data/GCF_000585585.1/GCF_000585585.1_Capr_coro_CBS_617_96_V1_genomic.fna
95ed50e15b29c42d7750ec2f8719deae  ncbi_dataset/data/GCF_000721755.1/GCF_000721755.1_Aureobasidium_pullulans_var._subglaciale_EXF-2481_v1.0_genomic.fna
ff2bc667862e7c9473d0cfe9e3eb271a  ncbi_dataset/data/GCF_000721765.1/GCF_000721765.1_Aureobasidium_pullulans_var._namibiae_CBS_147.97_v1.0_genomic.fna
362597d16eb15573acd963c832dc3e03  ncbi_dataset/data/GCF_000721775.1/GCF_000721775.1_Aureobasidium_pullulans_var._melanogenum_CBS_110374_v1.0_genomic.fna
9667bc5a1a49434170470b892c96a215  ncbi_dataset/data/GCF_000721785.1/GCF_000721785.1_Aureobasidium_pullulans_var._pullulans_EXF-150_assembly_version_1.0_genomic.fna
36dbd91d7c5daf23441268fb942c14cc  ncbi_dataset/data/GCF_000835475.1/GCF_000835475.1_Clad_bant_CBS_173_52_V1_genomic.fna
9f4093d2a86c7ff4dc664308b7eacf80  ncbi_dataset/data/GCF_000835495.1/GCF_000835495.1_Clad_immu_CBS83496_V1_genomic.fna
62a2da4d1f1ea4f54b2c8c5afc9d39c4  ncbi_dataset/data/GCF_001661335.1/GCF_001661335.1_Babin1_genomic.fna
9f3d42660d9ddbe7597c14c779bbb3cd  ncbi_dataset/data/GCF_001692895.1/GCF_001692895.1_Cenococcum_geophilum_1.58_v2.0_genomic.fna
6b56f314621117b11dea1fdbe447faf0  ncbi_dataset/data/GCF_002926055.2/GCF_002926055.2_CanHae_1.0_genomic.fna
eb1876e60f64a5a09dfe77f88c8afd33  ncbi_dataset/data/GCF_002926085.2/GCF_002926085.2_CanDuoHae_v1.0_genomic.fna
7c790b60eea8e18bf01b515475ce0fce  ncbi_dataset/data/GCF_003013715.1/GCF_003013715.1_ASM301371v2_genomic.fna
d97f7728bba3c0b091993fe8a27ba8e7  ncbi_dataset/data/GCF_003013735.1/GCF_003013735.1_Cand_pseudohaemulonii_B12108_genomic.fna
465c2b99054e571a6b51bbeebd59066f  ncbi_dataset/data/GCF_003144195.1/GCF_003144195.1_Cersp1_genomic.fna
98998a3a64cbcaf9a0dac475bb8c97b8  ncbi_dataset/data/GCF_011074865.1/GCF_011074865.1_ASM1107486v2_genomic.fna
9a82b120742270335a860f981f5c32a8  ncbi_dataset/data/GCF_011074885.1/GCF_011074885.1_ASM1107488v2_genomic.fna
3e3d6ee7f96a4a169ff9818b3abff32c  ncbi_dataset/data/GCF_013461495.1/GCF_013461495.1_Bfra_R1V1_genomic.fna
84977f024d411329e4ae73ecd386087a  ncbi_dataset/data/GCF_014898295.1/GCF_014898295.1_ASM1489829v1_genomic.fna
1885a7019c2c2550a3d1a2598f4f99dd  ncbi_dataset/data/GCF_014898435.1/GCF_014898435.1_ASM1489843v1_genomic.fna
a0f424f70ff63419e62c321a64dde101  ncbi_dataset/data/GCF_014898465.1/GCF_014898465.1_ASM1489846v1_genomic.fna
4bffc40e4c9d469b347008a51cecfc8a  ncbi_dataset/data/GCF_014898535.1/GCF_014898535.1_ASM1489853v1_genomic.fna
96271221b83c68865f2d21364db5456a  ncbi_dataset/data/GCF_015039405.1/GCF_015039405.1_Cananz1_genomic.fna
6b6795cc4c014c758ba7c6529d25427e  ncbi_dataset/data/GCF_017655625.1/GCF_017655625.1_BP57_genomic.fna
f7b77a411af51f3efa5bec3ae62f051c  ncbi_dataset/data/GCF_019456465.1/GCF_019456465.1_ASM1945646v1_genomic.fna
59dc0d377fae0533bc77938e887b2db0  ncbi_dataset/data/GCF_019650295.1/GCF_019650295.1_Ck_assembly01_genomic.fna
2326ebcfe4b52766346eeba58d2c2c9b  ncbi_dataset/data/GCF_020726465.1/GCF_020726465.1_Chagl1_genomic.fna
730b0b71173d1c731c77ccfe41103b85  ncbi_dataset/data/GCF_020726555.1/GCF_020726555.1_Boeex1_genomic.fna
75bcf1f66b0e71a36d16a38f24f954be  ncbi_dataset/data/GCF_023343755.2/GCF_023343755.2_ASM2334375v2_genomic.fna
e74e9d35a03740ed6fc685c25ae92249  ncbi_dataset/data/GCF_024610245.1/GCF_024610245.1_ASM2461024v1_genomic.fna
0d4ddbd29a8e67ea7977b844895203c8  ncbi_dataset/data/GCF_024610255.1/GCF_024610255.1_ASM2461025v1_genomic.fna
abbb97e5bbae52722c10319727ca035d  ncbi_dataset/data/GCF_024610275.1/GCF_024610275.1_ASM2461027v1_genomic.fna
72d05ba4a8e7a7d50ecdb59d04bbeb5a  ncbi_dataset/data/GCF_024628925.1/GCF_024628925.1_ASM2462892v1_genomic.fna
42eb11cb33b59178fae691d9d38c406d  ncbi_dataset/data/GCF_028858645.1/GCF_028858645.1_CocheC4_6_genomic.fna
10f406f741f9ea7a2d006b7e1f058626  ncbi_dataset/data/GCF_030347475.1/GCF_030347475.1_UMN_CgA_1_genomic.fna
47aed0077ceef8d288230e99efc20383  ncbi_dataset/data/GCF_033297395.1/GCF_033297395.1_Thiar1_genomic.fna
5e0eeee98e81f4404d9dddb6ce957f2f  ncbi_dataset/data/GCF_033439085.1/GCF_033439085.1_Chafi1_genomic.fna
253828ac7ff2656debecd8b3f4f59e61  ncbi_dataset/data/GCF_033439665.1/GCF_033439665.1_Achstr1_genomic.fna
f8e50f74a73e925a985ebc88a5fde717  ncbi_dataset/data/GCF_033473495.1/GCF_033473495.1_ASM3347349v1_genomic.fna
2488963461390b7ef203ae9ef39bc873  ncbi_dataset/data/GCF_035610405.1/GCF_035610405.1_ASM3561040v1_genomic.fna
0c5eaa499c912f47c1cf29cbb1103e66  ncbi_dataset/data/GCA_000208805.1/GCA_000208805.1_ASM20880v1_genomic.fna
cb39f3eb99cfc9f714e6e00da08908ec  ncbi_dataset/data/GCA_000230595.3/GCA_000230595.3_Edha_aedis_V4b_genomic.fna
50105c5104c0705a108214b76597333f  ncbi_dataset/data/GCA_000309355.1/GCA_000309355.1_NGansIn1.0_genomic.fna
1af048fd6f235d0599b9ade0a1317ccc  ncbi_dataset/data/GCA_000350065.2/GCA_000350065.2_KSG_Corb_v2_genomic.fna
18c351f3c7cf34859504ae3afdd7342e  ncbi_dataset/data/GCA_000464975.1/GCA_000464975.1_Cron_com_1.0_genomic.fna
c3e54d74018fe7889ba39a5cc07d8dc8  ncbi_dataset/data/GCA_000500245.1/GCA_000500245.1_Cro_ribi_1.0_genomic.fna
91daf9c39160addaed194f3bf7e000b9  ncbi_dataset/data/GCA_000500795.1/GCA_000500795.1_Endo_hark_1.0_genomic.fna
5d3fc14b6aa8a486ba06ef3e65599a3b  ncbi_dataset/data/GCA_000525045.1/GCA_000525045.1_DREv1_genomic.fna
e14ad37bf9bb167881a0801d151b3268  ncbi_dataset/data/GCA_000697015.1/GCA_000697015.1_CunEleB9769-1.0_genomic.fna
1116ab13fe3b3e440eaa32ecf2f19163  ncbi_dataset/data/GCA_000697335.1/GCA_000697335.1_ConIncB7586-1.0_genomic.fna
fea62bc00fd26fbdecaf5d671c416a70  ncbi_dataset/data/GCA_000710315.1/GCA_000710315.1_Eremothecium_coryli_genomic.fna
989c8d2c7c8adb847c6225c81441dd60  ncbi_dataset/data/GCA_000729855.1/GCA_000729855.1_ASM72985v1_genomic.fna
099e2b8e338ad71ef63c61196c0cbd23  ncbi_dataset/data/GCA_000787455.1/GCA_000787455.1_ASM78745v1_genomic.fna
03d637a59a4dd17e0a848fc631dc00d2  ncbi_dataset/data/GCA_000817285.1/GCA_000817285.1_ASM81728v1_genomic.fna
10281b873cbfdfaeac8a2b769b404e63  ncbi_dataset/data/GCA_000827265.1/GCA_000827265.1_Gymlu1_genomic.fna
3169c6325bde8a76334c782103705c58  ncbi_dataset/data/GCA_000934385.1/GCA_000934385.1_Cylto1_genomic.fna
ce251c37d08c6c4f7d771f86884e1d5e  ncbi_dataset/data/GCA_001008265.1/GCA_001008265.1_ASM100826v1_genomic.fna
e2c33e01dc42b97573769dee11f2a8b0  ncbi_dataset/data/GCA_001043855.1/GCA_001043855.1_ASM104385v1_genomic.fna
c6fd3bbe95239178c468a90eac1ef7c1  ncbi_dataset/data/GCA_001447215.1/GCA_001447215.1_ASM144721v1_genomic.fna
04c25e848ff5516e3b70dae9c33d2208  ncbi_dataset/data/GCA_001455585.1/GCA_001455585.1_Dip_scr_CMW30223_v1.0_genomic.fna
43c55a50ef3846b9ddd23b350cd49d36  ncbi_dataset/data/GCA_001513805.1/GCA_001513805.1_ASM151380v1_genomic.fna
e3dd60ba1097b5b2bf869eed006d2026  ncbi_dataset/data/GCA_001563125.1/GCA_001563125.1_CSAL01_genomic.fna
514e7881a1a28f078aab7cc83726a75e  ncbi_dataset/data/GCA_001563135.1/GCA_001563135.1_CSIM01_genomic.fna
94c8784370db7550080b62dea91126bf  ncbi_dataset/data/GCA_001566745.1/GCA_001566745.1_Conidiobolus_coronatus_NRRL28638_genomic.fna
99fb71ad155c54271e11be862d1f7c7a  ncbi_dataset/data/GCA_001599955.1/GCA_001599955.1_JCM_3780_assembly_v001_genomic.fna
c131dac8922b1d688da67ab384b823b8  ncbi_dataset/data/GCA_001599975.1/GCA_001599975.1_JCM_7595_assembly_v001_genomic.fna
4c33a8b309eb5eb4aba00e9ee386eed0  ncbi_dataset/data/GCA_001600175.1/GCA_001600175.1_JCM_10687_assembly_v001_genomic.fna
361894818c42be21e94a15474864a629  ncbi_dataset/data/GCA_001600275.1/GCA_001600275.1_JCM_1532_assembly_v001_genomic.fna
416e28b398ebca14e3b2f8f162920dd8  ncbi_dataset/data/GCA_001600455.1/GCA_001600455.1_JCM_7946_assembly_v001_genomic.fna
4dc77adda911d6e451dbb018f76d479a  ncbi_dataset/data/GCA_001600575.1/GCA_001600575.1_JCM_8837_assembly_v001_genomic.fna
91cd6062a5bf6481ac029e98ec69202e  ncbi_dataset/data/GCA_001600615.1/GCA_001600615.1_JCM_2961_assembly_v001_genomic.fna
5c8152d21c97322cd5427f086d03185d  ncbi_dataset/data/GCA_001600655.1/GCA_001600655.1_JCM_2956_assembly_v001_genomic.fna
5ec1079626e6085cf7e6afd5985b0059  ncbi_dataset/data/GCA_001600715.1/GCA_001600715.1_JCM_1462_assembly_v001_genomic.fna
853cbf20a5147836cc6f6576d24967bc  ncbi_dataset/data/GCA_001625285.1/GCA_001625285.1_Ci238704v1_genomic.fna
3649d32ca96cfa97b60a0d2a469a3f61  ncbi_dataset/data/GCA_001632345.1/GCA_001632345.1_Daequ1_genomic.fna
0b93cc2bda80beb1868053345086f2c8  ncbi_dataset/data/GCA_001640655.1/GCA_001640655.1_ASM164065v1_genomic.fna
4fb0b95b1dfce10764c89f005ceafd5b  ncbi_dataset/data/GCA_001660665.1/GCA_001660665.1_Emmo_afri_EA111_genomic.fna
164e85139a806a391ed7e4a3708fc75a  ncbi_dataset/data/GCA_001856765.1/GCA_001856765.1_ASM185676v1_genomic.fna
42deadf058471595850afcbd207a145a  ncbi_dataset/data/GCA_001879275.1/GCA_001879275.1_Conlig_v1.0_genomic.fna
82ce88c2147972753b7e5af847e16fb2  ncbi_dataset/data/GCA_001883825.1/GCA_001883825.1_Emmo_past_UAMH9510_V1_genomic.fna
1622978ecd6f39dab8cb2007a4cdd5f1  ncbi_dataset/data/GCA_001937105.1/GCA_001937105.1_ASM193710v1_genomic.fna
2f1c3f59808db54010b75f840f62efa2  ncbi_dataset/data/GCA_001972285.1/GCA_001972285.1_JCM_1545_assembly_v001_genomic.fna
acc9e7111a61abe2f1bf4ac049d8a72c  ncbi_dataset/data/GCA_002077065.1/GCA_002077065.1_ASM207706v1_genomic.fna
0f728691db7a7d41979d185212d28aee  ncbi_dataset/data/GCA_002087915.1/GCA_002087915.1_ASM208791v1_genomic.fna
c832b16135b8e4fcb4d2af44bbccbb2f  ncbi_dataset/data/GCA_002105025.1/GCA_002105025.1_Cloaq1_genomic.fna
19208b451821c616aac02090a3f210e0  ncbi_dataset/data/GCA_002110485.1/GCA_002110485.1_ASM211048v1_genomic.fna
e3627b4e5aa451ea547ee00040d588b8  ncbi_dataset/data/GCA_002116315.1/GCA_002116315.1_ASM211631v1_genomic.fna
e6b777ad5aa5dfbcd46110683c05cd0f  ncbi_dataset/data/GCA_002116355.1/GCA_002116355.1_ASM211635v1_genomic.fna
c516a4d4e02fee2f6f5ed37056e94940  ncbi_dataset/data/GCA_002215975.1/GCA_002215975.1_ASM221597v1_genomic.fna
5c32d7ac916d84f93af276062baaf719  ncbi_dataset/data/GCA_002236755.2/GCA_002236755.2_NZE2.long_genomic.fna
aa588235ab9ea3b9eaf39b1d8262d4e1  ncbi_dataset/data/GCA_002240705.1/GCA_002240705.1_PX439_genomic.fna
2fdb35fa76f65983ed73e573af203a56  ncbi_dataset/data/GCA_002335565.1/GCA_002335565.1_JCM_14201_v001_genomic.fna
15be7d524ea1c153d0ca5dba9b62dc31  ncbi_dataset/data/GCA_002335585.1/GCA_002335585.1_JCM_11166_v001_genomic.fna
5be3df34bb5d7698d6f0b915c6b585a6  ncbi_dataset/data/GCA_002335625.1/GCA_002335625.1_JCM_31833_v001_genomic.fna
cec096fbce38577cc410c045f8a7f3ed  ncbi_dataset/data/GCA_002572855.1/GCA_002572855.1_Emmon_cres_4076_V1_genomic.fna
783621754754c29792a67d728e228cba  ncbi_dataset/data/GCA_002705745.1/GCA_002705745.1_Coere1_genomic.fna
d47881067aed0e142243bb9f24c64cee  ncbi_dataset/data/GCA_002778055.1/GCA_002778055.1_ASM277805v1_genomic.fna
6bcb0fe3eb9bc305bd0755778e9762e3  ncbi_dataset/data/GCA_002778125.1/GCA_002778125.1_ASM277812v1_genomic.fna
e48f59a7ce1f717dcee912fb86a647c1  ncbi_dataset/data/GCA_002778215.1/GCA_002778215.1_ASM277821v1_genomic.fna
41ca10149d60caf566737424eec656ee  ncbi_dataset/data/GCA_002794785.1/GCA_002794785.1_PSUO.v3_genomic.fna
ce16dd3b0fce3c325fe529bf65ca02cf  ncbi_dataset/data/GCA_002796755.1/GCA_002796755.1_ASM279675v1_genomic.fna
42a2ad501ef15296bbddc07d35df0999  ncbi_dataset/data/GCA_002918395.1/GCA_002918395.1_ASM291839v1_genomic.fna
66a282d516c8d81a9c31e4f4c5b6977c  ncbi_dataset/data/GCA_002968875.1/GCA_002968875.1_ASM296887v1_genomic.fna
4b0ccbae86253d22893dad48ff0ce2b4  ncbi_dataset/data/GCA_003019895.1/GCA_003019895.1_Coniella_lustricola_v1.0_genomic.fna
17a8181f678a77830c75f3e78829f3d0  ncbi_dataset/data/GCA_003025255.1/GCA_003025255.1_ASM302525v1_genomic.fna
acb63489d274a0791a65030d4adaa345  ncbi_dataset/data/GCA_003055145.1/GCA_003055145.1_ASM305514v1_genomic.fna
d4c5798e09421c2259748c3618511a52  ncbi_dataset/data/GCA_003116955.1/GCA_003116955.1_JCM_9939_assembly_v001_genomic.fna
88e101b65ef8f1138bb5a41cda46f9d4  ncbi_dataset/data/GCA_003184365.1/GCA_003184365.1_ASM318436v1_genomic.fna
1c7f8353bb55bf8489de454b496ea971  ncbi_dataset/data/GCA_003369635.1/GCA_003369635.1_ASM336963v1_genomic.fna
9f56d1466035e22aa60604321a65b50e  ncbi_dataset/data/GCA_003369665.1/GCA_003369665.1_ASM336966v1_genomic.fna
5bb4ab851cd2fdc17aa001c1d10c6779  ncbi_dataset/data/GCA_003386485.1/GCA_003386485.1_ASM338648v1_genomic.fna
a1e565223a6dbb2b5017f5f6e4ff914f  ncbi_dataset/data/GCA_003547095.1/GCA_003547095.1_Glomus_Soap2_v3.1.nr.fa_genomic.fna
291a0a2e03467e3822e02bd82915f76b  ncbi_dataset/data/GCA_003610855.1/GCA_003610855.1_ASM361085v1_genomic.fna
d37d1ac78eebf2e95b04ebfe25028acc  ncbi_dataset/data/GCA_003635345.1/GCA_003635345.1_ASM363534v1_genomic.fna
d489890e9f482fb485cb442b9d77bd12  ncbi_dataset/data/GCA_003693555.1/GCA_003693555.1_ASM369355v1_genomic.fna
fe8920f7a0d79f9a2cae54edccbcda18  ncbi_dataset/data/GCA_003706395.2/GCA_003706395.2_ASM370639v2_genomic.fna
f4a9d9f1488dbc6bdc0372bbcf011ed9  ncbi_dataset/data/GCA_003706415.3/GCA_003706415.3_ASM370641v3_genomic.fna
6f9b02f1eaad82405d0c9a08808048ac  ncbi_dataset/data/GCA_003706445.3/GCA_003706445.3_ASM370644v3_genomic.fna
82c67fee6264081d035b0db52c77b583  ncbi_dataset/data/GCA_003707745.2/GCA_003707745.2_ASM370774v2_genomic.fna
8bef3f84b18611164f16a5ca8f7670bc  ncbi_dataset/data/GCA_003707785.3/GCA_003707785.3_ASM370778v3_genomic.fna
daed1045b604dda7b741f6f1fbf78c27  ncbi_dataset/data/GCA_003707795.2/GCA_003707795.2_ASM370779v2_genomic.fna
6dfea9171a2578da6dbd15c0e5667efc  ncbi_dataset/data/GCA_003708225.3/GCA_003708225.3_ASM370822v3_genomic.fna
da4d2625db4057bec9f762712b353fa5  ncbi_dataset/data/GCA_003708285.2/GCA_003708285.2_ASM370828v2_genomic.fna
3a25340e722eb76198ba7e264d66a387  ncbi_dataset/data/GCA_003708295.3/GCA_003708295.3_ASM370829v3_genomic.fna
25d451c8c1e4b7d27c94899bb2cc14f6  ncbi_dataset/data/GCA_003708355.3/GCA_003708355.3_ASM370835v3_genomic.fna
0846654c6f6101193cbc7f19e337b66f  ncbi_dataset/data/GCA_003708795.3/GCA_003708795.3_ASM370879v3_genomic.fna
808ce0634ec57e9068c076069e33533f  ncbi_dataset/data/GCA_003708965.2/GCA_003708965.2_ASM370896v2_genomic.fna
0d0807ffdef9e96564aee73c463d2082  ncbi_dataset/data/GCA_003709245.3/GCA_003709245.3_ASM370924v3_genomic.fna
1b575593e63901f4cb30bf87e1b6e1f5  ncbi_dataset/data/GCA_003795295.1/GCA_003795295.1_ASM379529v1_genomic.fna
85fa0332bfe09e60ff29ad93ca173d72  ncbi_dataset/data/GCA_003795315.1/GCA_003795315.1_ASM379531v1_genomic.fna
721ac8a7315eb625693a254d9798764d  ncbi_dataset/data/GCA_003814445.1/GCA_003814445.1_ASM381444v1_genomic.fna
46eb89bbc97d09f2092640cd749ee2bf  ncbi_dataset/data/GCA_004009845.1/GCA_004009845.1_ASM400984v1_genomic.fna
888104566597606e9179a30e4c408e56  ncbi_dataset/data/GCA_004016085.1/GCA_004016085.1_ASM401608v1_genomic.fna
5220069865c98a3d65a2ac2a6f67a94e  ncbi_dataset/data/GCA_004016175.1/GCA_004016175.1_ASM401617v1_genomic.fna
5a94982690c894e6fad7f35ad8fb258a  ncbi_dataset/data/GCA_004114315.1/GCA_004114315.1_ASM411431v1_genomic.fna
1dd0d14151a7a5cdd15c035798bb437e  ncbi_dataset/data/GCA_004335245.1/GCA_004335245.1_ASM433524v1_genomic.fna
1f6026854775e500ba2fce0d170fe9a0  ncbi_dataset/data/GCA_004366825.1/GCA_004366825.1_ASM436682v1_genomic.fna
16a91e9ff380eca9b9134194f2b4da1d  ncbi_dataset/data/GCA_004367215.1/GCA_004367215.1_KSG_Cotri_v1_genomic.fna
a615055753dbe880b92eb0727e2f5b2f  ncbi_dataset/data/GCA_004367935.1/GCA_004367935.1_ASM436793v1_genomic.fna
d915b637ff7a96e1b61ef7269134ceef  ncbi_dataset/data/GCA_004369085.1/GCA_004369085.1_Copmar1_genomic.fna
98afbf72d7866a6512d08cfdff58a205  ncbi_dataset/data/GCA_004369135.1/GCA_004369135.1_Denbi1_genomic.fna
38ecd3b933074c4032d9e8aae2177bf8  ncbi_dataset/data/GCA_004379715.1/GCA_004379715.1_Crula1_genomic.fna
e2a6001abfd81131494fd5141f853367  ncbi_dataset/data/GCA_004522025.1/GCA_004522025.1_ASM452202v1_genomic.fna
11360a92f67842ad638c3cadd30abf4b  ncbi_dataset/data/GCA_004679275.1/GCA_004679275.1_ASM467927v1_genomic.fna
205ec9cd1ad607e83f26138d433140ef  ncbi_dataset/data/GCA_004802535.1/GCA_004802535.1_ASM480253v1_genomic.fna
048a711e4bc4cb306e04b33a59cd342b  ncbi_dataset/data/GCA_005059845.1/GCA_005059845.1_ASM505984v1_genomic.fna
306261b565c05ed99d7c9dfb5ba6c6e6  ncbi_dataset/data/GCA_005212705.1/GCA_005212705.1_ASM521270v1_genomic.fna
95668a1d1938f980fa5d0cf3cca53627  ncbi_dataset/data/GCA_005350895.1/GCA_005350895.1_ASM535089v1_genomic.fna
fe3b1b968fe8007270b76d46b8c71483  ncbi_dataset/data/GCA_005959805.1/GCA_005959805.1_ASM595980v1_genomic.fna
6200991954364e80cc5816f23d85ec92  ncbi_dataset/data/GCA_006352305.1/GCA_006352305.1_ASM635230v1_genomic.fna
b6963711a682001bc14d30690db529b0  ncbi_dataset/data/GCA_006503525.1/GCA_006503525.1_ASM650352v1_genomic.fna
94e93d31020dc1b7d5011a484a823280  ncbi_dataset/data/GCA_006783085.1/GCA_006783085.1_ASM678308v1_genomic.fna
842da49f6e3fdeb593f890129067ddd3  ncbi_dataset/data/GCA_007388105.1/GCA_007388105.1_STR0027789_genomic.fna
fb47e3277916f19ccbce9446c2ca3a33  ncbi_dataset/data/GCA_007388115.1/GCA_007388115.1_STR0027621_genomic.fna
98a9c9f05efbee7edb8e535b228467aa  ncbi_dataset/data/GCA_007556505.1/GCA_007556505.1_ASM755650v1_genomic.fna
174c0a435b029cb847d74942a2fbbc34  ncbi_dataset/data/GCA_007556565.1/GCA_007556565.1_ASM755656v1_genomic.fna
55a1fad6fee57900cccd61f077d24cfd  ncbi_dataset/data/GCA_009806295.1/GCA_009806295.1_ASM980629v1_genomic.fna
21866d81b4ab0691028d3f54ad6d5d8d  ncbi_dataset/data/GCA_009806335.1/GCA_009806335.1_ASM980633v1_genomic.fna
0c5b5a486495f9021e263931c71e045e  ncbi_dataset/data/GCA_009982845.1/GCA_009982845.1_Delst1_genomic.fna
eccb20c7959fe99df4ac0bbfcd16321f  ncbi_dataset/data/GCA_010015605.1/GCA_010015605.1_Decga1_genomic.fna
3475d56045e79620651696d398632f9a  ncbi_dataset/data/GCA_010093945.1/GCA_010093945.1_Delco1_genomic.fna
df12464430556445ced4a3dff24eb0f5  ncbi_dataset/data/GCA_011058865.1/GCA_011058865.1_ASM1105886v1_genomic.fna
8c4b36c10a6043262506499415c18f03  ncbi_dataset/data/GCA_011058895.1/GCA_011058895.1_ASM1105889v1_genomic.fna
1adda5dc1a58da1737ede6219cb7c0da  ncbi_dataset/data/GCA_011058905.1/GCA_011058905.1_ASM1105890v1_genomic.fna
38626181112bcb51c88bca54b4b4f3cd  ncbi_dataset/data/GCA_011426275.1/GCA_011426275.1_ASM1142627v1_genomic.fna
3fe3c67c74f6027b59cf29740eb9a550  ncbi_dataset/data/GCA_012184295.1/GCA_012184295.1_ASM1218429v1_genomic.fna
0159ec0879b08459a733a997917be850  ncbi_dataset/data/GCA_013054445.1/GCA_013054445.1_ASM1305444v1_genomic.fna
f11872173c9479374bc94a2541048db1  ncbi_dataset/data/GCA_013364905.1/GCA_013364905.1_ASM1336490v1_genomic.fna
59ce77eacd64ba2519f1dcc49ae9fa02  ncbi_dataset/data/GCA_013368555.1/GCA_013368555.1_LU_GYC_1.0_genomic.fna
89c84c030053212c0ea33c649fc4328d  ncbi_dataset/data/GCA_013372555.1/GCA_013372555.1_ASM1337255v1_genomic.fna
384c9982fca4ff2bab8708f9b3dbbd7c  ncbi_dataset/data/GCA_013376435.1/GCA_013376435.1_ASM1337643v1_genomic.fna
c66b81ac709c18342cc741074f1662ac  ncbi_dataset/data/GCA_013420905.1/GCA_013420905.1_ASM1342090v1_genomic.fna
08cdd5f93430f8148629867711f3ddf3  ncbi_dataset/data/GCA_014235935.1/GCA_014235935.1_CMUS01_genomic.fna
c1410c2a5c62e86f9f9114c9d807aaff  ncbi_dataset/data/GCA_014235945.1/GCA_014235945.1_CPLU01_genomic.fna
090e1d36aaa88b4a3d04a08dc6d19721  ncbi_dataset/data/GCA_014235955.1/GCA_014235955.1_CSOJ01_genomic.fna
7cba81eb88ac65600f24ca9cd9f54fbc  ncbi_dataset/data/GCA_014621425.1/GCA_014621425.1_ASM1462142v1_genomic.fna
ac82588ce61dc498552e16f58d9fc67d  ncbi_dataset/data/GCA_014705045.1/GCA_014705045.1_ASM1470504v1_genomic.fna
735bc2f735d89f1eeb4fdcffdae11973  ncbi_dataset/data/GCA_014706365.1/GCA_014706365.1_ASM1470636v1_genomic.fna
cfd94be6b389364c40c0d4fffb55efe7  ncbi_dataset/data/GCA_014805705.1/GCA_014805705.1_ASM1480570v1_genomic.fna
b4e835906f27935ca3907c1a2b1a2207  ncbi_dataset/data/GCA_014825535.1/GCA_014825535.1_ASM1482553v1_genomic.fna
4df242ab6074aee9d3e5575e91199fb4  ncbi_dataset/data/GCA_014825545.1/GCA_014825545.1_ASM1482554v1_genomic.fna
665e1c5e7176340bd463b44c238989b8  ncbi_dataset/data/GCA_014825675.1/GCA_014825675.1_ASM1482567v1_genomic.fna
fdde61b152b7b4c78cbecddbe27bec34  ncbi_dataset/data/GCA_014825765.1/GCA_014825765.1_ASM1482576v1_genomic.fna
072d7e8c484ce8be32a3e14113142091  ncbi_dataset/data/GCA_014839935.2/GCA_014839935.2_UCR_Emusc_Berkeley_Nanopore.2_genomic.fna
26613688e5c2ebd8d87886ebb4a1ed2d  ncbi_dataset/data/GCA_014849355.1/GCA_014849355.1_ASM1484935v1_genomic.fna
4a4012915cd48964def96a643bec8867  ncbi_dataset/data/GCA_014849955.1/GCA_014849955.1_ASM1484995v1_genomic.fna
aeca181c7ca991014e3eab3dccc1298b  ncbi_dataset/data/GCA_014850475.1/GCA_014850475.1_ASM1485047v1_genomic.fna
7e22d290fbc25d6ab34164908ccadff1  ncbi_dataset/data/GCA_014851275.1/GCA_014851275.1_ASM1485127v1_genomic.fna
3017be3cea3e48981abf952039e0f74d  ncbi_dataset/data/GCA_014872975.1/GCA_014872975.1_ASM1487297v1_genomic.fna
7e13da263d9986abef8222cf9357c29a  ncbi_dataset/data/GCA_014872995.1/GCA_014872995.1_ASM1487299v1_genomic.fna
fb2bf72525efe6b67c635a72ecf0ca9b  ncbi_dataset/data/GCA_014925845.1/GCA_014925845.1_Crafun1_genomic.fna
42ba0597e178b8e7541168729439f782  ncbi_dataset/data/GCA_015266435.1/GCA_015266435.1_ASM1526643v1_genomic.fna
ae3eb1936ca2559c12e4c6c7f3b43103  ncbi_dataset/data/GCA_015500005.1/GCA_015500005.1_UCR_HligNRRL2525_1.0_genomic.fna
4c7e7a9f486adc61dc0452e273deeef6  ncbi_dataset/data/GCA_015584075.1/GCA_015584075.1_Lepnud1_genomic.fna
4d9b1ffe864b13708703bc3fe9a840a9  ncbi_dataset/data/GCA_015657495.1/GCA_015657495.1_Crevar1_genomic.fna
584527399df51163a23a241a2ce3401f  ncbi_dataset/data/GCA_015679585.1/GCA_015679585.1_UCR_MbelKOD1040_1.0_genomic.fna
1b57ba22e88f9bbb347b8e65b8c5ba97  ncbi_dataset/data/GCA_015708445.2/GCA_015708445.2_ASM1570844v2_genomic.fna
927695c47aeba4e78e7aa9485d18c2ce  ncbi_dataset/data/GCA_015849335.1/GCA_015849335.1_UCR_MchalAD033_1.0_genomic.fna
4dcd23fd6886b051703d427e08006b1a  ncbi_dataset/data/GCA_015951145.1/GCA_015951145.1_Croqu1_genomic.fna
a5d18c23a8e3f8216878b471e9284bd3  ncbi_dataset/data/GCA_016097935.1/GCA_016097935.1_UCR_MglobuREB-010B_1.0_genomic.fna
ad28e05fbdf3909a1c5b7bc1558c32b3  ncbi_dataset/data/GCA_016162275.1/GCA_016162275.1_ASM1616227v1_genomic.fna
8c007f6e49a9376129e1cf6d16bddcca  ncbi_dataset/data/GCA_016255985.1/GCA_016255985.1_ASM1625598v1_genomic.fna
595e7cb6fc20b4447382d11f5db1379f  ncbi_dataset/data/GCA_016256075.1/GCA_016256075.1_ASM1625607v1_genomic.fna
4619ee46e1f798a2ab63033821978752  ncbi_dataset/data/GCA_016508685.1/GCA_016508685.1_ASM1650868v1_genomic.fna
fa5243467194f97bb18302e4a510f051  ncbi_dataset/data/GCA_016618095.1/GCA_016618095.1_ASM1661809v1_genomic.fna
08ef38ba9d4a1407a7e2c704e2d84eb5  ncbi_dataset/data/GCA_016630955.3/GCA_016630955.3_ASM1663095v3_genomic.fna
64eac5e02813b6a39f25bac6a13fe5f5  ncbi_dataset/data/GCA_016807845.1/GCA_016807845.1_ASM1680784v1_genomic.fna
6a00b480875d780db3e74e1edb7ee06b  ncbi_dataset/data/GCA_016808195.1/GCA_016808195.1_ASM1680819v1_genomic.fna
40a514479576c884c604c362bc713511  ncbi_dataset/data/GCA_017309325.2/GCA_017309325.2_ASM1730932v2_genomic.fna
6240abcc49a9314c6169630814981386  ncbi_dataset/data/GCA_017871115.1/GCA_017871115.1_ASM1787111v1_genomic.fna
4ded386648a09039865f37dbfc6b4ea5  ncbi_dataset/data/GCA_017948575.1/GCA_017948575.1_ASM1794857v1_genomic.fna
b5a45ee34aac7d88f7b0b859e184bdd8  ncbi_dataset/data/GCA_018360135.1/GCA_018360135.1_CSU_CCC632_v1_genomic.fna
7a6c4bdcaae144d9e41878dcdbcb880b  ncbi_dataset/data/GCA_018360215.1/GCA_018360215.1_CSU_CCC535_v1_genomic.fna
bd56c1bd9e81cba93686be824267b6db  ncbi_dataset/data/GCA_018801565.1/GCA_018801565.1_E_coen_e19_1_genomic.fna
c17111d2dfa84822dbd5e0a62ed10430  ncbi_dataset/data/GCA_018853505.1/GCA_018853505.1_ASM1885350v1_genomic.fna
c73b58106fb04675b7276b4ceafee80f  ncbi_dataset/data/GCA_019022495.1/GCA_019022495.1_ASM1902249v1_genomic.fna
9eb1a2281a0d816d2f51e7fcc26e2b0d  ncbi_dataset/data/GCA_019137255.1/GCA_019137255.1_ASM1913725v1_genomic.fna
d63fce58d8fe338ce5973c1d4e5eb96a  ncbi_dataset/data/GCA_019425465.1/GCA_019425465.1_ASM1942546v1_genomic.fna
768ba1b5d43c2da9107a3d4b9240d98c  ncbi_dataset/data/GCA_019775285.1/GCA_019775285.1_ASM1977528v1_genomic.fna
bb90978ce15e379dc0a38e67a4ae2868  ncbi_dataset/data/GCA_020011015.1/GCA_020011015.1_ASM2001101v1_genomic.fna
65954f4f6376e20544fce73775690f6f  ncbi_dataset/data/GCA_020064725.1/GCA_020064725.1_ASM2006472v1_genomic.fna
5f272e1b65c25b3b162be1db11662025  ncbi_dataset/data/GCA_020226115.1/GCA_020226115.1_ASM2022611v1_genomic.fna
0fcde9279b4e22312bdb01e6fff1fa95  ncbi_dataset/data/GCA_020466075.1/GCA_020466075.1_ASM2046607v1_genomic.fna
16c680e1f75fea49a441d28f60dd209d  ncbi_dataset/data/GCA_020543525.1/GCA_020543525.1_Ct001_29_genomic.fna
98fd8a35b822f3d0e46840bca3a7b07d  ncbi_dataset/data/GCA_020631755.1/GCA_020631755.1_DDPSC_Csu_GS1001_v1_genomic.fna
715683a8a3b23a80bab582608b5691f2  ncbi_dataset/data/GCA_020744315.1/GCA_020744315.1_ASM2074431v1_genomic.fna
75eb6c292ab12793e75a15caeda08dbb  ncbi_dataset/data/GCA_020744375.1/GCA_020744375.1_Daces1_genomic.fna
426e454f8f51fd5a2a2f0e6353fa2b02  ncbi_dataset/data/GCA_020744415.1/GCA_020744415.1_Denna1_genomic.fna
387bca622709bdd700287c9694072167  ncbi_dataset/data/GCA_020744425.1/GCA_020744425.1_Dacma1_genomic.fna
c7bb3d323719bddea067a38b38feae61  ncbi_dataset/data/GCA_020995425.1/GCA_020995425.1_ASM2099542v1_genomic.fna
e4ebf5b8723413fad19b53ca38e98fad  ncbi_dataset/data/GCA_021029105.1/GCA_021029105.1_Crison1_genomic.fna
b59fb3bc40aa1b374d4c559a2fdbba1e  ncbi_dataset/data/GCA_021188095.1/GCA_021188095.1_ASM2118809v1_genomic.fna
de39a770b5d293c549417d4bf0696cc4  ncbi_dataset/data/GCA_021272945.2/GCA_021272945.2_ASM2127294v2_genomic.fna
cae288fc326a7471cd4c3df3b33cd7f5  ncbi_dataset/data/GCA_021950295.1/GCA_021950295.1_ASM2195029v1_genomic.fna
5d80fb80f9191f1049a7eddc76281553  ncbi_dataset/data/GCA_022058765.1/GCA_022058765.1_ASM2205876v1_genomic.fna
e3cad86476f8d7df18c966588686fc5f  ncbi_dataset/data/GCA_022059125.1/GCA_022059125.1_ASM2205912v1_genomic.fna
c0dbf6f7cfd49a0956d72c971a69a6e7  ncbi_dataset/data/GCA_022179045.1/GCA_022179045.1_Clir_2.0_genomic.fna
424fac6eaae46760831d78119351f7e5  ncbi_dataset/data/GCA_022225955.2/GCA_022225955.2_ASM2222595v2_genomic.fna
c6d7f479778f5d8fad9f4c23cd357e9c  ncbi_dataset/data/GCA_022225965.2/GCA_022225965.2_ASM2222596v2_genomic.fna
68be87fd4d524ab491411675f35e03c1  ncbi_dataset/data/GCA_022376465.1/GCA_022376465.1_Tralac1_genomic.fna
6dd08a678770fe4cba952f328938a74f  ncbi_dataset/data/GCA_022432525.1/GCA_022432525.1_Dalgra1_genomic.fna
948d88b46bccfe44158388e62706b6b7  ncbi_dataset/data/GCA_022457145.1/GCA_022457145.1_ASM2245714v1_genomic.fna
f65b65a5924563995f870b3e3f7d43f4  ncbi_dataset/data/GCA_022478815.1/GCA_022478815.1_Dalba1_genomic.fna
802ed64b192cb8d174ae11b8a95a5125  ncbi_dataset/data/GCA_022560015.1/GCA_022560015.1_ASM2256001v1_genomic.fna
12aa161628acb57966a7b4f7a7df8942  ncbi_dataset/data/GCA_022577645.1/GCA_022577645.1_ASM2257764v1_genomic.fna
828f1e20d7ed259f7ab78ad0c15853e6  ncbi_dataset/data/GCA_022592445.1/GCA_022592445.1_Cytmel1_genomic.fna
6024e7bb69f88b19b0dc4abe1951ade2  ncbi_dataset/data/GCA_022605405.1/GCA_022605405.1_Earsca1_genomic.fna
2d3c59644a6b397421ba276f44fd9b42  ncbi_dataset/data/GCA_022606115.1/GCA_022606115.1_Hexnit1_genomic.fna
3d8405ba1c056d9f67505995d5a9e409  ncbi_dataset/data/GCA_022606275.1/GCA_022606275.1_Tramen1_genomic.fna
51fd18bb404fd801eb3b667cd6929daa  ncbi_dataset/data/GCA_022641835.1/GCA_022641835.1_ASM2264183v1_genomic.fna
2c38eeed31065677a85dc4e9becc8cba  ncbi_dataset/data/GCA_022661535.1/GCA_022661535.1_E_lata_MA101_genomic.fna
1fe312b4d56d293e750d2251e0e0d461  ncbi_dataset/data/GCA_022702365.1/GCA_022702365.1_ASM2270236v1_genomic.fna
a88602a2ddbffbc3db3d382f6e5bb832  ncbi_dataset/data/GCA_022813105.1/GCA_022813105.1_ASM2281310v1_genomic.fna
280d6be166515cc29d024d78210039be  ncbi_dataset/data/GCA_022835595.1/GCA_022835595.1_Cyongle9A-5_01_genomic.fna
8494244ef870831d0d2783489b8a93a9  ncbi_dataset/data/GCA_022836555.1/GCA_022836555.1_Ctol_6.0_genomic.fna
b490e6286e56fc90e302d2556d2c27d8  ncbi_dataset/data/GCA_023078575.1/GCA_023078575.1_ASM2307857v1_genomic.fna
42a355eb5fdf1b465a734e55807fd896  ncbi_dataset/data/GCA_023082095.1/GCA_023082095.1_ASM2308209v1_genomic.fna
77b4608ac829096a7bf032a10619965e  ncbi_dataset/data/GCA_023184605.1/GCA_023184605.1_ASM2318460v1_genomic.fna
f3cc18f795d317561ebee445a7769cf0  ncbi_dataset/data/GCA_023242295.1/GCA_023242295.1_ASM2324229v1_genomic.fna
86062764d6d9ac62490dc0cf06d1cb61  ncbi_dataset/data/GCA_023375675.1/GCA_023375675.1_ASM2337567v1_genomic.fna
cfcef0c420b65de25a5f6ddd0f9f92bd  ncbi_dataset/data/GCA_023376865.1/GCA_023376865.1_CSPX01_genomic.fna
0110d65dcf256cad7653d4ffc1b280bf  ncbi_dataset/data/GCA_023522825.1/GCA_023522825.1_DampeI2T2_genomic.fna
5ed02bc9c1de8da663bb86639bd92717  ncbi_dataset/data/GCA_023645945.1/GCA_023645945.1_KEW_Ddia_genomic.fna
6812185260bc37f168782fc698002373  ncbi_dataset/data/GCA_023650635.1/GCA_023650635.1_ASM2365063v1_genomic.fna
bfd4232bca2982367d1211c52a854b89  ncbi_dataset/data/GCA_023650705.1/GCA_023650705.1_ASM2365070v1_genomic.fna
56a9b2b2e7e8e7faca151f729dd082ed  ncbi_dataset/data/GCA_023658445.1/GCA_023658445.1_ASM2365844v1_genomic.fna
682ba4e622e246475795773dc963ce7d  ncbi_dataset/data/GCA_023658475.1/GCA_023658475.1_ASM2365847v1_genomic.fna
8f39347e305ddf5d08e3301d80dfb23f  ncbi_dataset/data/GCA_023658505.1/GCA_023658505.1_ASM2365850v1_genomic.fna
df44589778bd35311c1a9729dcd9b7b9  ncbi_dataset/data/GCA_023658535.1/GCA_023658535.1_ASM2365853v1_genomic.fna
bd03ddf477cf59f4cd3d96f23f0d92e2  ncbi_dataset/data/GCA_023703485.1/GCA_023703485.1_ASM2370348v1_genomic.fna
8bdf73fc62623b1bb0977338460f9ed8  ncbi_dataset/data/GCA_023920165.1/GCA_023920165.1_ASM2392016v1_genomic.fna
080422025776eec54179a3dc0e144024  ncbi_dataset/data/GCA_024072835.1/GCA_024072835.1_ASM2407283v1_genomic.fna
fc5c5b6f4c5f9f47d82fb783e648c68c  ncbi_dataset/data/GCA_024195185.1/GCA_024195185.1_ASM2419518v1_genomic.fna
0fe83e5a564e3262077a14622a267c5d  ncbi_dataset/data/GCA_024243835.1/GCA_024243835.1_ebre_JUm2551_genomic.fna
becca7448afc455f4982d868a16c8490  ncbi_dataset/data/GCA_024345325.1/GCA_024345325.1_Cytuba9A-1_01_genomic.fna
4ac1404de8de2a43d7837d281c8a576e  ncbi_dataset/data/GCA_024584535.1/GCA_024584535.1_ASM2458453v1_genomic.fna
204b992203fd29138bf7063b2e3cfdc1  ncbi_dataset/data/GCA_024703715.1/GCA_024703715.1_EnE101_chr_assembly_v3_genomic.fna
e6147c6421c5baeba91c1de086bc52a6  ncbi_dataset/data/GCA_024741835.1/GCA_024741835.1_ASM2474183v1_genomic.fna
ec04d5b9c9c1152221ab033702878753  ncbi_dataset/data/GCA_025201675.1/GCA_025201675.1_Cunech1_genomic.fna
dce2b342aa7493a81804b1a0575847cb  ncbi_dataset/data/GCA_025201705.1/GCA_025201705.1_Disorn1_genomic.fna
8fc968229af452fec22b5d1e1b8cabfa  ncbi_dataset/data/GCA_025426655.1/GCA_025426655.1_ASM2542665v1_genomic.fna
62daee0f013fde345f89def4c3ee0e08  ncbi_dataset/data/GCA_025526915.1/GCA_025526915.1_Enthel1_genomic.fna
bd2b0e4c96d0e64b917b8f95d40ae887  ncbi_dataset/data/GCA_025583755.1/GCA_025583755.1_ASM2558375v1_genomic.fna
d49b6c66c7976e725f58d7b25aacf3ba  ncbi_dataset/data/GCA_025716815.1/GCA_025716815.1_Dicele1_genomic.fna
228d484010653f3792d35e5169c31f38  ncbi_dataset/data/GCA_025738555.1/GCA_025738555.1_ASM2573855v1_genomic.fna
a4427145f068e2f6cfec1cc1cf45383c  ncbi_dataset/data/GCA_025742365.1/GCA_025742365.1_Cglycines_Pg-43_genomic.fna
3ccb2a4e4c6ba28e66dc0f65b8b18f4a  ncbi_dataset/data/GCA_025766245.1/GCA_025766245.1_Coemoj1_genomic.fna
8a31e5a9b1bbcc338e473566c3ff1f64  ncbi_dataset/data/GCA_025766305.1/GCA_025766305.1_Coespi1_genomic.fna
cfcee6d4f79836a45ea8852c5e80f0dc  ncbi_dataset/data/GCA_025962755.1/GCA_025962755.1_ASM2596275v1_genomic.fna
b2415e27b111ff1e6491f3756e6c34a1  ncbi_dataset/data/GCA_026119265.1/GCA_026119265.1_ASM2611926v1_genomic.fna
eba169710c878642f8e95a790f689a79  ncbi_dataset/data/GCA_026119605.1/GCA_026119605.1_ASM2611960v1_genomic.fna
deffc4c1f5d68d0c945622a777a81c39  ncbi_dataset/data/GCA_026119935.1/GCA_026119935.1_ASM2611993v1_genomic.fna
43b6e03ee699555e749eb444a58f4997  ncbi_dataset/data/GCA_026120015.1/GCA_026120015.1_ASM2612001v1_genomic.fna
9fdf8c722fb7c41d20d1125723a76c80  ncbi_dataset/data/GCA_026120035.1/GCA_026120035.1_ASM2612003v1_genomic.fna
6245c7170cdc2b8fec5ea03c7316ab9c  ncbi_dataset/data/GCA_026260285.1/GCA_026260285.1_Colsa1.clean.fa_genomic.fna
c5997c898bfbb360aff1c33fd7c4ae23  ncbi_dataset/data/GCA_026262405.1/GCA_026262405.1_ASM2626240v1_genomic.fna
ce7df6a43bcc772c0e6770bbb13a2dab  ncbi_dataset/data/GCA_026262435.1/GCA_026262435.1_ASM2626243v1_genomic.fna
639675357aa803f3489098ff69648a80  ncbi_dataset/data/GCA_026319125.1/GCA_026319125.1_ASM2631912v1_genomic.fna
85ff70cf55350e1d40b0354b55d9e4a7  ncbi_dataset/data/GCA_026319135.1/GCA_026319135.1_ASM2631913v1_genomic.fna
da803eec951fbb9f4f6ee5d7c7b47043  ncbi_dataset/data/GCA_026692725.1/GCA_026692725.1_CIBA_Ehp_1.1_genomic.fna
f30aa7c4e38e5678922add8d1f5ccc90  ncbi_dataset/data/GCA_026937265.1/GCA_026937265.1_CoeloLatMeio_1.0_UCR_genomic.fna
95d4f637e2855c6b834fe924e1da1ee5  ncbi_dataset/data/GCA_026958235.1/GCA_026958235.1_ASM2695823v1_genomic.fna
8b2d76726c74f774bb539bb5eb1b5fec  ncbi_dataset/data/GCA_027406005.1/GCA_027406005.1_ASM2740600v1_genomic.fna
a6d038d4cf7bc340703d9e518d4e4263  ncbi_dataset/data/GCA_027406025.1/GCA_027406025.1_ASM2740602v1_genomic.fna
5675b37154aa4b20ed9c5a013f60f252  ncbi_dataset/data/GCA_027406045.1/GCA_027406045.1_ASM2740604v1_genomic.fna
0b63034f363f575a46c85dcfbe4b8f56  ncbi_dataset/data/GCA_027406065.1/GCA_027406065.1_ASM2740606v1_genomic.fna
9f1334d5f556bc5106065edd2fbbebf2  ncbi_dataset/data/GCA_027406105.1/GCA_027406105.1_ASM2740610v1_genomic.fna
905d73dbcb4827c13286d4b947eb6061  ncbi_dataset/data/GCA_027406125.1/GCA_027406125.1_ASM2740612v1_genomic.fna
15236a578d59fae78d0bceaa8b6d33a3  ncbi_dataset/data/GCA_027406305.1/GCA_027406305.1_ASM2740630v1_genomic.fna
bcecd8deb34eeebb63e15839a305fdcf  ncbi_dataset/data/GCA_027478255.1/GCA_027478255.1_UCR_DsimpRSA1455_1.1_genomic.fna
b0424724885a6d6bb428664150de4a39  ncbi_dataset/data/GCA_027478445.1/GCA_027478445.1_UCR_CasiaNBRC105413_1.0_genomic.fna
f50f39e7dc27ff06e17245174e7fe6bd  ncbi_dataset/data/GCA_027569275.1/GCA_027569275.1_ASM2756927v1_genomic.fna
cdf0b43fa37b8e4f7570be99efd73091  ncbi_dataset/data/GCA_027574685.1/GCA_027574685.1_UCR_CereNBRC32514_1.0_genomic.fna
c0a9f2add7c407b8df41dd815fc3450c  ncbi_dataset/data/GCA_027576915.1/GCA_027576915.1_UCR_DiacNRRL2925_1.0_genomic.fna
280993ed12db6a7fd8522fd03a30fa6f  ncbi_dataset/data/GCA_027576935.1/GCA_027576935.1_UCR_DiveRSA567_1.0_genomic.fna
7b58386e10352c94dd8f79699b06728e  ncbi_dataset/data/GCA_027576955.1/GCA_027576955.1_UCR_DixeNRRL3178_1.0_genomic.fna
be7d9cd04b323f6f122c25822bbe91b6  ncbi_dataset/data/GCA_027576975.1/GCA_027576975.1_UCR_CoumBCRC34882_1.0_genomic.fna
ffa2dd6ca58d7021ede2824007679e94  ncbi_dataset/data/GCA_027576995.1/GCA_027576995.1_UCR_DicrRSA1219_1.0_genomic.fna
5c62774ce525188016853aa7f6dbb53e  ncbi_dataset/data/GCA_027577015.1/GCA_027577015.1_UCR_DipaRSA1196_1.0_genomic.fna
ded928a5c416a0ae2f00dc4b87158d43  ncbi_dataset/data/GCA_027577035.1/GCA_027577035.1_UCR_CothIMI214461_1.0_genomic.fna
d2e81203f14ecdd4623b281ad746c260  ncbi_dataset/data/GCA_027579055.1/GCA_027579055.1_UCR_CoinBCRC34489_1.0_genomic.fna
ec08089afe62949e8101dfff06819f55  ncbi_dataset/data/GCA_027579095.1/GCA_027579095.1_UCR_ConaCBS109366_1.0_genomic.fna
27e3b97240ed4facefe47125a7ed0373  ncbi_dataset/data/GCA_027579115.1/GCA_027579115.1_UCR_CojaNBRC105414_1.0_genomic.fna
517ac4369ebb50532c866d15a68198eb  ncbi_dataset/data/GCA_027579255.1/GCA_027579255.1_UCR_CopeBCRC34297_1.0_genomic.fna
a4ed211efb925a484aaf2134892d81d2  ncbi_dataset/data/GCA_027579275.1/GCA_027579275.1_UCR_ColiBCRC34191_1.0_genomic.fna
8e742815b58502c2193fe4b58df471f3  ncbi_dataset/data/GCA_027579315.1/GCA_027579315.1_UCR_CoheBCRC34780_1.0_genomic.fna
ea95dd64b3b4d41eb04db39b2e35fb21  ncbi_dataset/data/GCA_027579375.1/GCA_027579375.1_UCR_CoacRSA476_1.0_genomic.fna
0b43618b945a983dbd3a8634647892ce  ncbi_dataset/data/GCA_027579505.1/GCA_027579505.1_UCR_CoguNRRL1565_1.0_genomic.fna
0f809392a2c2a53f69ed38c84a0635e6  ncbi_dataset/data/GCA_027579525.1/GCA_027579525.1_UCR_CofuCBS102833_1.0_genomic.fna
01fb7e934d83688eee85f8508785281a  ncbi_dataset/data/GCA_027579605.1/GCA_027579605.1_UCR_CobrNRRL1566_1.0_genomic.fna
d4ffd904024fd053a85161174a9c094d  ncbi_dataset/data/GCA_027595825.1/GCA_027595825.1_UCR_CbifNCRC34381_1.0_genomic.fna
9fe94b7ca29014d4269fd2b11f6f9216  ncbi_dataset/data/GCA_027604005.1/GCA_027604005.1_ASM2760400v1_genomic.fna
9b6d2e5fdbf6d492b7a1908732355ece  ncbi_dataset/data/GCA_027604065.1/GCA_027604065.1_ASM2760406v1_genomic.fna
551d5d76dbecac59b64f5bb00f9d13d3  ncbi_dataset/data/GCA_027604725.1/GCA_027604725.1_ASM2760472v1_genomic.fna
e1886450bebed7dbb5a5b62539370e66  ncbi_dataset/data/GCA_027627275.1/GCA_027627275.1_Coprinellus_aureogranulatus_MPG-14n_reassembly_genomic.fna
4d789c1821bd2c488e24744a3d11ef28  ncbi_dataset/data/GCA_028828415.1/GCA_028828415.1_ASM2882841v1_genomic.fna
282a733014a8ff63444d71000542d205  ncbi_dataset/data/GCA_029169025.1/GCA_029169025.1_ASM2916902v1_genomic.fna
a2c0600bda5eac0b0458db030f1a4996  ncbi_dataset/data/GCA_029448695.1/GCA_029448695.1_ASM2944869v1_genomic.fna
66e04abb372ec2c012c186f6b854d69a  ncbi_dataset/data/GCA_029449355.1/GCA_029449355.1_ASM2944935v1_genomic.fna
e3fb3c0dbb6990d8799aff4752c4a327  ncbi_dataset/data/GCA_029931735.1/GCA_029931735.1_ASM2993173v1_genomic.fna
b0a4bb661ac804808404b76382f612fe  ncbi_dataset/data/GCA_029959195.1/GCA_029959195.1_ASM2995919v1_genomic.fna
67caf68c4e2f0b0d919166374e43a3e2  ncbi_dataset/data/GCA_030052785.1/GCA_030052785.1_ASM3005278v1_genomic.fna
6149da8349fa74ddb65ef1eef9514f48  ncbi_dataset/data/GCA_030247845.1/GCA_030247845.1_UCR_JES115_genomic.fna
db248eacdf49a65410e35acaf1e3c1b5  ncbi_dataset/data/GCA_030271015.1/GCA_030271015.1_CAU_Dglom_1.0_genomic.fna
0a9289474469e01121ef548efb98093f  ncbi_dataset/data/GCA_030389615.1/GCA_030389615.1_ASM3038961v1_genomic.fna
882138581fa1354890e3211926108519  ncbi_dataset/data/GCA_030407005.1/GCA_030407005.1_Armect1_genomic.fna
2c4366d285f6765b426c6ae39d3ea0e7  ncbi_dataset/data/GCA_030411725.1/GCA_030411725.1_Echmac1_genomic.fna
bb0615c46513234dd1a90befc27dd9ba  ncbi_dataset/data/GCA_030413865.1/GCA_030413865.1_CLIM01_genomic.fna
ab5fa1116cd1258653f6e0976c8b0594  ncbi_dataset/data/GCA_030462915.1/GCA_030462915.1_ASM3046291v1_genomic.fna
81763121026468c259afbd975ff9c32d  ncbi_dataset/data/GCA_030555955.1/GCA_030555955.1_ASM3055595v1_genomic.fna
5eeebedd0ad5fad1a6dcc194c0effbc1  ncbi_dataset/data/GCA_030556595.1/GCA_030556595.1_ASM3055659v1_genomic.fna
892ca6dc32177278cd8e31578a35ec42  ncbi_dataset/data/GCA_030556625.1/GCA_030556625.1_ASM3055662v1_genomic.fna
afef27f410c0540fd2526d407bbfa2e2  ncbi_dataset/data/GCA_030557155.1/GCA_030557155.1_ASM3055715v1_genomic.fna
8e49b8dc8bfe82b67dadc25cbbe791c4  ncbi_dataset/data/GCA_030557175.1/GCA_030557175.1_ASM3055717v1_genomic.fna
35638849380685e416c9c96534fc0f2f  ncbi_dataset/data/GCA_030557345.1/GCA_030557345.1_ASM3055734v1_genomic.fna
8dc9e53e21b7210afac0d6ef92a917a4  ncbi_dataset/data/GCA_030557995.1/GCA_030557995.1_ASM3055799v1_genomic.fna
f2bd69cb6c58efb114ffc901a4f978b8  ncbi_dataset/data/GCA_030558395.1/GCA_030558395.1_ASM3055839v1_genomic.fna
625197fe4936ddae8616c32105fda6e8  ncbi_dataset/data/GCA_030558955.1/GCA_030558955.1_ASM3055895v1_genomic.fna
2cdb7839bd6211112a43dfd3840d0320  ncbi_dataset/data/GCA_030563065.1/GCA_030563065.1_ASM3056306v1_genomic.fna
4eb3bfd134308e8043b2dfb9f2fe3fbe  ncbi_dataset/data/GCA_030563345.1/GCA_030563345.1_ASM3056334v1_genomic.fna
b7fb701f1cf07e1ca0201eeab586bdbe  ncbi_dataset/data/GCA_030563945.1/GCA_030563945.1_ASM3056394v1_genomic.fna
ccf8d3ec484b7ebb81ba23241dbe76e9  ncbi_dataset/data/GCA_030564605.1/GCA_030564605.1_ASM3056460v1_genomic.fna
332c694ab63ab63a4e3ba643924487c5  ncbi_dataset/data/GCA_030564925.1/GCA_030564925.1_ASM3056492v1_genomic.fna
ba62621c5a95a6ba9adc9fdbc01a5469  ncbi_dataset/data/GCA_030565205.1/GCA_030565205.1_ASM3056520v1_genomic.fna
866e6bab37b4163e8d05d6150a273bae  ncbi_dataset/data/GCA_030566045.1/GCA_030566045.1_ASM3056604v1_genomic.fna
e52f61518a53c9526f7caa14e4fe6fc1  ncbi_dataset/data/GCA_030567115.1/GCA_030567115.1_ASM3056711v1_genomic.fna
c18a64b3f5ebdf9985dd6a69ace903b9  ncbi_dataset/data/GCA_030567175.1/GCA_030567175.1_ASM3056717v1_genomic.fna
294f602c9a674669687030660472d093  ncbi_dataset/data/GCA_030568195.1/GCA_030568195.1_ASM3056819v1_genomic.fna
27b13aff714fe64bda9a827fd448c091  ncbi_dataset/data/GCA_030568955.1/GCA_030568955.1_ASM3056895v1_genomic.fna
faa363085ffb371532196d215113bf3f  ncbi_dataset/data/GCA_030569395.1/GCA_030569395.1_ASM3056939v1_genomic.fna
9b6b2fd9aebc523b9432a61a6ae4e171  ncbi_dataset/data/GCA_030569715.1/GCA_030569715.1_ASM3056971v1_genomic.fna
4cdb703bb114a6ad32f20bf394c4501c  ncbi_dataset/data/GCA_030569745.1/GCA_030569745.1_ASM3056974v1_genomic.fna
35ac397a24ab09faff9c4309eb64a8f3  ncbi_dataset/data/GCA_030569815.1/GCA_030569815.1_ASM3056981v1_genomic.fna
8ad52a9c4a8fa25955b3755b2db04838  ncbi_dataset/data/GCA_030572335.1/GCA_030572335.1_ASM3057233v1_genomic.fna
aef81d607ac1d831ae4fed55961a2734  ncbi_dataset/data/GCA_030573135.1/GCA_030573135.1_ASM3057313v1_genomic.fna
0537fe34e361547dd8d913a1bb4735e3  ncbi_dataset/data/GCA_030573655.1/GCA_030573655.1_ASM3057365v1_genomic.fna
531cb2a1e9261d59f5209e64971f412f  ncbi_dataset/data/GCA_030574075.1/GCA_030574075.1_ASM3057407v1_genomic.fna
f1ba279690c67a4144bb484997f2fe3c  ncbi_dataset/data/GCA_030574135.1/GCA_030574135.1_ASM3057413v1_genomic.fna
cde989d059e8cafd47c5eb520720be0b  ncbi_dataset/data/GCA_030574215.1/GCA_030574215.1_ASM3057421v1_genomic.fna
4f9dfa6ce44cedd73c7dae098cf1df3c  ncbi_dataset/data/GCA_030578555.1/GCA_030578555.1_ASM3057855v1_genomic.fna
cbf84c7dcf748a3d609fd11480d3ebd8  ncbi_dataset/data/GCA_030578795.1/GCA_030578795.1_ASM3057879v1_genomic.fna
6c247388cfa9a373d4d06a61c1e42f92  ncbi_dataset/data/GCA_030580155.1/GCA_030580155.1_ASM3058015v1_genomic.fna
51b7b87c2179e34c848a3a9851deab84  ncbi_dataset/data/GCA_030580175.1/GCA_030580175.1_ASM3058017v1_genomic.fna
232f9427f3e7b1b20408753bdcd05a8e  ncbi_dataset/data/GCA_030581635.1/GCA_030581635.1_ASM3058163v1_genomic.fna
85ccd744560afe56beb67170c4e17308  ncbi_dataset/data/GCA_030581715.1/GCA_030581715.1_ASM3058171v1_genomic.fna
a327347f6383fcf4b89eae67bf929d0c  ncbi_dataset/data/GCA_030581755.1/GCA_030581755.1_ASM3058175v1_genomic.fna
9399b6e2c94e1671556606eeb06c2bd0  ncbi_dataset/data/GCA_030583445.1/GCA_030583445.1_ASM3058344v1_genomic.fna
678738abafd65a1027800b4030c9cc2b  ncbi_dataset/data/GCA_030583545.1/GCA_030583545.1_ASM3058354v1_genomic.fna
249398e6cca46b739cdedf405bf39fea  ncbi_dataset/data/GCA_030585085.1/GCA_030585085.1_ASM3058508v1_genomic.fna
2d78bfc18025d32bfd7d3937ee42a9af  ncbi_dataset/data/GCA_030674695.1/GCA_030674695.1_ASM3067469v1_genomic.fna
19921dd91d6f72bb4b2da0fd02a14be2  ncbi_dataset/data/GCA_030674715.1/GCA_030674715.1_ASM3067471v1_genomic.fna
6233b89a33e94e989ac2469332af0a6a  ncbi_dataset/data/GCA_030770045.1/GCA_030770045.1_ASM3077004v1_genomic.fna
d1d0eb974d4228287b89e991dd2e3568  ncbi_dataset/data/GCA_030770425.1/GCA_030770425.1_LANL_DS919_1.0_genomic.fna
c9432bddd07982e9de8be7b43086b6d0  ncbi_dataset/data/GCA_030770535.1/GCA_030770535.1_ASM3077053v1_genomic.fna
5f9807fe110644cec6bea5931e24cf32  ncbi_dataset/data/GCA_030779685.1/GCA_030779685.1_ASM3077968v1_genomic.fna
5b9c9a27349e80013db45394985b3f9b  ncbi_dataset/data/GCA_030805415.1/GCA_030805415.1_CspeluHIS016_v1_genomic.fna
b1364edfd7f2213400bc5081145f07c6  ncbi_dataset/data/GCA_030867225.1/GCA_030867225.1_Colca1_genomic.fna
eba5f0fabd9dfdf4879713482cad878c  ncbi_dataset/data/GCA_030867245.1/GCA_030867245.1_Coler1_genomic.fna
0bfc3bdbb2faf393ec7ef78069030577  ncbi_dataset/data/GCA_030867255.1/GCA_030867255.1_Colso1_genomic.fna
ec109fe79adb7528e8f9f6e277eb5e7e  ncbi_dataset/data/GCA_030867305.1/GCA_030867305.1_Colzo1_genomic.fna
6a3a0bc81068563efce20e75755603c4  ncbi_dataset/data/GCA_030868995.1/GCA_030868995.1_CMEL01_genomic.fna
2528f5e716595c9da9924b90aa6ea78b  ncbi_dataset/data/GCA_030869315.1/GCA_030869315.1_CCUS01_genomic.fna
74797488e959a33b59492979c7913944  ncbi_dataset/data/GCA_031081795.1/GCA_031081795.1_NCAIM_Y02012_genomic.fna
6750eb70536094f31691f7b2d3197ff6  ncbi_dataset/data/GCA_031310005.1/GCA_031310005.1_ASM3131000v1_genomic.fna
748d72a4d67e4396501b0a7b92d45182  ncbi_dataset/data/GCA_032433595.1/GCA_032433595.1_UCR_Cluteorostrata_1.0_genomic.fna
d979c824cce4ba3bb67e3e0288643fbd  ncbi_dataset/data/GCA_032760415.1/GCA_032760415.1_ASM3276041v1_genomic.fna
c90c77ff384a776af762dbae86e305ac  ncbi_dataset/data/GCA_032927745.1/GCA_032927745.1_UCD805_scap_genomic.fna
d560189667df872cc87fbc828ce20416  ncbi_dataset/data/GCA_032988895.1/GCA_032988895.1_CKAH01_genomic.fna
de7a3d6727bfc87cc45960ad05d0f25e  ncbi_dataset/data/GCA_033119265.1/GCA_033119265.1_ASM3311926v1_genomic.fna
bfc42a69235847f14f954aab2eae9764  ncbi_dataset/data/GCA_033296725.1/GCA_033296725.1_Corno1_genomic.fna
fe818cdeb2d69280f041389af4682ea9  ncbi_dataset/data/GCA_033297225.1/GCA_033297225.1_Dipgro1_genomic.fna
6335db8be6d911d48ce3c4e0b343adf6  ncbi_dataset/data/GCA_033807695.1/GCA_033807695.1_ASM3380769v1_genomic.fna
e15d129ed3b833be5039106b9de5bd80  ncbi_dataset/data/GCA_033846785.1/GCA_033846785.1_N64_genomic.fna
8d10701325c7e411b835ca56a5c6796a  ncbi_dataset/data/GCA_034509685.1/GCA_034509685.1_ASM3450968v1_genomic.fna
a37fc323d93b47ed9b6051a76b5ebee6  ncbi_dataset/data/GCA_034638255.1/GCA_034638255.1_WZU_Copr_2.3_genomic.fna
4cd260d18d4aefa11410838f3c32075f  ncbi_dataset/data/GCA_034640345.1/GCA_034640345.1_ASM3464034v1_genomic.fna
9b340c1bf2ae45cf4be5ff3b4c493494  ncbi_dataset/data/GCA_035926095.1/GCA_035926095.1_ASM3592609v1_genomic.fna
3af03a8b61f325d96ef59a9e2c02cc55  ncbi_dataset/data/GCA_036172615.1/GCA_036172615.1_CuVerr_genomic.fna
5edbec7acd8b8da47e92da82aa82c972  ncbi_dataset/data/GCA_036785465.1/GCA_036785465.1_ASM3678546v1_genomic.fna
733c5374b8cc1b0509968ed96ff698b8  ncbi_dataset/data/GCA_036785495.1/GCA_036785495.1_ASM3678549v1_genomic.fna
b51d40709f456f565749f4d6ca0e22da  ncbi_dataset/data/GCA_036785755.1/GCA_036785755.1_ASM3678575v1_genomic.fna
cb3b35e9a84471dca639f67fb3823b4a  ncbi_dataset/data/GCA_036850795.1/GCA_036850795.1_ASM3685079v1_genomic.fna
36d404f571f703fb28678ea09cc80866  ncbi_dataset/data/GCA_036851105.1/GCA_036851105.1_ASM3685110v1_genomic.fna
244fde2cfacea1555ca4278430d86b9e  ncbi_dataset/data/GCA_036936965.1/GCA_036936965.1_ASM3693696v1_genomic.fna
3482e2416d88300dbfeee60ebec0df6b  ncbi_dataset/data/GCA_036936985.1/GCA_036936985.1_ASM3693698v1_genomic.fna
f18a6197d641f56c9a9e61c717d17358  ncbi_dataset/data/GCA_036937015.1/GCA_036937015.1_ASM3693701v1_genomic.fna
f1a07c7b0a9822143f3a2dbd389dd8f7  ncbi_dataset/data/GCA_036937035.1/GCA_036937035.1_ASM3693703v1_genomic.fna
8cde8bb8c1a2e4955a26eadae7d26188  ncbi_dataset/data/GCA_036937155.1/GCA_036937155.1_ASM3693715v1_genomic.fna
bf335c465ae185ed8355e312fea84499  ncbi_dataset/data/GCA_036940585.1/GCA_036940585.1_ASM3694058v1_genomic.fna
1b239442de41ea5494ce1cbc472a3640  ncbi_dataset/data/GCA_036971295.1/GCA_036971295.1_ASM3697129v1_genomic.fna
ec4e9fe49dcf5a8d7d6d6eaae00eb056  ncbi_dataset/data/GCA_036971345.1/GCA_036971345.1_ASM3697134v1_genomic.fna
b86877d709228ebcd6036ff6cc9016d1  ncbi_dataset/data/GCA_036971365.1/GCA_036971365.1_ASM3697136v1_genomic.fna
2f0e51dca2df08e22bf6ff73402f2af1  ncbi_dataset/data/GCA_036971385.1/GCA_036971385.1_ASM3697138v1_genomic.fna
db16ad70bf220e62df05f0b3a4dde003  ncbi_dataset/data/GCA_036971555.1/GCA_036971555.1_ASM3697155v1_genomic.fna
9343d13c7c8e29812457723982ae07ae  ncbi_dataset/data/GCA_036986855.1/GCA_036986855.1_ASM3698685v1_genomic.fna
37e61ca9d4081d98f073ef481b9ef864  ncbi_dataset/data/GCA_037043795.1/GCA_037043795.1_Z2.assembly_genomic.fna
7ef2608a37205d524945e5ee9a837444  ncbi_dataset/data/GCA_037126485.1/GCA_037126485.1_Daesc_genomic.fna
2b5928c4a2473b2516574ac101423552  ncbi_dataset/data/GCA_037178605.1/GCA_037178605.1_ASM3717860v1_genomic.fna
fc72c9b4256b3ca0c075f33b528efe34  ncbi_dataset/data/GCA_037179335.1/GCA_037179335.1_NZFS_725_genomic.fna
b5173662f68a7b32aeb493f0f4caf416  ncbi_dataset/data/GCA_037952775.1/GCA_037952775.1_ASM3795277v1_genomic.fna
a895d7535d189703837cdda53fd5ce8c  ncbi_dataset/data/GCA_037974965.1/GCA_037974965.1_CUHK_Dspa_v2_genomic.fna
8df1e487a0df694750bf3b3a72667bbe  ncbi_dataset/data/GCA_038088425.1/GCA_038088425.1_ASM3808842v1_genomic.fna
84e6aac5ed27e8ba9bf6c01e937670e6  ncbi_dataset/data/GCA_038088505.1/GCA_038088505.1_ASM3808850v1_genomic.fna
4b322090ab96f0740af85e4e34e2a0ee  ncbi_dataset/data/GCA_040364925.1/GCA_040364925.1_JCM_10725_assembly_v001_genomic.fna
8d610e796fac47e224829919ac22fb60  ncbi_dataset/data/GCA_900006135.1/GCA_900006135.1_D_tyrocola_PRJEB9675_genomic.fna
c901d2e99e5330613f9c3fdf35c20c0c  ncbi_dataset/data/GCA_900068955.1/GCA_900068955.1_Clitocybe_nebularis-8_genomic.fna
8f810b115c226e25f60f83a010bf9e2a  ncbi_dataset/data/GCA_900156845.1/GCA_900156845.1_ASM90015684v1_genomic.fna
7ee86a4000bc2a3ed77499c2b41c87c2  ncbi_dataset/data/GCA_900618795.1/GCA_900618795.1_Astra_genomic.fna
b46040465da92efabf02a50ac683359e  ncbi_dataset/data/GCA_902006505.2/GCA_902006505.2_C_byssicola_245-78_genomic.fna
2ddd3587dd857fe16595ce1d2314a659  ncbi_dataset/data/GCA_902141235.2/GCA_902141235.2_C_solani_1703_genomic.fna
5173342eae30ad7e71f1715c855d7721  ncbi_dataset/data/GCA_902728275.1/GCA_902728275.1_AAE3_genes_genomic.fna
33a20963e477a8c9586414ac1e8417ff  ncbi_dataset/data/GCA_902805455.1/GCA_902805455.1_DC_genomic.fna
63fd881f2ad859d28c4d540c96322bea  ncbi_dataset/data/GCA_902805475.1/GCA_902805475.1_EL_genomic.fna
0537c45f2cfa29fcbd6d4a9f426d2abc  ncbi_dataset/data/GCA_910591775.1/GCA_910591775.1_Dentiscutata_heterogama_IL203A_genomic.fna
62cc113a4a353921c49b62a20072f95b  ncbi_dataset/data/GCA_910591965.1/GCA_910591965.1_Dentiscutata_erythropus_MA453B_genomic.fna
079bfc520fee48540722b0ae084688c8  ncbi_dataset/data/GCA_910592015.1/GCA_910592015.1_Diversispora_eburnea_AZ414A_genomic.fna
0f1fcd4a9e0185cd0917fb8ebc633d57  ncbi_dataset/data/GCA_910592215.1/GCA_910592215.1_Claroideoglomus_candidum_CCK_pot_B_6-9_genomic.fna
1d52390712e57d1d2f489b9aa9a22e69  ncbi_dataset/data/GCA_944990035.1/GCA_944990035.1_DSM1602_genomic.fna
5136cf6243c97989143df2fa4c931282  ncbi_dataset/data/GCA_951394405.1/GCA_951394405.1_gfCopMica1.1_genomic.fna
72fd2a80d1be31a2ee99ce5b376590ce  ncbi_dataset/data/GCA_963573315.1/GCA_963573315.1_gzEntParv1.1_genomic.fna
c02b649f769441acb76d8470ec2520c2  ncbi_dataset/data/GCF_000006445.2/GCF_000006445.2_ASM644v2_genomic.fna
fc84d473ebe17a085383409157c64481  ncbi_dataset/data/GCF_000091025.4/GCF_000091025.4_ASM9102v4_genomic.fna
16565c3dd2ae6c2a75d0d8e8f52faa21  ncbi_dataset/data/GCF_000091045.1/GCF_000091045.1_ASM9104v1_genomic.fna
5ac84dfce2c04972c8ae13af3f9a1e45  ncbi_dataset/data/GCF_000091225.2/GCF_000091225.2_ASM9122v2_genomic.fna
3372833f3e76cf7b3eb6c7da408b0d06  ncbi_dataset/data/GCF_000146465.1/GCF_000146465.1_ASM14646v1_genomic.fna
6049179663d584ea62231c998c345232  ncbi_dataset/data/GCF_000149035.1/GCF_000149035.1_C_graminicola_M1_001_V1_genomic.fna
b2875f6ab743e7bbe2589b9c5f47acc6  ncbi_dataset/data/GCF_000149335.2/GCF_000149335.2_ASM14933v2_genomic.fna
48282caac7ac06556367838091df9e6a  ncbi_dataset/data/GCF_000182895.1/GCF_000182895.1_CC3_genomic.fna
709bcddcc167646619310ad4738b6051  ncbi_dataset/data/GCF_000185945.1/GCF_000185945.1_ASM18594v1_genomic.fna
8c1743b55d9708b45bbee52ddd29e337  ncbi_dataset/data/GCF_000225605.1/GCF_000225605.1_CmilitarisCM01_v01_genomic.fna
3df232cb99997a7d14941462832fcb12  ncbi_dataset/data/GCF_000235365.1/GCF_000235365.1_ASM23536v1_genomic.fna
35f9d01654b125cd176c61cc77ea908d  ncbi_dataset/data/GCF_000271625.1/GCF_000271625.1_Conpu1_genomic.fna
23b49c62f092f55868c730255ead846c  ncbi_dataset/data/GCF_000275845.1/GCF_000275845.1_Dichomitus_squalens_v1.0_genomic.fna
c72267ce212695d26ee52a2b2378a802  ncbi_dataset/data/GCF_000277815.2/GCF_000277815.2_ASM27781v3_genomic.fna
cdfe8414f6fa6053e63916861113279e  ncbi_dataset/data/GCF_000280035.1/GCF_000280035.1_ASM28003v2_genomic.fna
e23e776287a6da60e881c18c4a23576f  ncbi_dataset/data/GCF_000281105.1/GCF_000281105.1_Coni_apol_CBS100218_V1_genomic.fna
dfb1cf794f8597a06ce4df3e65d140d4  ncbi_dataset/data/GCF_000292625.1/GCF_000292625.1_Dacryopinax_sp._DJM_731_SSP1_v1.0_genomic.fna
184becd8283d4f420db60a400b9925d6  ncbi_dataset/data/GCF_000319635.2/GCF_000319635.2_ASM31963v2_genomic.fna
c976ca7f07a1e86d3fc3a95ad4029b89  ncbi_dataset/data/GCF_000365145.1/GCF_000365145.1_Phia_euro_CBS_101466_V1_genomic.fna
8f642759761e29d1727e91164689206d  ncbi_dataset/data/GCF_000464535.1/GCF_000464535.1_EPUS_genomic.fna
24aeedf1c3c34f93ba7ca774a7b1f149  ncbi_dataset/data/GCF_001299255.1/GCF_001299255.1_ASM129925v1_genomic.fna
31b76d405201330f2eeae7cae579fbca  ncbi_dataset/data/GCF_001447935.2/GCF_001447935.2_debFab1.1_genomic.fna
e9eb27e0a2f3fc632b450735e77288a3  ncbi_dataset/data/GCF_001548555.1/GCF_001548555.1_ASM154855v1_genomic.fna
1e3ac5d5af6a838b16e9c029842fbbfa  ncbi_dataset/data/GCF_001625195.1/GCF_001625195.1_ASM162519v1_genomic.fna
662cd2474bac7ddb3bf27b9707173a77  ncbi_dataset/data/GCF_001636725.1/GCF_001636725.1_ISF_1.0_genomic.fna
2496cd17b70d441706635152cdbab7a9  ncbi_dataset/data/GCF_001661405.1/GCF_001661405.1_Cybja1_genomic.fna
c1899522f9a901d6b4cd69159fc12172  ncbi_dataset/data/GCF_001672515.1/GCF_001672515.1_ASM167251v1_genomic.fna
8fbcce06ee0e53461799950a9cdb103d  ncbi_dataset/data/GCF_001720155.1/GCF_001720155.1_Tsuc_wing_CBS7118_V1_genomic.fna
73ed11979a0d52bed726b571c1b6ec8c  ncbi_dataset/data/GCF_001720205.1/GCF_001720205.1_Cryp_amyl_CBS6039_V3_genomic.fna
2049877dde5dd2b2bc655bd781dae907  ncbi_dataset/data/GCF_001831195.1/GCF_001831195.1_CORC01_genomic.fna
9184c1aa6da035bf49ae65dbae79e867  ncbi_dataset/data/GCF_001883845.1/GCF_001883845.1_ASM188384v1_genomic.fna
08942e4d40fe503be5304b21f526039e  ncbi_dataset/data/GCF_002954075.1/GCF_002954075.1_C._deuterogattii_R265_chr_genomic.fna
13e1157df1ad545bc2fcb44b99a5eb11  ncbi_dataset/data/GCF_008065305.1/GCF_008065305.1_ASM806530v1_genomic.fna
ac78abb7e1c0e803d6022400763ffc3c  ncbi_dataset/data/GCF_008694065.1/GCF_008694065.1_Dalch_JS-1345_genomic.fna
5512320a371703efbcf573661318028b  ncbi_dataset/data/GCF_008704595.1/GCF_008704595.1_ASM870459v1_genomic.fna
b2d0911fa448e0a25d950647d6c16428  ncbi_dataset/data/GCF_010015565.1/GCF_010015565.1_Disac1_genomic.fna
d7c1ea161b5439b07558e6ac5dc0ebcd  ncbi_dataset/data/GCF_010015585.1/GCF_010015585.1_Erebi1_genomic.fna
72b22998d38543da177c214865a90d81  ncbi_dataset/data/GCF_010015615.1/GCF_010015615.1_Cucbe1_genomic.fna
f8b4c980f60012866fac6f38302a8674  ncbi_dataset/data/GCF_010015815.1/GCF_010015815.1_Dotsy1_genomic.fna
f843cbf390435307ce2ee2ab1fa92684  ncbi_dataset/data/GCF_010094145.1/GCF_010094145.1_Didex1_genomic.fna
2816c03f647d2fa97a2855436e180219  ncbi_dataset/data/GCF_011075155.1/GCF_011075155.1_ASM1107515v1_genomic.fna
24fde389f181651a10b3cef941d2af16  ncbi_dataset/data/GCF_011745365.1/GCF_011745365.1_Crypa2_genomic.fna
354b396fa4c74cd430a39cd1c40979f4  ncbi_dataset/data/GCF_011800055.1/GCF_011800055.1_NFU_CgLc1_1.0_genomic.fna
7acfada0ea8f6448752b5dda35639e56  ncbi_dataset/data/GCF_011947395.1/GCF_011947395.1_ASM1194739v2_genomic.fna
94a4d25e62d77ae5a42649190971b6d1  ncbi_dataset/data/GCF_013390185.1/GCF_013390185.1_ASM1339018v1_genomic.fna
82ff734483bbc5e9d2f356316e234d58  ncbi_dataset/data/GCF_013390195.1/GCF_013390195.1_ASM1339019v1_genomic.fna
4c77b11d1cd6a42a9e3d46ee51878188  ncbi_dataset/data/GCF_014595645.1/GCF_014595645.1_ASM1459564v1_genomic.fna
a5a86ded3509eb072f2cda8c5c08ad46  ncbi_dataset/data/GCF_014636115.1/GCF_014636115.1_ASM1463611v1_genomic.fna
129f6031b120125c348149610bb1af54  ncbi_dataset/data/GCF_018416015.2/GCF_018416015.2_ASM1841601v2_genomic.fna
283f7f18993507c876cdc67260414a01  ncbi_dataset/data/GCF_019321695.1/GCF_019321695.1_ASM1932169v1_genomic.fna
03c4c9908651a5e9ee4de4412ad86b1e  ncbi_dataset/data/GCF_019669845.1/GCF_019669845.1_AcreTS7_1_genomic.fna
a0301c5f03aa8e7e9c75dacc08ccb0bc  ncbi_dataset/data/GCF_022114955.1/GCF_022114955.1_ASM2211495v2_genomic.fna
9282667092e1a77695147033a782e2db  ncbi_dataset/data/GCF_022376455.1/GCF_022376455.1_Epityp1_genomic.fna
c987e489fb41576afb262b3f4583d80f  ncbi_dataset/data/GCF_022478715.1/GCF_022478715.1_Daldec1_genomic.fna
3153d25314cde4e36dc48a26949880bc  ncbi_dataset/data/GCF_022478755.1/GCF_022478755.1_Dalloc1_genomic.fna
4bd47bf494a6911eb929c4f653106dea  ncbi_dataset/data/GCF_022478825.1/GCF_022478825.1_Dalcal1_genomic.fna
45189589100c871dee6a00eebb7b5ab0  ncbi_dataset/data/GCF_022497035.1/GCF_022497035.1_Dalver1_genomic.fna
e651f0f046cab36883eaac5dcd5f9f15  ncbi_dataset/data/GCF_022702325.1/GCF_022702325.1_ASM2270232v1_genomic.fna
d62d37cbcf4b0950418194328aa667aa  ncbi_dataset/data/GCF_022836535.1/GCF_022836535.1_Cspa_1.0_genomic.fna
2b7f74d6e7c11a4fed0316f1c946a8c9  ncbi_dataset/data/GCF_023278565.1/GCF_023278565.1_ASM2327856v1_genomic.fna
3e15dc056050958613cd35f6f360d49b  ncbi_dataset/data/GCF_024521655.1/GCF_024521655.1_Durrog2_genomic.fna
6740e3c1fc75f9d91165667616f25e7b  ncbi_dataset/data/GCF_025118155.1/GCF_025118155.1_Cokrec1_genomic.fna
7fb56243f0b09430d1d42a51a0505062  ncbi_dataset/data/GCF_025882075.1/GCF_025882075.1_ASM2588207v1_genomic.fna
62d3a27fd8d206921e66f054bd5707c9  ncbi_dataset/data/GCF_026229845.1/GCF_026229845.1_ASM2622984v1_genomic.fna
167e4b4cbda94bfe9e869f66b7a273aa  ncbi_dataset/data/GCF_026319265.1/GCF_026319265.1_ASM2631926v1_genomic.fna
6f3aca2cbb63f4425bfc2222c27535ba  ncbi_dataset/data/GCF_027942845.1/GCF_027942845.1_ASM2794284v1_genomic.fna
ba5cfb0cbd430bdd7be6cfbce04ab54f  ncbi_dataset/data/GCF_027946475.1/GCF_027946475.1_ASM2794647v1_genomic.fna
0cb3990ef0ff69b08feec20865c5d4f9  ncbi_dataset/data/GCF_030435595.1/GCF_030435595.1_Armtab1_genomic.fna
3042fe8d8c5c36c1df9d7ff1595f6a92  ncbi_dataset/data/GCF_030864355.1/GCF_030864355.1_ASM3086435v1_genomic.fna
b856b62ad7c3c78209c0818060dd50b4  ncbi_dataset/data/GCF_030867565.1/GCF_030867565.1_CCOSS01_genomic.fna
a4c936d2f79160e4c05430e381d16978  ncbi_dataset/data/GCF_030867605.1/GCF_030867605.1_CPAR01_genomic.fna
e890f887b425c43c31cb6ade4182115a  ncbi_dataset/data/GCF_030867785.1/GCF_030867785.1_Colac2_genomic.fna
c83750565fbdda8bfeb9a0ffe73e66f3  ncbi_dataset/data/GCF_030869225.1/GCF_030869225.1_CABS01_genomic.fna
a5478c57e7ca05fc0fb4b4136a900f6f  ncbi_dataset/data/GCF_030869305.1/GCF_030869305.1_CTAM01_genomic.fna
c15404ea7bfa5c859b872b15452f02e7  ncbi_dataset/data/GCF_030913465.1/GCF_030913465.1_Colna1_genomic.fna
c3225db291ee28f478299927cb2d27dc  ncbi_dataset/data/GCF_030913485.1/GCF_030913485.1_Colgo1_genomic.fna
1453aecc0d3abef5ac94305974c21257  ncbi_dataset/data/GCF_030913505.1/GCF_030913505.1_Colph1_genomic.fna
09d6ede9149bf437c7ca81db21856dd1  ncbi_dataset/data/GCF_033296635.1/GCF_033296635.1_Chafun1_v1.0_genomic.fna
3ce3527220d5c863a9e00a20236ff877  ncbi_dataset/data/GCF_034447905.1/GCF_034447905.1_ASM3444790v1_genomic.fna
792dcc68d96c8a666cee0178c2dd4198  ncbi_dataset/data/GCF_036417295.1/GCF_036417295.1_ASM3641729v1_genomic.fna
14308f979ee2081c0f0cd73a46b83284  ncbi_dataset/data/GCA_000235945.1/GCA_000235945.1_HOMPOL_1.0_genomic.fna
29c0ad0b0b4ad1891e061083dbd047e1  ncbi_dataset/data/GCA_000320605.2/GCA_000320605.2_Ceriporiopsis_subvermispora_B_v1.0_genomic.fna
d9d3d339e6fe5b33de6927f95c32fb4c  ncbi_dataset/data/GCA_000338015.2/GCA_000338015.2_Glu37180_1.0_genomic.fna
cad83af81dceaa8fbc2329068cc45606  ncbi_dataset/data/GCA_000344655.2/GCA_000344655.2_Fompi3_genomic.fna
c8584cb2d69156b1c7cf967f1e7ad52a  ncbi_dataset/data/GCA_000467715.1/GCA_000467715.1_ASM46771v1_genomic.fna
5838ef68b1c3d0a831d756a8d63c43c7  ncbi_dataset/data/GCA_000472125.2/GCA_000472125.2_Hirsutella_thompsonii_MTCC6686_genomic.fna
68ed01cbdb219236e059e8e6555d8b46  ncbi_dataset/data/GCA_000504385.2/GCA_000504385.2_ASM50438v2_genomic.fna
63dd1ef8c2bb010250ab53efe8a48cb5  ncbi_dataset/data/GCA_000585475.3/GCA_000585475.3_FQ_Hvineae_v3_genomic.fna
cb02026bd16bdf7071532e0c1b1ba0ea  ncbi_dataset/data/GCA_000697665.1/GCA_000697665.1_Jaaar1_genomic.fna
06f39a1f75ccd6a6cd645ecc546c5311  ncbi_dataset/data/GCA_000712465.1/GCA_000712465.1_CMo_1.0_genomic.fna
db9535e65af29acbe22140934f0bb15d  ncbi_dataset/data/GCA_000731825.1/GCA_000731825.1_ASM73182v1_genomic.fna
379d06d5fc192e6d38c5b3a22eb6d146  ncbi_dataset/data/GCA_000733355.1/GCA_000733355.1_ASM73335v1_genomic.fna
505195c0d827ecaf8b7faa2259f893de  ncbi_dataset/data/GCA_000827185.1/GCA_000827185.1_Hydpi2_genomic.fna
d597bc21a64a6f97d4868ea00160e496  ncbi_dataset/data/GCA_000827355.1/GCA_000827355.1_Hebeloma_cylindrosporum_h7_v2.0_genomic.fna
eaffc2593c6bd853536678b9fb549cd3  ncbi_dataset/data/GCA_000833645.1/GCA_000833645.1_ASM83364v1_genomic.fna
cf8dd687218c05a4ec83b6886defe041  ncbi_dataset/data/GCA_000835395.1/GCA_000835395.1_Exop_side_CBS121828_V1_genomic.fna
5326451c5a0c388e3fb337832e0fdf44  ncbi_dataset/data/GCA_000934395.1/GCA_000934395.1_Fishe1_genomic.fna
4801b4ecff3fb7be5edec24a094d9689  ncbi_dataset/data/GCA_000956045.1/GCA_000956045.1_ASM95604v1_genomic.fna
7fe24d41cb50a5164e2fdeb42f0ff4f4  ncbi_dataset/data/GCA_001262555.1/GCA_001262555.1_ASM126255v1_genomic.fna
753bcda8c703eb9b0849328f2fc61345  ncbi_dataset/data/GCA_001399465.1/GCA_001399465.1_H_scutula_V1_genomic.fna
a5386ee33575c619099721b999727017  ncbi_dataset/data/GCA_001414345.1/GCA_001414345.1_H_infarciens_v1_genomic.fna
b6cfb37efca1666dc1de29dfba327b54  ncbi_dataset/data/GCA_001414355.1/GCA_001414355.1_ASM141435v1_genomic.fna
66dae88b1aaccd5b1f52154482aa38e4  ncbi_dataset/data/GCA_001414375.1/GCA_001414375.1_H_laetus_v1_genomic.fna
4798134c3e8d57c698069c60b4f75142  ncbi_dataset/data/GCA_001414415.1/GCA_001414415.1_H_repandus_genomic.fna
5af182eebeffd3cd52ad344a4378200a  ncbi_dataset/data/GCA_001414455.1/GCA_001414455.1_H_fructigenus_v1_genomic.fna
5d4e16f8b4cdd0ef352a3c616e9d4961  ncbi_dataset/data/GCA_001414485.1/GCA_001414485.1_H_herbarum_v1_genomic.fna
8cb2bab27ff3e93dc8e1899b3ba00bf1  ncbi_dataset/data/GCA_001457955.1/GCA_001457955.1_BM42NG_genomic.fna
c46ddd54a8d923b296d56db0c6b036f4  ncbi_dataset/data/GCA_001483325.1/GCA_001483325.1_ASM148332v1_genomic.fna
6dbc57847b0f67617073deb10af62466  ncbi_dataset/data/GCA_001513895.1/GCA_001513895.1_CLC_Genomic_Workbench_genomic.fna
9a34723d796112635334f18d6392cb58  ncbi_dataset/data/GCA_001574975.1/GCA_001574975.1_Ganpr1_genomic.fna
9354ae1ce3344384110b5779e6aba704  ncbi_dataset/data/GCA_001599095.1/GCA_001599095.1_JCM_1507_assembly_v001_genomic.fna
93ab8127cd64a15df4eddc6f9f8890f2  ncbi_dataset/data/GCA_001599655.1/GCA_001599655.1_JCM_5230_assembly_v001_genomic.fna
f8e05e452e1338e141f280ed27734de6  ncbi_dataset/data/GCA_001599755.1/GCA_001599755.1_JCM_17184_assembly_v001_genomic.fna
ca38c9864d8728b2f9a8949f0ca3ba77  ncbi_dataset/data/GCA_001599775.1/GCA_001599775.1_JCM_1751_assembly_v001_genomic.fna
d8916f32a941a7d54565aeb3aa39224a  ncbi_dataset/data/GCA_001599795.1/GCA_001599795.1_JCM_6030_assembly_v001_genomic.fna
cd32b614cc2ae31d50495b7c8404d056  ncbi_dataset/data/GCA_001599815.1/GCA_001599815.1_JCM_9210_assembly_v001_genomic.fna
ce77b3410d38111fd81eb5ef60afc092  ncbi_dataset/data/GCA_001599935.1/GCA_001599935.1_JCM_1743_assembly_v001_genomic.fna
0fdab525583ef420e92b59a508f59cdb  ncbi_dataset/data/GCA_001600035.1/GCA_001600035.1_JCM_11471_assembly_v001_genomic.fna
bffb1aab384441202bb89136f7a3ffe7  ncbi_dataset/data/GCA_001600055.1/GCA_001600055.1_JCM_11695_assembly_v001_genomic.fna
9061e6bffefaa86f7de2819d9007d56f  ncbi_dataset/data/GCA_001632375.1/GCA_001632375.1_Exigl1_genomic.fna
cbb942d4a9cdfe1f7951368758eadb86  ncbi_dataset/data/GCA_001633045.1/GCA_001633045.1_ASM163304v1_genomic.fna
ffc580d5f4736c3eb3062b62be2a8818  ncbi_dataset/data/GCA_001654545.1/GCA_001654545.1_ASM165454v1_genomic.fna
24805e7fd4af88917cd6ea8d5fde60f0  ncbi_dataset/data/GCA_001664025.1/GCA_001664025.1_Hanva1_1_genomic.fna
2c0a4fbcaab44459a376f7551d30b63c  ncbi_dataset/data/GCA_001680505.1/GCA_001680505.1_ASM168050v1_genomic.fna
5568b5044ba9efecee2cd0580584db15  ncbi_dataset/data/GCA_001680515.1/GCA_001680515.1_ASM168051v1_genomic.fna
1b58b092484f1020301e2f67f30102b6  ncbi_dataset/data/GCA_001680625.1/GCA_001680625.1_ASM168062v1_genomic.fna
59f1206a21827eb64e27ad712f61db8b  ncbi_dataset/data/GCA_001680685.1/GCA_001680685.1_ASM168068v1_genomic.fna
ff0dcf2e4c22600db66e3818fe92b0bc  ncbi_dataset/data/GCA_001692915.1/GCA_001692915.1_Glonium_stellatum_CBS_207.34_v1.0_genomic.fna
7f0b8c2e690cbb3fe6b08dbedf886681  ncbi_dataset/data/GCA_001747045.1/GCA_001747045.1_ASM174704v1_genomic.fna
44cf24e7543216f982f08e7cb9181d2b  ncbi_dataset/data/GCA_001913855.2/GCA_001913855.2_ASM191385v2_genomic.fna
f922c110122ace6c581af5b7a1a5e8de  ncbi_dataset/data/GCA_001931775.1/GCA_001931775.1_ASM193177v1_genomic.fna
9d3b690cfbb53984c76873c65dee0bf4  ncbi_dataset/data/GCA_002018275.1/GCA_002018275.1_ASM201827v1_genomic.fna
73155d2a879fc152e6801e1397e88253  ncbi_dataset/data/GCA_002087885.1/GCA_002087885.1_ASM208788v1_genomic.fna
bd1fa99bfa35eaf0694f7cad3e9f98e7  ncbi_dataset/data/GCA_002093855.1/GCA_002093855.1_ASM209385v1_genomic.fna
c5052c392b918e118905589406a3575f  ncbi_dataset/data/GCA_002104935.1/GCA_002104935.1_Hesve2_genomic.fna
12a48963975363d912f9f3f8586f4b28  ncbi_dataset/data/GCA_002150815.3/GCA_002150815.3_ASM215081v3_genomic.fna
e839caaf10db79f56ebf06970cc5dd89  ncbi_dataset/data/GCA_002165215.1/GCA_002165215.1_FUSPIN1.0_genomic.fna
d2e9556986ebc172f8146bb02106a44f  ncbi_dataset/data/GCA_002168265.2/GCA_002168265.2_ASM216826v2_genomic.fna
131b2baf6379a791cbe9f9f23342da4b  ncbi_dataset/data/GCA_002234235.1/GCA_002234235.1_Hy9_genomic.fna
a1728abf6e7802853740f52af0fd7eba  ncbi_dataset/data/GCA_002573585.1/GCA_002573585.1_Heli_gris_5409_V1_genomic.fna
ca4727d15e2d8b74fc5588b1bbe64b83  ncbi_dataset/data/GCA_002760635.1/GCA_002760635.1_GanSi1.6_genomic.fna
ce8307ff09c426ae0495ee0dbbf2800c  ncbi_dataset/data/GCA_002778075.1/GCA_002778075.1_ASM277807v1_genomic.fna
9d0a9f3bf17a5258cfd9834aac4f4a10  ncbi_dataset/data/GCA_002778095.1/GCA_002778095.1_ASM277809v1_genomic.fna
53fcf3e7837ab27b461dd27ff15ac853  ncbi_dataset/data/GCA_002803225.1/GCA_002803225.1_ASM280322v1_genomic.fna
2e6a6f08c5b2551c80ff562e69fe650f  ncbi_dataset/data/GCA_002865625.1/GCA_002865625.1_Rhier1_genomic.fna
7d62c485147019e56fdf2cec38d8d701  ncbi_dataset/data/GCA_002865655.1/GCA_002865655.1_Melva1_genomic.fna
2b176d8e34c41b81aa3355e0445f8801  ncbi_dataset/data/GCA_002900995.3/GCA_002900995.3_Gabo_G3_genomic.fna
4abf95064ec68b8233e82d360b636d3b  ncbi_dataset/data/GCA_002917075.1/GCA_002917075.1_HLIG_V1.0_genomic.fna
d49ee8df967fa35b851f03a70f1ba56d  ncbi_dataset/data/GCA_002917775.1/GCA_002917775.1_ASM291777v1_genomic.fna
30adb7c808e48d608750565222a521ae  ncbi_dataset/data/GCA_002938385.1/GCA_002938385.1_ASM293838v1_genomic.fna
984b200998ddae734c49258d84aaf2d4  ncbi_dataset/data/GCA_002980475.2/GCA_002980475.2_ASM298047v2_genomic.fna
a0e3a974ffae99fa106d7efcfc3839d8  ncbi_dataset/data/GCA_002980515.1/GCA_002980515.1_ASM298051v1_genomic.fna
c8c03c90f27a0f46635727fa491173ed  ncbi_dataset/data/GCA_002982035.1/GCA_002982035.1_ASM298203v1_genomic.fna
d3a47986d5eb07dd87bf77330b353e2f  ncbi_dataset/data/GCA_002991585.1/GCA_002991585.1_ASM299158v1_genomic.fna
bb45d82ebfb3ac504dbcef2d9126c5c6  ncbi_dataset/data/GCA_002994785.1/GCA_002994785.1_ASM299478v1_genomic.fna
7329e02e3c17c468417a46ed8bbcaf6b  ncbi_dataset/data/GCA_003020785.1/GCA_003020785.1_Hgam_CRUB1928T_v1_genomic.fna
db3de1823152f6930eee1d95d9ee484c  ncbi_dataset/data/GCA_003032515.1/GCA_003032515.1_ASM303251v1_genomic.fna
d188bf919b4e986ea41ab01d616b2b91  ncbi_dataset/data/GCA_003086725.1/GCA_003086725.1_ASM308672v1_genomic.fna
8ba6833a2fa3d1e4d66fb07c109c3fcf  ncbi_dataset/data/GCA_003313175.1/GCA_003313175.1_ASM331317v1_genomic.fna
98eea4e57fbd9c041fda6ac243e57b2c  ncbi_dataset/data/GCA_003314045.1/GCA_003314045.1_ASM331404v1_genomic.fna
2ab4295c966fe6f5db14eb6ab094ea5f  ncbi_dataset/data/GCA_003314125.1/GCA_003314125.1_ASM331412v1_genomic.fna
c729bc648fbf92c0e83f6255732b9ecc  ncbi_dataset/data/GCA_003316335.1/GCA_003316335.1_ASM331633v1_genomic.fna
38c33ee98f67202c856f58dc2d54ad4e  ncbi_dataset/data/GCA_003316585.1/GCA_003316585.1_ASM331658v1_genomic.fna
2aeaa713b7993d109b75b11df2d5364e  ncbi_dataset/data/GCA_003353625.1/GCA_003353625.1_ASM335362v1_genomic.fna
a756f23bfda48d3ccd168e303136b157  ncbi_dataset/data/GCA_003550305.1/GCA_003550305.1_ASM355030v1_genomic.fna
23dc1846e99a99a4e8b6849d5a94a965  ncbi_dataset/data/GCA_003550325.1/GCA_003550325.1_ASM355032v1_genomic.fna
db655e5db2359bf0c903778b2c8d4535  ncbi_dataset/data/GCA_003611235.1/GCA_003611235.1_ASM361123v1_genomic.fna
2edb230d9e722ed488b30743755a96f2  ncbi_dataset/data/GCA_003670145.1/GCA_003670145.1_ASM367014v1_genomic.fna
038c9bb90cb0ed4636dfc9df9de8abad  ncbi_dataset/data/GCA_003698175.1/GCA_003698175.1_Fus_sp_AF-12_v1.0_genomic.fna
a027d477b2f9d73d8eff449e80f2fae8  ncbi_dataset/data/GCA_003708185.3/GCA_003708185.3_ASM370818v3_genomic.fna
17f570b93702b8be0ff7b8234a78beaa  ncbi_dataset/data/GCA_003708205.2/GCA_003708205.2_ASM370820v2_genomic.fna
5f4e9495f07faa8ed742c539c063090a  ncbi_dataset/data/GCA_003708315.3/GCA_003708315.3_ASM370831v3_genomic.fna
389aa6f0d9a9b074ea7f3295e70c4352  ncbi_dataset/data/GCA_003708445.3/GCA_003708445.3_ASM370844v3_genomic.fna
cac51abef2add8acc3c5fb729d33e107  ncbi_dataset/data/GCA_003709265.2/GCA_003709265.2_ASM370926v2_genomic.fna
943add00bd276f49c718135025f02965  ncbi_dataset/data/GCA_003856775.1/GCA_003856775.1_ASM385677v1_genomic.fna
ddf166c2e89c1bc40cdc08ef1970a5c5  ncbi_dataset/data/GCA_003946985.1/GCA_003946985.1_NRRL62584.SPAdes_genomic.fna
15347c6ae900ed7452634b752d2b7a9d  ncbi_dataset/data/GCA_003946995.1/GCA_003946995.1_NRRL62579.SPAdes_genomic.fna
f8a9d856311001c210a310ea157d842c  ncbi_dataset/data/GCA_003947005.1/GCA_003947005.1_NRRL62606.SPAdes_genomic.fna
cc8a0d319e1828701d5d52a7a70043d3  ncbi_dataset/data/GCA_003947045.1/GCA_003947045.1_NRRL20438v1_genomic.fna
1fca08f8ae5e49a9462fa16fba187527  ncbi_dataset/data/GCA_003955835.1/GCA_003955835.1_ASM395583v1_genomic.fna
6ee928e040bfa8ef43e3cfd97d234ffc  ncbi_dataset/data/GCA_003988905.1/GCA_003988905.1_ASM398890v1_genomic.fna
f8a025a32a0823f3701c1a47b2d14413  ncbi_dataset/data/GCA_004325065.1/GCA_004325065.1_BEOM2_v1_genomic.fna
1a1963ff8abfeea30ec4d6adbba0eab8  ncbi_dataset/data/GCA_004338095.1/GCA_004338095.1_JLAU_GInc_1.1_genomic.fna
40f36c993684ffe3cde86b4066e94b6c  ncbi_dataset/data/GCA_004366955.1/GCA_004366955.1_ASM436695v1_genomic.fna
998253fbb562b205c8436f26b61436fe  ncbi_dataset/data/GCA_004367075.1/GCA_004367075.1_FIESC_23_NRRL_66325_ITEM_7155_genomic.fna
f4700d0a7a87933cc605838aae031f27  ncbi_dataset/data/GCA_004367095.1/GCA_004367095.1_FIESC_25_NRRL_66324_ITEM_6748_genomic.fna
cbcf884529a00238de412c4b7ce18439  ncbi_dataset/data/GCA_004367475.1/GCA_004367475.1_Fusarium_camptoceras_NRRL_13381_genomic.fna
e5934907a6d606cd8f1de74d07536cd3  ncbi_dataset/data/GCA_004367485.1/GCA_004367485.1_FIESC_29_NRRL_66334_ITEM_10392_genomic.fna
3bacf260a611cf7a97315ba53b2dc0fe  ncbi_dataset/data/GCA_004367495.1/GCA_004367495.1_Fusarium_scirpi_NRRL_66328_genomic.fna
2bee4729bf0d68e558ef650426bb923f  ncbi_dataset/data/GCA_004369045.1/GCA_004369045.1_Helsul1_genomic.fna
42ef619350838305e48222ad0e99e292  ncbi_dataset/data/GCA_004681135.1/GCA_004681135.1_ASM468113v1_genomic.fna
e8ec8497cf7cdf460ebe716ec577db9a  ncbi_dataset/data/GCA_005059865.1/GCA_005059865.1_ASM505986v1_genomic.fna
b25323f406bfcf919f11d53bff43d020  ncbi_dataset/data/GCA_006506795.2/GCA_006506795.2_HeCS-4_2.0_genomic.fna
5b37d4ea9514201f2a435b658f4f85fe  ncbi_dataset/data/GCA_006538405.1/GCA_006538405.1_Dp_01_genomic.fna
07424f01d25d7c464617811b79dab0a6  ncbi_dataset/data/GCA_008477525.1/GCA_008477525.1_ASM847752v1_genomic.fna
7e07eab5df66db9f9403e0ba02ca3359  ncbi_dataset/data/GCA_008711595.1/GCA_008711595.1_ASM871159v1_genomic.fna
b02b3528d267a4a16e1cd3bf7be4b89c  ncbi_dataset/data/GCA_009733575.1/GCA_009733575.1_Gyman1_genomic.fna
877c4ac417caa14aa5eebf04b8bbdac7  ncbi_dataset/data/GCA_009733715.1/GCA_009733715.1_ASM973371v1_genomic.fna
c6232a7a71d610def5291551299c157a  ncbi_dataset/data/GCA_009739215.1/GCA_009739215.1_ASM973921v1_genomic.fna
893e57c551d8be74b60f84fa31006409  ncbi_dataset/data/GCA_009809945.1/GCA_009809945.1_UNITO_GmarBEG34_1.0_genomic.fna
c0f6a3262fe931c69a32f060725d3f57  ncbi_dataset/data/GCA_010015875.1/GCA_010015875.1_ASM1001587v1_genomic.fna
0a4bb0c7d313c88aaad9f41b4119d753  ncbi_dataset/data/GCA_010883475.1/GCA_010883475.1_ASM1088347v1_genomic.fna
916787ff69f4a58f50c1f15b48f147ad  ncbi_dataset/data/GCA_011320165.1/GCA_011320165.1_ASM1132016v1_genomic.fna
ee86e3fcdc208742924346c4fa05655a  ncbi_dataset/data/GCA_011799845.1/GCA_011799845.1_ASM1179984v1_genomic.fna
5a93fecbf4588eb9314a0d5bc029b676  ncbi_dataset/data/GCA_011800155.1/GCA_011800155.1_ASM1180015v1_genomic.fna
024ce3437243b2f4fd923047f8ad32bb  ncbi_dataset/data/GCA_011800825.1/GCA_011800825.1_ASM1180082v1_genomic.fna
701239f839b6421f36094a30f8d813cd  ncbi_dataset/data/GCA_012931995.1/GCA_012931995.1_ASM1293199v1_genomic.fna
770ddb669fb1c3e35c27ee31e4dabf03  ncbi_dataset/data/GCA_012932015.1/GCA_012932015.1_ASM1293201v1_genomic.fna
cb1fade464619fee5280b1d333403acf  ncbi_dataset/data/GCA_012932025.1/GCA_012932025.1_ASM1293202v1_genomic.fna
66521b76f706daa0bea3c143e56b8649  ncbi_dataset/data/GCA_012977735.1/GCA_012977735.1_ASM1297773v1_genomic.fna
6ff8c3259d5dbdefb7ea1abe38584c0d  ncbi_dataset/data/GCA_012977745.1/GCA_012977745.1_ASM1297774v1_genomic.fna
f9e35e6fe23b594f1460bfcbbbc2bc67  ncbi_dataset/data/GCA_012977755.1/GCA_012977755.1_ASM1297775v1_genomic.fna
cb431bb1b46b12b6511b0a4f0d31c866  ncbi_dataset/data/GCA_012977765.1/GCA_012977765.1_ASM1297776v1_genomic.fna
aa807d5cc87435fcde591e14559a6dfb  ncbi_dataset/data/GCA_012978555.1/GCA_012978555.1_ASM1297855v1_genomic.fna
f233aeba1e4335eef02843575fbba849  ncbi_dataset/data/GCA_013183765.1/GCA_013183765.1_ASM1318376v1_genomic.fna
ce6ec1a6d5ef83c9677076d2ee672cb1  ncbi_dataset/data/GCA_013184375.1/GCA_013184375.1_ASM1318437v1_genomic.fna
1c9d83b017e93d91641f7d20cdd6835b  ncbi_dataset/data/GCA_013184415.1/GCA_013184415.1_ASM1318441v1_genomic.fna
f8ed907b43845481b33eb45bfa27c948  ncbi_dataset/data/GCA_013184455.1/GCA_013184455.1_ASM1318445v1_genomic.fna
554892d42360d7dda46a0a308e715487  ncbi_dataset/data/GCA_013186375.1/GCA_013186375.1_ASM1318637v1_genomic.fna
778cc145d3cff73bab3313763d2ba3c7  ncbi_dataset/data/GCA_013186395.1/GCA_013186395.1_ASM1318639v1_genomic.fna
0843574b450a96c9bdf95942c700b029  ncbi_dataset/data/GCA_013186755.1/GCA_013186755.1_ASM1318675v1_genomic.fna
2b22146593d44c6eea5b5abbd5263d3c  ncbi_dataset/data/GCA_013186775.1/GCA_013186775.1_ASM1318677v1_genomic.fna
d730b2477a8111abc6dd2e979b144466  ncbi_dataset/data/GCA_013186785.1/GCA_013186785.1_ASM1318678v1_genomic.fna
62dff6ed71885082e4d046da84c94356  ncbi_dataset/data/GCA_013186845.1/GCA_013186845.1_ASM1318684v1_genomic.fna
c03075cab79e46e26583b2de3baf1531  ncbi_dataset/data/GCA_013186855.1/GCA_013186855.1_ASM1318685v1_genomic.fna
492b3611827d9a3d4aa4bdb0c993cd62  ncbi_dataset/data/GCA_013186905.1/GCA_013186905.1_ASM1318690v1_genomic.fna
1cf958368345de0104073a78467a0f80  ncbi_dataset/data/GCA_013186925.1/GCA_013186925.1_ASM1318692v1_genomic.fna
4a8cb5340fa559c57c33f59723cd5c98  ncbi_dataset/data/GCA_013266165.1/GCA_013266165.1_ASM1326616v1_genomic.fna
42a2f6a218e04c7ffda81c17f465b9b1  ncbi_dataset/data/GCA_013266175.1/GCA_013266175.1_ASM1326617v1_genomic.fna
772b57156c0bf7ecc4ff24a31f56efe1  ncbi_dataset/data/GCA_013266185.1/GCA_013266185.1_ASM1326618v1_genomic.fna
9c84e2161cb7a046443d0d53c1b9e3f5  ncbi_dataset/data/GCA_013266195.1/GCA_013266195.1_ASM1326619v1_genomic.fna
b69c0c88193e133a6ac541cd90026592  ncbi_dataset/data/GCA_013266205.1/GCA_013266205.1_ASM1326620v1_genomic.fna
bce96537b7a1eaf6b49eefcae92bbcc3  ncbi_dataset/data/GCA_013305805.1/GCA_013305805.1_LMA-1147_v2_genomic.fna
98f6a828c6c9db63bfda9fef07762dfe  ncbi_dataset/data/GCA_013305925.1/GCA_013305925.1_ASM1330592v1_genomic.fna
39161e35d2ef79b9ca15723abbb7b71c  ncbi_dataset/data/GCA_013363135.1/GCA_013363135.1_ASM1336313v1_genomic.fna
72b1e3bdf2fb7ce6334c10d53d3f7131  ncbi_dataset/data/GCA_013363185.1/GCA_013363185.1_ASM1336318v1_genomic.fna
63722ae79033aed8ccf3959bab6aade9  ncbi_dataset/data/GCA_013363205.1/GCA_013363205.1_ASM1336320v1_genomic.fna
c261903fca81104574235a5683e10a95  ncbi_dataset/data/GCA_013364935.1/GCA_013364935.1_ASM1336493v1_genomic.fna
9ff95aa2a45aadb364520c7cffea1444  ncbi_dataset/data/GCA_013364945.1/GCA_013364945.1_ASM1336494v1_genomic.fna
4cf940c942ff59bbd40f297817a2d508  ncbi_dataset/data/GCA_013365045.1/GCA_013365045.1_LMA-244_clib_genomic.fna
d5c424a20e36cf95b06e3c7c33296f2b  ncbi_dataset/data/GCA_013395995.1/GCA_013395995.1_ASM1339599v1_genomic.fna
ba2219f60bcabc58b071f8ea64f7f7bd  ncbi_dataset/data/GCA_013396005.1/GCA_013396005.1_ASM1339600v1_genomic.fna
3d97a82f9fe35eac156eaa0f2c8d754b  ncbi_dataset/data/GCA_013396015.1/GCA_013396015.1_ASM1339601v1_genomic.fna
91470748bf7ddc11ff7bd92b40f28a82  ncbi_dataset/data/GCA_013396025.1/GCA_013396025.1_ASM1339602v1_genomic.fna
0bec8f8e110b918a905213a3d6039fa4  ncbi_dataset/data/GCA_013396035.1/GCA_013396035.1_ASM1339603v1_genomic.fna
0f37c57beb5c5e5a0f7e128d913e972a  ncbi_dataset/data/GCA_013396165.1/GCA_013396165.1_ASM1339616v1_genomic.fna
a35589ab50d55bda75cfd4f5e31fdf5a  ncbi_dataset/data/GCA_013396175.1/GCA_013396175.1_ASM1339617v1_genomic.fna
d1e2da5a78dc3bbf8131ed699db9d9d6  ncbi_dataset/data/GCA_013396205.1/GCA_013396205.1_ASM1339620v1_genomic.fna
9de52145ae1d1dced2fb29dd09edad6b  ncbi_dataset/data/GCA_013396295.1/GCA_013396295.1_ASM1339629v1_genomic.fna
2202e86d3aed73707a6451f073ddf96e  ncbi_dataset/data/GCA_013433165.1/GCA_013433165.1_ASM1343316v1_genomic.fna
74d981b38853374fb557d686739e9b48  ncbi_dataset/data/GCA_013618265.1/GCA_013618265.1_ASM1361826v1_genomic.fna
7f0013b6c35e520347e69c1288ad211c  ncbi_dataset/data/GCA_013618295.1/GCA_013618295.1_ASM1361829v1_genomic.fna
7c974a62273c31bf835861eaa1b64951  ncbi_dataset/data/GCA_013618395.1/GCA_013618395.1_ASM1361839v1_genomic.fna
50291548e5d819fcbee122c860ab6d14  ncbi_dataset/data/GCA_013618405.1/GCA_013618405.1_ASM1361840v1_genomic.fna
613d6fda430a61868b1f9033e44d185f  ncbi_dataset/data/GCA_013618495.1/GCA_013618495.1_ASM1361849v1_genomic.fna
ab51fb22d77543ae1240a0167ad1f593  ncbi_dataset/data/GCA_013623355.1/GCA_013623355.1_ASM1362335v1_genomic.fna
6daf751b327f97d79808ac8bca051e7f  ncbi_dataset/data/GCA_013623515.1/GCA_013623515.1_ASM1362351v1_genomic.fna
141132f777ef2bd54d7b8736fa78f64a  ncbi_dataset/data/GCA_013623525.1/GCA_013623525.1_ASM1362352v1_genomic.fna
3d1d32d62cf8ac0e3c0fcb52fd2e081d  ncbi_dataset/data/GCA_013623535.1/GCA_013623535.1_ASM1362353v1_genomic.fna
57bde513b25acf5c991488ade7e23c4f  ncbi_dataset/data/GCA_013623555.1/GCA_013623555.1_ASM1362355v1_genomic.fna
ae2bc756ca86f860ab5c115520771045  ncbi_dataset/data/GCA_013623625.1/GCA_013623625.1_ASM1362362v1_genomic.fna
06fb8033c0f3c2c4a60598cc8d25f34a  ncbi_dataset/data/GCA_013623665.1/GCA_013623665.1_ASM1362366v1_genomic.fna
4a0f04f816ba6bde4438e06c3f5e6bf6  ncbi_dataset/data/GCA_013623685.1/GCA_013623685.1_ASM1362368v1_genomic.fna
ad8f90bb166811ebac62c22fba143c13  ncbi_dataset/data/GCA_013623715.1/GCA_013623715.1_ASM1362371v1_genomic.fna
58163a94ba703998df1e68e613ec7037  ncbi_dataset/data/GCA_013623725.1/GCA_013623725.1_ASM1362372v1_genomic.fna
e8c0da2f8870038e92f39a0862d95a74  ncbi_dataset/data/GCA_013623825.1/GCA_013623825.1_ASM1362382v1_genomic.fna
e02bad2877fc66ce4bf57ad7fcfa5db1  ncbi_dataset/data/GCA_013623845.1/GCA_013623845.1_ASM1362384v1_genomic.fna
990303e2cc4a4885a6a9dc73f3e47729  ncbi_dataset/data/GCA_013624355.1/GCA_013624355.1_ASM1362435v1_genomic.fna
58befbd67b0d4a6dbc61d130ed2a573e  ncbi_dataset/data/GCA_013758895.1/GCA_013758895.1_ASM1375889v1_genomic.fna
25d05ed49577e1947201522ac9841ea8  ncbi_dataset/data/GCA_013781345.1/GCA_013781345.1_ASM1378134v1_genomic.fna
29614b909cd576f0c5cb9bd2f3bd40e4  ncbi_dataset/data/GCA_014183025.1/GCA_014183025.1_ASM1418302v1_genomic.fna
eccac4dca2edc41adcc24a8ebdabd535  ncbi_dataset/data/GCA_014183095.1/GCA_014183095.1_ASM1418309v1_genomic.fna
77e07b2a23746dd8c5d57f50aae56fea  ncbi_dataset/data/GCA_014822075.1/GCA_014822075.1_ASM1482207v1_genomic.fna
f7d915e62398a905d17f5e795859f38c  ncbi_dataset/data/GCA_014822085.1/GCA_014822085.1_ASM1482208v1_genomic.fna
eb184fc9ffba460b20d4065218d9b30f  ncbi_dataset/data/GCA_014824385.1/GCA_014824385.1_ASM1482438v1_genomic.fna
d198547586643f6872d8e2725b582682  ncbi_dataset/data/GCA_014824425.1/GCA_014824425.1_ASM1482442v1_genomic.fna
094fed2729b5c75f121636a6bbf3037b  ncbi_dataset/data/GCA_014898835.1/GCA_014898835.1_ASM1489883v1_genomic.fna
abf8cf128fc81fe3a883d7bf1f422898  ncbi_dataset/data/GCA_014898875.1/GCA_014898875.1_ASM1489887v1_genomic.fna
12f05e9a25a9b76f13779cdce83ac455  ncbi_dataset/data/GCA_014898885.1/GCA_014898885.1_ASM1489888v1_genomic.fna
0a7949519189c8d77c1317abc605e0c2  ncbi_dataset/data/GCA_014898925.1/GCA_014898925.1_ASM1489892v1_genomic.fna
6f0755ac36cf473b66ccc3b657c1077a  ncbi_dataset/data/GCA_014898975.1/GCA_014898975.1_ASM1489897v1_genomic.fna
e87f8119bdfc4568b32b21ca3683c829  ncbi_dataset/data/GCA_014898995.1/GCA_014898995.1_ASM1489899v1_genomic.fna
c12d956814f049572fe4acd257ad399c  ncbi_dataset/data/GCA_014899045.1/GCA_014899045.1_ASM1489904v1_genomic.fna
a19fac0a7ed312f1b39dc8c047654030  ncbi_dataset/data/GCA_014899075.1/GCA_014899075.1_ASM1489907v1_genomic.fna
99345169e85d7035964e835c6b325dea  ncbi_dataset/data/GCA_014904945.1/GCA_014904945.1_Gyrli1_genomic.fna
c65eb673e0d3d70a4b8698d03decfaef  ncbi_dataset/data/GCA_014904985.1/GCA_014904985.1_Hydru2_genomic.fna
50b8101b328fcf2189114910a3918b9b  ncbi_dataset/data/GCA_015039435.1/GCA_015039435.1_Xerba1_genomic.fna
349e39f050ba8bcdbf2c2dec63fafcdd  ncbi_dataset/data/GCA_015178975.1/GCA_015178975.1_Hyssto1_genomic.fna
2cce74a54cf52b55a273f9f8e1a48283  ncbi_dataset/data/GCA_015179125.1/GCA_015179125.1_Gaumor1_1_genomic.fna
ae7e303f560bc70b9f7c6cd2d50575b0  ncbi_dataset/data/GCA_015499985.1/GCA_015499985.1_UCR_McamNRRL2610_1.0_genomic.fna
fcd89e5211ee90c9ba1de8b1a2677fba  ncbi_dataset/data/GCA_015499995.1/GCA_015499995.1_Phoaln1_genomic.fna
38c57e96d5b57a43ee3da948bbe416e4  ncbi_dataset/data/GCA_015500155.1/GCA_015500155.1_UCR_MorNRRLA12553_1.0_genomic.fna
e934d95b87678ba9ae8e649848b07bd7  ncbi_dataset/data/GCA_015501065.1/GCA_015501065.1_Cligib1_genomic.fna
d67da9851883eafd23269122d218faac  ncbi_dataset/data/GCA_015501595.1/GCA_015501595.1_Hymrad1_genomic.fna
7a7d80360eefe370cb7cd8f06aae4fe6  ncbi_dataset/data/GCA_015852425.1/GCA_015852425.1_UCR_Mcyst1230_1.0_genomic.fna
71e53254af7ecf190c5aeecb017d1a31  ncbi_dataset/data/GCA_016508695.1/GCA_016508695.1_ASM1650869v1_genomic.fna
9793c25f8f68c9e588f45d61be9ec929  ncbi_dataset/data/GCA_016748015.1/GCA_016748015.1_ASM1674801v1_genomic.fna
46daaf7ce96156ad9d1257d40a7d07c5  ncbi_dataset/data/GCA_016801325.1/GCA_016801325.1_ASM1680132v1_genomic.fna
0a812cfbbcd4aa46122e63f4dea31873  ncbi_dataset/data/GCA_016952355.1/GCA_016952355.1_ASM1695235v1_genomic.fna
f8ccb4fee1ea050ac59137ed1fd26e73  ncbi_dataset/data/GCA_017140155.1/GCA_017140155.1_ASM1714015v1_genomic.fna
26feb891b9961bede12e3c12e7571955  ncbi_dataset/data/GCA_017140175.1/GCA_017140175.1_ASM1714017v1_genomic.fna
4752126a25f4dc0b1266ac30cd009e20  ncbi_dataset/data/GCA_017579625.1/GCA_017579625.1_ASM1757962v1_genomic.fna
ee686663cfc01f1a22425e150a235f6b  ncbi_dataset/data/GCA_017607445.1/GCA_017607445.1_ASM1760744v1_genomic.fna
527b43e0e8b7b50dc7ec4a1353c7a216  ncbi_dataset/data/GCA_017655985.1/GCA_017655985.1_ASM1765598v1_genomic.fna
5b1c0f89bd3d1862031202c3bc2deae3  ncbi_dataset/data/GCA_017656005.1/GCA_017656005.1_ASM1765600v1_genomic.fna
7e45b68700791214a6324bd13ed0da59  ncbi_dataset/data/GCA_017656675.1/GCA_017656675.1_ASM1765667v1_genomic.fna
d7b6ccb5c2913a4942f5e0e3d40118c3  ncbi_dataset/data/GCA_017656695.1/GCA_017656695.1_ASM1765669v1_genomic.fna
8b31ea9e6413b53787222646fce45329  ncbi_dataset/data/GCA_017656745.1/GCA_017656745.1_ASM1765674v1_genomic.fna
a05f4e23429929ebd26003a3b898e0cf  ncbi_dataset/data/GCA_017656775.1/GCA_017656775.1_ASM1765677v1_genomic.fna
7446a31b1e694d0dd2c3f53a288484fc  ncbi_dataset/data/GCA_017656815.1/GCA_017656815.1_ASM1765681v1_genomic.fna
1c284979f4e3cd2a15e9e272ccf42fd8  ncbi_dataset/data/GCA_017656835.1/GCA_017656835.1_ASM1765683v1_genomic.fna
7e4862ffdb17aec9e0c191d1b8855877  ncbi_dataset/data/GCA_017656915.1/GCA_017656915.1_ASM1765691v1_genomic.fna
f242c0ed91aec68e8e79b013c5f19d9d  ncbi_dataset/data/GCA_017656955.1/GCA_017656955.1_ASM1765695v1_genomic.fna
530db781cc8e02376c448420bc26911f  ncbi_dataset/data/GCA_017656985.1/GCA_017656985.1_ASM1765698v1_genomic.fna
94e6f7b0c37c15bedd8e0229aed37dd3  ncbi_dataset/data/GCA_017657035.1/GCA_017657035.1_ASM1765703v1_genomic.fna
e1fe33322ae631fd0023ce44fa370871  ncbi_dataset/data/GCA_017657045.1/GCA_017657045.1_ASM1765704v1_genomic.fna
cb08d77c795234737302a5fe5ff65efb  ncbi_dataset/data/GCA_017657105.1/GCA_017657105.1_ASM1765710v1_genomic.fna
6791d55a861e2d57857f6e6de31d1f60  ncbi_dataset/data/GCA_018104275.1/GCA_018104275.1_ASM1810427v1_genomic.fna
836775c76fe2c2a139bb8b61b529494a  ncbi_dataset/data/GCA_018851835.1/GCA_018851835.1_ASM1885183v1_genomic.fna
653de8c95e21dc3d7f4d6ac52deb42cb  ncbi_dataset/data/GCA_018886245.1/GCA_018886245.1_Fb-HN-1_genomic.fna
ffa19112ba5afacb133b34327edb3775  ncbi_dataset/data/GCA_019054645.1/GCA_019054645.1_ASM1905464v1_genomic.fna
19aab9449af00d7bcd27841dcc1134bf  ncbi_dataset/data/GCA_019055205.1/GCA_019055205.1_ASM1905520v1_genomic.fna
e720d911996fe7c0abf0be2f56d8a70e  ncbi_dataset/data/GCA_019189775.1/GCA_019189775.1_ASM1918977v1_genomic.fna
f4c12fb43f2a798b5721c58698d6c6b0  ncbi_dataset/data/GCA_019426095.1/GCA_019426095.1_ASM1942609v1_genomic.fna
4588c3ad3a86fc0bea837d86bced00a8  ncbi_dataset/data/GCA_019649525.1/GCA_019649525.1_ASM1964952v1_genomic.fna
bff9089594f1375de0add9986bedf5f7  ncbi_dataset/data/GCA_019843635.1/GCA_019843635.1_ASM1984363v1_genomic.fna
a31f2f9f4ebe3331b70b86c419d11f4c  ncbi_dataset/data/GCA_019925595.1/GCA_019925595.1_ASM1992559v1_genomic.fna
4647f06c46e9cd742ea4715e5c19fa34  ncbi_dataset/data/GCA_019925625.1/GCA_019925625.1_ASM1992562v1_genomic.fna
d56e30765d29b4bd6c713885a4f941f8  ncbi_dataset/data/GCA_020002355.1/GCA_020002355.1_ASM2000235v1_genomic.fna
9513c6d5a74a56f5da90c7dbf9c08c8f  ncbi_dataset/data/GCA_020080175.1/GCA_020080175.1_ASM2008017v1_genomic.fna
d6d07510053d3153eba13320a4ffdd98  ncbi_dataset/data/GCA_020137375.1/GCA_020137375.1_ASM2013737v1_genomic.fna
3f14d6dfc0c35aac2314b4a59ef0333e  ncbi_dataset/data/GCA_020615335.1/GCA_020615335.1_ASM2061533v1_genomic.fna
82e4e8890c11350ddc68db0230e42417  ncbi_dataset/data/GCA_020726485.1/GCA_020726485.1_Zalva1_genomic.fna
c296c74f120d1d9c3642e48f2e560cbe  ncbi_dataset/data/GCA_020736865.1/GCA_020736865.1_ASM2073686v1_genomic.fna
5af35a4bd1b048be9584a720a80341c3  ncbi_dataset/data/GCA_020740775.1/GCA_020740775.1_Neora1_genomic.fna
2e3adbb206cb8e4e209170e935596076  ncbi_dataset/data/GCA_020744515.1/GCA_020744515.1_Fustr1_genomic.fna
32ed407b2f29c78225b28c43a474a5a9  ncbi_dataset/data/GCA_020883615.1/GCA_020883615.1_ASM2088361v1_genomic.fna
703a891d833f040ed30c6e250fa4d7ff  ncbi_dataset/data/GCA_021014935.1/GCA_021014935.1_Hygaur1_genomic.fna
26ae3a5857497ca7c78fcfa7a6d7df2a  ncbi_dataset/data/GCA_021117315.1/GCA_021117315.1_ASM2111731v1_genomic.fna
704498a8254b60d43618329e69045d93  ncbi_dataset/data/GCA_021399475.1/GCA_021399475.1_Hyafin1_genomic.fna
99c560ce91654f37abd2ac2315a00ac0  ncbi_dataset/data/GCA_021527025.2/GCA_021527025.2_ASM2152702v2_genomic.fna
6bd8f8a4b4775d6dd28b78ed5530246e  ncbi_dataset/data/GCA_021527465.2/GCA_021527465.2_ASM2152746v2_genomic.fna
327a1827adb53cebaf7b9f930642a5f1  ncbi_dataset/data/GCA_021655865.1/GCA_021655865.1_ASM2165586v1_genomic.fna
50a11103e74c03a6476c19ba9d29792a  ncbi_dataset/data/GCA_021655885.1/GCA_021655885.1_ASM2165588v1_genomic.fna
88114c2e5a9bc06abd48a28da3f0950d  ncbi_dataset/data/GCA_021730345.1/GCA_021730345.1_ASM2173034v1_genomic.fna
acdbc486562edbd61e79b4a0d8227a67  ncbi_dataset/data/GCA_021730365.1/GCA_021730365.1_ASM2173036v1_genomic.fna
ba59c5c138e3406543f9eba5440190ce  ncbi_dataset/data/GCA_022023575.1/GCA_022023575.1_ASM2202357v1_genomic.fna
cccdf60d81f0cc72005835156d78ce8f  ncbi_dataset/data/GCA_022160335.1/GCA_022160335.1_Hydfim1_genomic.fna
4aa36a314264a18170cbf44a843758a8  ncbi_dataset/data/GCA_022496205.1/GCA_022496205.1_Glocon1_genomic.fna
efb9c18558720600c0ab4e795c97ae2e  ncbi_dataset/data/GCA_022560085.1/GCA_022560085.1_ASM2256008v1_genomic.fna
20f6fd5567e21c36c68db7df1d702bcd  ncbi_dataset/data/GCA_022578535.1/GCA_022578535.1_Annmin1_genomic.fna
fa956e9b86329aaa04fa50d90ca8af37  ncbi_dataset/data/GCA_022578845.1/GCA_022578845.1_Hypcer1_genomic.fna
f4b04cd9b8a24f434ea8829b14997564  ncbi_dataset/data/GCA_022578875.1/GCA_022578875.1_Hypcro1_genomic.fna
c8ab9512382b57c6d60a30a75516fd69  ncbi_dataset/data/GCA_022578945.1/GCA_022578945.1_Hypfus1_genomic.fna
0da6945cdaef2ebec9db07fef19b909b  ncbi_dataset/data/GCA_022605425.2/GCA_022605425.2_FIOER33_v3_genomic.fna
2883c27ecfff3c9ff39a589adf1d13c3  ncbi_dataset/data/GCA_022606075.1/GCA_022606075.1_Pipbet1_1_genomic.fna
68771a05406a30a8f890c7783d3283de  ncbi_dataset/data/GCA_022606135.1/GCA_022606135.1_Fomfom1_genomic.fna
fb5c6c5576079f1536d5e004b56f6ff0  ncbi_dataset/data/GCA_022627125.1/GCA_022627125.1_ASM2262712v1_genomic.fna
7bd6c20afea70623b1d44cf2ab4d83b0  ncbi_dataset/data/GCA_022813185.1/GCA_022813185.1_ASM2281318v1_genomic.fna
d8564a5034298d8934d824f52b51940c  ncbi_dataset/data/GCA_022813335.1/GCA_022813335.1_ASM2281333v1_genomic.fna
3005029a05fd059f693f1281f466feed  ncbi_dataset/data/GCA_022814295.1/GCA_022814295.1_ASM2281429v1_genomic.fna
366248f909b7406707545a9fa6474738  ncbi_dataset/data/GCA_022814645.1/GCA_022814645.1_ASM2281464v1_genomic.fna
d5d8d49152dfe7ce92a29e10e3f7c36d  ncbi_dataset/data/GCA_022828445.1/GCA_022828445.1_ASM2282844v1_genomic.fna
ccb15a02304d216b5ad4e1b7d71e71c3  ncbi_dataset/data/GCA_022833035.1/GCA_022833035.1_ASM2283303v1_genomic.fna
772597fd664db7dddb19e1108b60c1be  ncbi_dataset/data/GCA_022984865.1/GCA_022984865.1_Hypsub2_genomic.fna
a712d1b1f7176a4a857a6548610534ba  ncbi_dataset/data/GCA_023014335.1/GCA_023014335.1_ASM2301433v1_genomic.fna
cf327741cae3781b832761dace8b3d5a  ncbi_dataset/data/GCA_023014345.1/GCA_023014345.1_ASM2301434v1_genomic.fna
03ba931967207d9bf1a5bd96ab4e7c36  ncbi_dataset/data/GCA_023065405.1/GCA_023065405.1_ASM2306540v1_genomic.fna
b6eca30fdd7fb629d390dd8e2c12bf3c  ncbi_dataset/data/GCA_023101225.1/GCA_023101225.1_ASM2310122v1_genomic.fna
6481a9d3c48364613001d23ab5ba263e  ncbi_dataset/data/GCA_023212645.1/GCA_023212645.1_ASM2321264v1_genomic.fna
0d68c81c41d48eac314acff4371f2bbd  ncbi_dataset/data/GCA_023273805.1/GCA_023273805.1_ASM2327380v1_genomic.fna
9e3a9ffd4dccd342efbb6821f287911b  ncbi_dataset/data/GCA_023509735.1/GCA_023509735.1_ASM2350973v1_genomic.fna
c653c798b84bf1a7ac2848d8ad4b4711  ncbi_dataset/data/GCA_023646125.1/GCA_023646125.1_KEW_Gehr_genomic.fna
bdc205c435187d02303759fffbd48742  ncbi_dataset/data/GCA_023646635.1/GCA_023646635.1_KEW_Foas_genomic.fna
a662bd8413202325c9f148a7cc51eb04  ncbi_dataset/data/GCA_024047395.1/GCA_024047395.1_ASM2404739v1_genomic.fna
5e6f52ac739c76c16edac6e80b88ee3f  ncbi_dataset/data/GCA_024516215.1/GCA_024516215.1_Geocar1_genomic.fna
7eaa0b0d48d2312a53adf4f1b7b63e55  ncbi_dataset/data/GCA_024712875.1/GCA_024712875.1_ASM2471287v1_genomic.fna
d9eba33e41b32601e7a87e098f2421f3  ncbi_dataset/data/GCA_025201375.1/GCA_025201375.1_Gonbut1_genomic.fna
7d8ffb342fd388b657730c14b946c872  ncbi_dataset/data/GCA_025258505.1/GCA_025258505.1_ASM2525850v1_genomic.fna
035a0f9f2bbd52eae791723f1f64899a  ncbi_dataset/data/GCA_025399215.1/GCA_025399215.1_Glopol1_genomic.fna
e242a916867d5424dc7e6dce2ba1acc1  ncbi_dataset/data/GCA_025526955.1/GCA_025526955.1_Gorhay1_genomic.fna
02e402b1d3ca6954ba2a4d49504c15a7  ncbi_dataset/data/GCA_025558075.1/GCA_025558075.1_Gaesem1_genomic.fna
f95956633d1dd03955488a4a178c0fb2  ncbi_dataset/data/GCA_025558095.1/GCA_025558095.1_Hyacur1_genomic.fna
c52d0566a5e4bb97e7fd6dbe77bdc221  ncbi_dataset/data/GCA_025605225.1/GCA_025605225.1_LMA-1146_V2_genomic.fna
86291a2fe25f156f45ce3095ed37ce3f  ncbi_dataset/data/GCA_025685495.1/GCA_025685495.1_FABI_Habs_1_genomic.fna
e2b7ef93f54dd38822170626e4d2ba7b  ncbi_dataset/data/GCA_025758705.1/GCA_025758705.1_ASM2575870v1_genomic.fna
fe1faf00d18c06f64c343c06a568875c  ncbi_dataset/data/GCA_025758715.1/GCA_025758715.1_ASM2575871v1_genomic.fna
9d2437447f995f8c774e64bd0f06c417  ncbi_dataset/data/GCA_025802455.2/GCA_025802455.2_ASM2580245v2_genomic.fna
824f5ae2537ded8c6fc0a5cec3dc0161  ncbi_dataset/data/GCA_025919635.1/GCA_025919635.1_ASM2591963v1_genomic.fna
5b58088bcee9258c68eca4d4da8d1e5e  ncbi_dataset/data/GCA_025948275.1/GCA_025948275.1_ASM2594827v1_genomic.fna
ede71dbe6639d47d47e831356366c2cb  ncbi_dataset/data/GCA_026023525.1/GCA_026023525.1_ASM2602352v1_genomic.fna
cd88bc40bae91ad5d63bd5a5efec6e31  ncbi_dataset/data/GCA_026024515.1/GCA_026024515.1_ASM2602451v1_genomic.fna
722d7a744dc9517ab65fcfbc3d32cffc  ncbi_dataset/data/GCA_026210745.1/GCA_026210745.1_ASM2621074v1_genomic.fna
b6219c166836f36bf49c19ec3edac5dd  ncbi_dataset/data/GCA_026367775.1/GCA_026367775.1_ASM2636777v1_genomic.fna
734f43212c4a32477a35d876ce70ea9e  ncbi_dataset/data/GCA_026413255.1/GCA_026413255.1_ASM2641325v1_genomic.fna
14231df236cda9810595912baf52ebd3  ncbi_dataset/data/GCA_027569715.1/GCA_027569715.1_ASM2756971v1_genomic.fna
90b6754fc2eb14fa90f44896f926f1bb  ncbi_dataset/data/GCA_027600665.1/GCA_027600665.1_ASM2760066v1_genomic.fna
ebb07cd2fe9bc4def801dda6fa10ba10  ncbi_dataset/data/GCA_027602005.1/GCA_027602005.1_ASM2760200v1_genomic.fna
83c33bd295c2f971c7cbad35212fd088  ncbi_dataset/data/GCA_027603065.1/GCA_027603065.1_ASM2760306v1_genomic.fna
0530c2dd8425d3569bc50af5231f9cb4  ncbi_dataset/data/GCA_027744755.1/GCA_027744755.1_ASM2774475v1_genomic.fna
eb55ba8d1a32bf1c40f1498e03a97a2e  ncbi_dataset/data/GCA_027744815.1/GCA_027744815.1_ASM2774481v1_genomic.fna
f95646943a6127aca0a36e26c2fd0882  ncbi_dataset/data/GCA_027886155.1/GCA_027886155.1_ASM2788615v1_genomic.fna
6f6605f0fb91feeff46fed11e6163c1e  ncbi_dataset/data/GCA_027886205.1/GCA_027886205.1_ASM2788620v1_genomic.fna
129d15c8d0c156c12749196c7454adb6  ncbi_dataset/data/GCA_027945245.1/GCA_027945245.1_F_irr_CF00143_genomic.fna
a3addf6237d4f2692075b2a35e4c5de6  ncbi_dataset/data/GCA_027945595.1/GCA_027945595.1_F_torr_CF00136_genomic.fna
32c340e660bb0263ba115dcbd2252d2f  ncbi_dataset/data/GCA_027946515.1/GCA_027946515.1_ASM2794651v1_genomic.fna
eab91eeb266968ebad3f39cb4e4e2e9f  ncbi_dataset/data/GCA_028416715.1/GCA_028416715.1_ASM2841671v1_genomic.fna
ca07fe76f3e415d92c9ca770fe7ff24b  ncbi_dataset/data/GCA_028565235.1/GCA_028565235.1_ASM2856523v1_genomic.fna
a3727e8a9c4acaec9755479f616ce79a  ncbi_dataset/data/GCA_028566595.1/GCA_028566595.1_ASM2856659v1_genomic.fna
476ebfd9702245869195ebcc44289255  ncbi_dataset/data/GCA_028566675.1/GCA_028566675.1_ASM2856667v1_genomic.fna
e56f20f4643ea294f2b15e5c515229a2  ncbi_dataset/data/GCA_028571165.1/GCA_028571165.1_ASM2857116v1_genomic.fna
cf3e4f0cfec8f908f11ab5c80d9c1f1a  ncbi_dataset/data/GCA_029001885.1/GCA_029001885.1_ASM2900188v1_genomic.fna
fb2272e99d504d111c4a6fe0238b2e98  ncbi_dataset/data/GCA_029299595.1/GCA_029299595.1_LepSer_1.0_genomic.fna
8a9a25dc30ef77fd3158b0d992862eda  ncbi_dataset/data/GCA_029783445.1/GCA_029783445.1_ASM2978344v1_genomic.fna
ad1d8cd15f25725272ca0f198d4d1e27  ncbi_dataset/data/GCA_030077755.1/GCA_030077755.1_ASM3007775v1_genomic.fna
d4c1fc1c322bdf1c8806cf7844b115b1  ncbi_dataset/data/GCA_030280995.1/GCA_030280995.1_Hv_R1_Cat_CENPAT_genomic.fna
d8e9f36c5fbfa4e238c280ec0ef464e1  ncbi_dataset/data/GCA_030370665.1/GCA_030370665.1_ASM3037066v1_genomic.fna
36a3ae41df8de241eedc42f77dd077c5  ncbi_dataset/data/GCA_030411845.1/GCA_030411845.1_ASM3041184v1_genomic.fna
3ff9d2ee2c556bc6c13287a97e3416f7  ncbi_dataset/data/GCA_030444945.1/GCA_030444945.1_ASM3044494v1_genomic.fna
4b9a60df0dbb2ae0a91853ac503c14d5  ncbi_dataset/data/GCA_030449045.1/GCA_030449045.1_ASM3044904v1_genomic.fna
67d8c45a6e5c95a8d7c104e0cb1a935f  ncbi_dataset/data/GCA_030462875.1/GCA_030462875.1_ASM3046287v1_genomic.fna
35245ee7dece6e2d80499fd3873094a0  ncbi_dataset/data/GCA_030463015.1/GCA_030463015.1_ASM3046301v1_genomic.fna
233ee647a9fc52a20e91d0f184b2f072  ncbi_dataset/data/GCA_030463045.1/GCA_030463045.1_ASM3046304v1_genomic.fna
cb3cfa88f38ed4fec63cba6e2c0798ef  ncbi_dataset/data/GCA_030512335.1/GCA_030512335.1_Cercau1_genomic.fna
ef4c2b37fdca10a8057db3b490dbab8a  ncbi_dataset/data/GCA_030555945.1/GCA_030555945.1_ASM3055594v1_genomic.fna
a4b4e5bfdca757f911cccec0414bfa71  ncbi_dataset/data/GCA_030555995.1/GCA_030555995.1_ASM3055599v1_genomic.fna
aca731a21d33eb2a8dc316c1348681f6  ncbi_dataset/data/GCA_030556145.1/GCA_030556145.1_ASM3055614v1_genomic.fna
ed019ba702dac459f6067f125e56dfdf  ncbi_dataset/data/GCA_030556585.1/GCA_030556585.1_ASM3055658v1_genomic.fna
0f8dbaa6b899b9d5ffb430294ba525d1  ncbi_dataset/data/GCA_030556945.1/GCA_030556945.1_ASM3055694v1_genomic.fna
a87804b7303fe4da33d82ecc3f0b56a1  ncbi_dataset/data/GCA_030557635.1/GCA_030557635.1_ASM3055763v1_genomic.fna
63a4319fecd50bcc135a4b798138984f  ncbi_dataset/data/GCA_030558065.1/GCA_030558065.1_ASM3055806v1_genomic.fna
a8bfdeca3eb12ac013e838fe3b54b4c3  ncbi_dataset/data/GCA_030563325.1/GCA_030563325.1_ASM3056332v1_genomic.fna
7a4b4cd7ffc43447c528235fadfe49b3  ncbi_dataset/data/GCA_030563985.1/GCA_030563985.1_ASM3056398v1_genomic.fna
b3006a9fcb409b16668de1f4eae7058c  ncbi_dataset/data/GCA_030564905.1/GCA_030564905.1_ASM3056490v1_genomic.fna
0b430485a203c962789e78350dca83bc  ncbi_dataset/data/GCA_030565715.1/GCA_030565715.1_ASM3056571v1_genomic.fna
762409892e2c78ebec5f16a78008e23c  ncbi_dataset/data/GCA_030566025.1/GCA_030566025.1_ASM3056602v1_genomic.fna
70624505c2cbd3e66438e0c0976a482e  ncbi_dataset/data/GCA_030566085.1/GCA_030566085.1_ASM3056608v1_genomic.fna
aa4fc88c46a93efc5548e4683c0b30b5  ncbi_dataset/data/GCA_030567025.1/GCA_030567025.1_ASM3056702v1_genomic.fna
cd80fb07bb23dd056d17b50deb010155  ncbi_dataset/data/GCA_030567085.1/GCA_030567085.1_ASM3056708v1_genomic.fna
befd84d3426bc8545bd38bd38ea7d1cc  ncbi_dataset/data/GCA_030567235.1/GCA_030567235.1_ASM3056723v1_genomic.fna
6cc42f3d8f98777436b370aef3a684dc  ncbi_dataset/data/GCA_030567275.1/GCA_030567275.1_ASM3056727v1_genomic.fna
310f546c5d5edc49e6eb74934d88db2f  ncbi_dataset/data/GCA_030569195.1/GCA_030569195.1_ASM3056919v1_genomic.fna
37751800e9fa956db616552193c8369b  ncbi_dataset/data/GCA_030570935.1/GCA_030570935.1_ASM3057093v1_genomic.fna
5443bf7c758938147c82d5c37c3e519c  ncbi_dataset/data/GCA_030571715.1/GCA_030571715.1_ASM3057171v1_genomic.fna
46168942093b94ca099a521293d9ceca  ncbi_dataset/data/GCA_030573355.1/GCA_030573355.1_ASM3057335v1_genomic.fna
af98e236eae2cb9b109d90afdb80823a  ncbi_dataset/data/GCA_030573455.1/GCA_030573455.1_ASM3057345v1_genomic.fna
e400acba244b12622e489b1ac89854ba  ncbi_dataset/data/GCA_030573475.1/GCA_030573475.1_ASM3057347v1_genomic.fna
14da51b3c5a1e147f771253ad81c617c  ncbi_dataset/data/GCA_030573495.1/GCA_030573495.1_ASM3057349v1_genomic.fna
3965e31a3a171ea084a3f2e109454b45  ncbi_dataset/data/GCA_030573515.1/GCA_030573515.1_ASM3057351v1_genomic.fna
2124d2786963bcb29692a39a09f4fd8d  ncbi_dataset/data/GCA_030573535.1/GCA_030573535.1_ASM3057353v1_genomic.fna
219c44cc1f09fffa01b24702edc61ad3  ncbi_dataset/data/GCA_030573555.1/GCA_030573555.1_ASM3057355v1_genomic.fna
0ae9470d1894c17b5f775d1bafb0302e  ncbi_dataset/data/GCA_030574195.1/GCA_030574195.1_ASM3057419v1_genomic.fna
1fc48eb134ba758a39bf3fb50755b854  ncbi_dataset/data/GCA_030574255.1/GCA_030574255.1_ASM3057425v1_genomic.fna
da2b1e3644b5b91a8dbd6552d01e544d  ncbi_dataset/data/GCA_030578475.1/GCA_030578475.1_ASM3057847v1_genomic.fna
021647dfcc4dc85f73b126b549cee697  ncbi_dataset/data/GCA_030580555.1/GCA_030580555.1_ASM3058055v1_genomic.fna
0abb52fca503b536b9aa73f945ef283f  ncbi_dataset/data/GCA_030583085.1/GCA_030583085.1_ASM3058308v1_genomic.fna
4fce709b16c906aedf9b740579826916  ncbi_dataset/data/GCA_030674515.1/GCA_030674515.1_ASM3067451v1_genomic.fna
bea4afaf778c573d7b4ff81af71387df  ncbi_dataset/data/GCA_030705145.1/GCA_030705145.1_ASM3070514v1_genomic.fna
eb3d2dfc4627d2d46349fae24b0efe3b  ncbi_dataset/data/GCA_030705205.1/GCA_030705205.1_ASM3070520v1_genomic.fna
4b7987162c017e25e1286828e99daea7  ncbi_dataset/data/GCA_032164295.1/GCA_032164295.1_ASM3216429v1_genomic.fna
1b373a442ecafaf63a927ddb8fda0bac  ncbi_dataset/data/GCA_032355295.1/GCA_032355295.1_ASM3235529v1_genomic.fna
267ef82002342267f1c7978085d47fcb  ncbi_dataset/data/GCA_032629725.1/GCA_032629725.1_Phain_OT5_genomic.fna
1cf44f4b382725928d0d3e7dcd0425d8  ncbi_dataset/data/GCA_033030565.1/GCA_033030565.1_ASM3303056v1_genomic.fna
3d373838f2328526a9d0b7631418f8a9  ncbi_dataset/data/GCA_033117895.1/GCA_033117895.1_ASM3311789v1_genomic.fna
d218d5cd73f5059385dc6430181d1816  ncbi_dataset/data/GCA_033439255.1/GCA_033439255.1_ASM3343925v1_genomic.fna
aba238643520798b3d98e459cd14db5c  ncbi_dataset/data/GCA_034753255.1/GCA_034753255.1_ASM3475325v1_genomic.fna
5ef9a7ea2a5557f3e33c7aa8005df80e  ncbi_dataset/data/GCA_036287555.1/GCA_036287555.1_ASM3628755v1_genomic.fna
68d4ca73d124fe10fbc6ad1e16c15c94  ncbi_dataset/data/GCA_036872995.1/GCA_036872995.1_ASM3687299v1_genomic.fna
5bc1ed24af21e0319319b0ca5ebd297b  ncbi_dataset/data/GCA_037044015.1/GCA_037044015.1_ASM3704401v1_genomic.fna
5e0b37a79fa46015b293d5e52ff112d0  ncbi_dataset/data/GCA_037044905.1/GCA_037044905.1_ASM3704490v1_genomic.fna
953a5eaa55c4c368ab226bd82a9f9d10  ncbi_dataset/data/GCA_037102615.1/GCA_037102615.1_ASM3710261v1_genomic.fna
36a8951ceecb4585a190ae4d4ff28749  ncbi_dataset/data/GCA_037176885.1/GCA_037176885.1_Favcal1_2_genomic.fna
a2e0a1bafa919ad5638fe20e5748ec4f  ncbi_dataset/data/GCA_037179535.1/GCA_037179535.1_ASM3717953v1_genomic.fna
fadc6453c19fa71e7698e9505bd8bce3  ncbi_dataset/data/GCA_037577415.1/GCA_037577415.1_ASM3757741v1_genomic.fna
51d25e51de14c12292800e1a43d628be  ncbi_dataset/data/GCA_037577435.1/GCA_037577435.1_ASM3757743v1_genomic.fna
ecbd4c6909ef7975d305c1867903772a  ncbi_dataset/data/GCA_037952705.1/GCA_037952705.1_ASM3795270v1_genomic.fna
afac4e6c1ab39cfed16e91bb8ee3d2bc  ncbi_dataset/data/GCA_038088995.1/GCA_038088995.1_TH8848-Guyanaporus-albipodus_genomic.fna
d10510d806f21a457da6bcd7fdfdda7d  ncbi_dataset/data/GCA_038089115.1/GCA_038089115.1_TH8030-Fistulinella-cinerea_genomic.fna
d9eea5bc823216a6cef1166a4c649585  ncbi_dataset/data/GCA_038089535.1/GCA_038089535.1_NY817393-Hemileccinum-rubropunctus_genomic.fna
68d2bce012e81db60576f4dc23f22323  ncbi_dataset/data/GCA_038089735.1/GCA_038089735.1_NY75261-Boletus-frostii_genomic.fna
56b205020d2b6269c8f4b64540bf1586  ncbi_dataset/data/GCA_038089875.1/GCA_038089875.1_NY2686046-Fistulinella-prunicolor_genomic.fna
46e4c7aa67d83362d7280ab36992d609  ncbi_dataset/data/GCA_038090055.1/GCA_038090055.1_NY2449668-Hemileccinum-hortonii_genomic.fna
39d4e5aff2b3de2754002e1d7b83897c  ncbi_dataset/data/GCA_038090455.1/GCA_038090455.1_NY1193956_genomic.fna
bf1fbd4995c68ff8e5b7bd80391364e0  ncbi_dataset/data/GCA_038090495.1/GCA_038090495.1_NY1115402-Heimioporus-retisporus_genomic.fna
946bf403e5c752f0ede9789a7712de49  ncbi_dataset/data/GCA_038090655.1/GCA_038090655.1_MICH5547-Gastroboletus-turbinatus_var._flammeus_genomic.fna
600dd420b478e570a1b32a7496c562ce  ncbi_dataset/data/GCA_038090935.1/GCA_038090935.1_MICH4999-Boletus-campestris_genomic.fna
a38e9e512bb28b5406c2f21694d2cad1  ncbi_dataset/data/GCA_038091155.1/GCA_038091155.1_MICH254595-Tylopilus-chromapes_genomic.fna
d0b9597814b1700259e862f886b2022a  ncbi_dataset/data/GCA_038092445.1/GCA_038092445.1_MICH10060-Boletus-tennesseensis_genomic.fna
6ca7f2f2dac0e33779fce92adfa033b5  ncbi_dataset/data/GCA_038092815.1/GCA_038092815.1_MICH10035-Boletus-rubellus_var._flammeus_genomic.fna
154c6b4b97956af75cccffd91004d7bf  ncbi_dataset/data/GCA_038094235.1/GCA_038094235.1_BD848-Fistulinella-staudtii_genomic.fna
03cc452060145cb7d9646f0e71fd2441  ncbi_dataset/data/GCA_038094715.1/GCA_038094715.1_BAKO2-Heimioporus-punctisporus_genomic.fna
0f2ddab1feebb5018f4b4406f2999b15  ncbi_dataset/data/GCA_038094735.1/GCA_038094735.1_0281BoletusfloridannsSTA_genomic.fna
225e15abfb1aef4392e9cc5ae31b0e0e  ncbi_dataset/data/GCA_039545395.1/GCA_039545395.1_JCM_3685_assembly_v001_genomic.fna
84d1d8bb87053197c0926da362538138  ncbi_dataset/data/GCA_040365765.1/GCA_040365765.1_JCM_8976_assembly_v001_genomic.fna
417572fb724b49106d51108ebd4827ab  ncbi_dataset/data/GCA_040366295.1/GCA_040366295.1_Hpulcur_1.0_genomic.fna
0af52975566ca16ca443dadfac54d01b  ncbi_dataset/data/GCA_040368705.1/GCA_040368705.1_JCM_10633_assembly_v001_genomic.fna
386858b7c4db39ab925b344f85746641  ncbi_dataset/data/GCA_040370945.1/GCA_040370945.1_JCM_10632_assembly_v001_genomic.fna
fca242817bdffa48d798fae8a6406aa4  ncbi_dataset/data/GCA_900068975.1/GCA_900068975.1_Hygrocybe_1_8_genomic.fna
7e7ae1b330e75203abcf55ed0992630e  ncbi_dataset/data/GCA_900184765.1/GCA_900184765.1_v2_genomic.fna
373d22c2bae66a00b1bcec83c6432528  ncbi_dataset/data/GCA_900188565.1/GCA_900188565.1_Geosmithia-flava_genomic.fna
f3791bc69567c31bf2b6e921ed59fbdb  ncbi_dataset/data/GCA_900188575.1/GCA_900188575.1_Geosmithia-putterillii_genomic.fna
fae612124800599220e6d27418b1c10d  ncbi_dataset/data/GCA_900536425.1/GCA_900536425.1_HlinChi01v1_genomic.fna
c641a33ca4c027ff7efa9fb6d9858c3f  ncbi_dataset/data/GCA_900536445.1/GCA_900536445.1_Hymenoscyphus_occultus_genomic.fna
c43b839d9bb87ca6fb2c3eb55c11d625  ncbi_dataset/data/GCA_902652825.1/GCA_902652825.1_HkoreanusF52847-1.2_genomic.fna
b24edfbb5689cd1b27f3a0aee938b594  ncbi_dataset/data/GCA_902806505.1/GCA_902806505.1_Hl_genomic.fna
187440b23b0c74b97a646fbe3ae00f23  ncbi_dataset/data/GCA_902806525.1/GCA_902806525.1_HP_genomic.fna
7877662c078da7a136a1b18b425228e0  ncbi_dataset/data/GCA_902806535.1/GCA_902806535.1_HR_genomic.fna
43e767c83acdb20efbeeee160bb22581  ncbi_dataset/data/GCA_902806565.1/GCA_902806565.1_Hrubi_genomic.fna
f1830fcf3b251d027207190bf688d495  ncbi_dataset/data/GCA_902806575.1/GCA_902806575.1_JM_genomic.fna
6d01317919f588b00433e0c0880eebbe  ncbi_dataset/data/GCA_902825475.1/GCA_902825475.1_Hm576_genomic.fna
36f59ba61549e7589605356b799b77a5  ncbi_dataset/data/GCA_905337335.1/GCA_905337335.1_GTX0158_lecanoromycete_genomic.fna
5591510cc4b92377d7fdd1e188275aaa  ncbi_dataset/data/GCA_905337355.1/GCA_905337355.1_TS1974_lecanoromycete_genomic.fna
6cf8ec6981d63a99256a4773aa686618  ncbi_dataset/data/GCA_910574555.1/GCA_910574555.1_TA10106M1_genomic.fna
2a20d7825a1f3890809fbc457a1e6561  ncbi_dataset/data/GCA_910591825.1/GCA_910591825.1_Funneliformis_caledonium_UK204_genomic.fna
161527aeb998658f6e00e3b1a409c970  ncbi_dataset/data/GCA_910592005.1/GCA_910592005.1_Funneliformis_mosseae_87-6_pot_B_2015_genomic.fna
371d31173a9775c627a33c71e38471e5  ncbi_dataset/data/GCA_911693285.1/GCA_911693285.1_Hyemnoscyphus_albidus_111_1_4_genomic.fna
10977ffa190be3914a9eec880ef26bd4  ncbi_dataset/data/GCA_946474995.1/GCA_946474995.1_fwild_a_genomic.fna
6ab13ea0d4bd37ba3570945a490d04b1  ncbi_dataset/data/GCA_963555575.2/GCA_963555575.2_gfHygCocc2.2_genomic.fna
0fb85be529136002072956efee88fffa  ncbi_dataset/data/GCA_963556145.1/GCA_963556145.1_gfHygPuni3.1_genomic.fna
5ccf4660b35bfb6a398f924bd9ba9b7c  ncbi_dataset/data/GCA_964023155.1/GCA_964023155.1_gfGanResi1.1_genomic.fna
9a87979c668f03655f8be78283bb53cc  ncbi_dataset/data/GCF_000143105.1/GCF_000143105.1_Sanger-454-IlluminaPA_2.0_genomic.fna
04b82258f33df71067f9026f79825ac5  ncbi_dataset/data/GCF_000145635.1/GCF_000145635.1_Gae_graminis_V2_genomic.fna
d1bac00e9d7c69f19182a532a26edcb7  ncbi_dataset/data/GCF_000149555.1/GCF_000149555.1_ASM14955v1_genomic.fna
4401f3a0857afa67e152486244bf5772  ncbi_dataset/data/GCF_000149585.1/GCF_000149585.1_ASM14958v1_genomic.fna
76108bf3ac59394a480f90543d735f6b  ncbi_dataset/data/GCF_000150115.1/GCF_000150115.1_ASM15011v1_genomic.fna
66ad6eddb28ec790913995888ed100ff  ncbi_dataset/data/GCF_000151355.1/GCF_000151355.1_v2.0_genomic.fna
1e6f433582eeef6c6fc29e911cb20bf4  ncbi_dataset/data/GCF_000230625.1/GCF_000230625.1_Exop_derm_V1_genomic.fna
b41a33f9bbafbcf188bfb4574bbf964f  ncbi_dataset/data/GCF_000240135.3/GCF_000240135.3_ASM24013v3_genomic.fna
e438e4bc9c91cd0a46acfc9a237bf85c  ncbi_dataset/data/GCF_000260195.1/GCF_000260195.1_FO_II5_V1_genomic.fna
5f665cf191421b8c7716ee0442333054  ncbi_dataset/data/GCF_000271605.1/GCF_000271605.1_Fomme1_genomic.fna
141248f58b27e4dfb46816ccc7958b51  ncbi_dataset/data/GCF_000303195.2/GCF_000303195.2_FP7_genomic.fna
b1140c11bf9fd8e37413ccc39a1131e9  ncbi_dataset/data/GCF_000313525.1/GCF_000313525.1_ASM31352v1_genomic.fna
8f02e3061961594721d08ea3e58742f9  ncbi_dataset/data/GCF_000315915.1/GCF_000315915.1_ASM31591v1_genomic.fna
dd3031cf4b1243cebc21915841197e04  ncbi_dataset/data/GCF_000320585.1/GCF_000320585.1_Heterobasidion_irregulare_v2.0_genomic.fna
9ad83ce5d4bdfa6c24afdc5a95e4e601  ncbi_dataset/data/GCF_000344685.1/GCF_000344685.1_Glotr1_1_genomic.fna
525a6fdee31615ce433e8b18fa267e11  ncbi_dataset/data/GCF_000348985.1/GCF_000348985.1_ASM34898v1_genomic.fna
af904d47680997483cb8ff6677d2591b  ncbi_dataset/data/GCF_000359705.1/GCF_000359705.1_Setospaeria_trucica_Et28A_v1.0_genomic.fna
823881aadeef7d2249f196575e1825d4  ncbi_dataset/data/GCF_000409485.1/GCF_000409485.1_GLAREA_genomic.fna
a6597db3b3e7d734df0df20a4959e898  ncbi_dataset/data/GCF_000709125.1/GCF_000709125.1_Exop_aqua_CBS_119918_V1_genomic.fna
2568053249b02de1ada2f64e6260a45f  ncbi_dataset/data/GCF_000835455.1/GCF_000835455.1_Fons_pedr_CBS_271_37_V1_genomic.fna
d2d21864c3e08f101c2c9784482eb31f  ncbi_dataset/data/GCF_000835505.1/GCF_000835505.1_Exop_xeno_CBS118157_V1_genomic.fna
4aa2a9e548d65bbe74f1f0b550c167c0  ncbi_dataset/data/GCF_000835515.1/GCF_000835515.1_Exop_olig_CBS72588_V1_genomic.fna
5a65a0b4d04923b1ea25d88bb5886eb6  ncbi_dataset/data/GCF_000836115.1/GCF_000836115.1_Exop_spin_CBS89968_V1_genomic.fna
05ba59496538f7e1647d61254281cc63  ncbi_dataset/data/GCF_000836275.1/GCF_000836275.1_Exop_meso_CBS40295_V1_genomic.fna
40f450857fbd900747e4e4c124fe21b0  ncbi_dataset/data/GCF_000836435.1/GCF_000836435.1_Fons_mult_CBS_102226_V1_genomic.fna
b4f7add3162f0a9c0434c7b0c2044172  ncbi_dataset/data/GCF_001642475.1/GCF_001642475.1_ASM164247v1_genomic.fna
b906524ef010d323d1a1bf6f4edc0d5e  ncbi_dataset/data/GCF_001646965.1/GCF_001646965.1_ASM164696v1_genomic.fna
6f40ee11b8c720859f4ea0cc3f044143  ncbi_dataset/data/GCF_001651985.1/GCF_001651985.1_ASM165198v1_genomic.fna
895808377caac0ee932cc958774c1673  ncbi_dataset/data/GCF_001661395.1/GCF_001661395.1_Hypbu1_genomic.fna
2406a0e5e9c45d5f0387f5059563d305  ncbi_dataset/data/GCF_002865645.1/GCF_002865645.1_Melbi2_genomic.fna
ba5280a20c625dc89432db4955b004c1  ncbi_dataset/data/GCF_003316985.1/GCF_003316985.1_ASM331698v1_genomic.fna
cff5f7fd48d7eb981c4424cfb2c19cdc  ncbi_dataset/data/GCF_012550715.1/GCF_012550715.1_ASM1255071v1_genomic.fna
33e955da3bf1bf26e972124a0ae58e76  ncbi_dataset/data/GCF_013085055.1/GCF_013085055.1_ASM1308505v1_genomic.fna
27d6c20b8e389b1dc5be1f5b05f9d5bb  ncbi_dataset/data/GCF_013396075.1/GCF_013396075.1_ASM1339607v1_genomic.fna
db662458e509c3e0910e34ba69dd1f76  ncbi_dataset/data/GCF_013396195.1/GCF_013396195.1_ASM1339619v1_genomic.fna
3de738c3efb38224b0b3fd3a2241299e  ncbi_dataset/data/GCF_019112545.1/GCF_019112545.1_Guyne1_genomic.fna
c1c68b7fb24d0a78f1a37a83f2e5aecb  ncbi_dataset/data/GCF_019609905.1/GCF_019609905.1_ASM1960990v1_genomic.fna
e85b3093b5eb24791818f9dc7b770380  ncbi_dataset/data/GCF_019915245.1/GCF_019915245.1_ASM1991524v1_genomic.fna
ae9a23e5a3e5be6ce9247f4981dd626d  ncbi_dataset/data/GCF_020360975.1/GCF_020360975.1_ASM2036097v1_genomic.fna
063a1a9d9d16924d6e3834d9c2070503  ncbi_dataset/data/GCF_020509005.1/GCF_020509005.1_Cfulv_R5_v5_genomic.fna
3f80052962d63803af3df044f89c3bd8  ncbi_dataset/data/GCF_020744135.1/GCF_020744135.1_Fusven1_genomic.fna
2f49095b73919703ca6b89cafdd83666  ncbi_dataset/data/GCF_020744385.1/GCF_020744385.1_Fuseq1_genomic.fna
4d7778a450d9624b279721d058fc709e  ncbi_dataset/data/GCF_020744475.1/GCF_020744475.1_Fusre1_genomic.fna
98100d2916cf62ec900d39c60a961be0  ncbi_dataset/data/GCF_021052385.1/GCF_021052385.1_Filflo1_genomic.fna
b3147dfa7bd581d5ec6e333b380626fd  ncbi_dataset/data/GCF_021365365.1/GCF_021365365.1_Ilyrob1_genomic.fna
50b530ce02cb485ab44b39f0c76b6ffa  ncbi_dataset/data/GCF_022376445.1/GCF_022376445.1_Antser1_genomic.fna
d7436fc50025b4f10e9ae2a07a2d6e82  ncbi_dataset/data/GCF_022578975.1/GCF_022578975.1_Hyptru1_genomic.fna
a4b592ad641f219b4b3c6d4e8c37f438  ncbi_dataset/data/GCF_022695815.1/GCF_022695815.1_EurotioJF033F_1_genomic.fna
546616417ffcfd5659967aec43c93409  ncbi_dataset/data/GCF_022984875.1/GCF_022984875.1_Hypfra2_genomic.fna
f4908c8f361456f3b00a76b0c80eb91e  ncbi_dataset/data/GCF_023522795.1/GCF_023522795.1_NDSU_Fsol_1.0_genomic.fna
6e3f300576b058d2ba692bffbc0d98bf  ncbi_dataset/data/GCF_025024155.1/GCF_025024155.1_Mormul1_genomic.fna
9ed544885cc230aa2c72f2e8282f8bd8  ncbi_dataset/data/GCF_025201335.1/GCF_025201335.1_Gilper1_genomic.fna
1122358f3f2a2b7f8b26cd3ecad80bb9  ncbi_dataset/data/GCF_025201355.1/GCF_025201355.1_Halrad1_genomic.fna
023674d54eae9e224e19ef16d1c27c39  ncbi_dataset/data/GCF_025433545.1/GCF_025433545.1_ASM2543354v1_genomic.fna
2131491cc30223a4bda804ab90669ef7  ncbi_dataset/data/GCF_025526975.1/GCF_025526975.1_Fimjon1_genomic.fna
cf77a20bf3a4a7a8b8f919f7e1e1b275  ncbi_dataset/data/GCF_026873545.1/GCF_026873545.1_ASM2687354v1_genomic.fna
44c9260729156288b99ea50511575a99  ncbi_dataset/data/GCF_035927105.1/GCF_035927105.1_ASM3592710v1_genomic.fna
70dbff9d44d5de75268764efb9e5ca2b  ncbi_dataset/data/GCF_900044065.1/GCF_900044065.1_Genome_assembly_version_1_genomic.fna
7f9b7a50284cde433380bd8a117821f5  ncbi_dataset/data/GCF_900067095.1/GCF_900067095.1_F._proliferatum_ET1_version_1_genomic.fna
e4fc57c6b720e2237bfea5e5e83a6d66  ncbi_dataset/data/GCF_900079805.1/GCF_900079805.1_Fusarium_fujikuroi_IMI58289_V2_genomic.fna
ff329026f34556cc1191d1a4837c6091  ncbi_dataset/data/GCA_000149225.2/GCA_000149225.2_ASM14922v2_genomic.fna
ec0bf21837567a9387f704d6730636ea  ncbi_dataset/data/GCA_000193285.1/GCA_000193285.1_Mag_poae_ATCC_64411_V1_genomic.fna
eec4440f8afdb529be8d72ac4ca6527f  ncbi_dataset/data/GCA_000507405.3/GCA_000507405.3_Cryp_heve_BCC8398_V1_genomic.fna
9db201348f19bf77df9e368a010c6bf3  ncbi_dataset/data/GCA_000697475.1/GCA_000697475.1_LicCorB2541-1.0_genomic.fna
5d0773d71730ec90ee14c2eeb40af595  ncbi_dataset/data/GCA_000743315.1/GCA_000743315.1_LigRhi1.0_genomic.fna
63409c51ed5764a008f789b7326f5fff  ncbi_dataset/data/GCA_000755205.1/GCA_000755205.1_ASM75520v1_genomic.fna
53510be662d971ac65728645e22c929d  ncbi_dataset/data/GCA_000787475.1/GCA_000787475.1_ASM78747v1_genomic.fna
1a86f731af1ed4d234cb62c75e57cc30  ncbi_dataset/data/GCA_000806385.1/GCA_000806385.1_ASM80638v1_genomic.fna
5b40fd999f8b76b5abbf6d24f4980aa1  ncbi_dataset/data/GCA_000812885.1/GCA_000812885.1_ASM81288v1_genomic.fna
21b4b20378b4fbafdb843888334a2fe6  ncbi_dataset/data/GCA_000814955.1/GCA_000814955.1_MGU_1.0_genomic.fna
8f7c1911126b65ed7d1d26885287436b  ncbi_dataset/data/GCA_000814975.1/GCA_000814975.1_MAN_1.0_genomic.fna
9ec1c73beef72c7e710e51c056c5777b  ncbi_dataset/data/GCA_000817185.1/GCA_000817185.1_Sc12647_genomic.fna
7964debff684fcbe88daa70fe097515e  ncbi_dataset/data/GCA_000827195.1/GCA_000827195.1_Laccaria_amethystina_LaAM-08-1_v1.0_genomic.fna
3878452e33afdd9259d2775523887c7f  ncbi_dataset/data/GCA_001179725.1/GCA_001179725.1_Macrocystidia_cucumis-8_genomic.fna
0421bb2e3c3afa919500eeff2d68eef8  ncbi_dataset/data/GCA_001244265.2/GCA_001244265.2_MvSlA1A2r3c_genomic.fna
5dff48702e774099dd2c9c007ef5b26d  ncbi_dataset/data/GCA_001455505.1/GCA_001455505.1_ASM145550v1_genomic.fna
5c4e76d3890817395cb68bba00695c1e  ncbi_dataset/data/GCA_001466705.2/GCA_001466705.2_ASM146670v2_genomic.fna
1ad41416424263409bb9a60fa85891b6  ncbi_dataset/data/GCA_001510565.1/GCA_001510565.1_ASM151056v1_genomic.fna
15ebcdb4d53379987f8332c03277d08d  ncbi_dataset/data/GCA_001510575.1/GCA_001510575.1_ASM151057v1_genomic.fna
a365ade27e5b5842a774f622db41be55  ncbi_dataset/data/GCA_001566295.1/GCA_001566295.1_Microdochium_bolleyi_v1.0_genomic.fna
364c9a98e0168aba60ec376fd930f1dd  ncbi_dataset/data/GCA_001600355.1/GCA_001600355.1_JCM_18503_assembly_v001_genomic.fna
2e99213117703fd9cde3f2b2875762ed  ncbi_dataset/data/GCA_001600635.1/GCA_001600635.1_JCM_10699_assembly_v001_genomic.fna
f85fc2568080d802992cd8c9a6b40675  ncbi_dataset/data/GCA_001600675.1/GCA_001600675.1_JCM_10732_assembly_v001_genomic.fna
b15e81b012bdb8237b517870b0a31297  ncbi_dataset/data/GCA_001600775.1/GCA_001600775.1_JCM_11348_assembly_v001_genomic.fna
54a6b5378e27a08be1aefa65e119c10e  ncbi_dataset/data/GCA_001636675.1/GCA_001636675.1_AAL_1.0_genomic.fna
c1dfbd44294313990b740cd7119547e6  ncbi_dataset/data/GCA_001660795.1/GCA_001660795.1_Cfu_V1.2_genomic.fna
9582d412468f6a4069f7fd77371952f2  ncbi_dataset/data/GCA_001692735.1/GCA_001692735.1_Leppa1_genomic.fna
8a43078f499372cfd1b7a646b2638189  ncbi_dataset/data/GCA_001708105.1/GCA_001708105.1_ASM170810v1_genomic.fna
9ff530af8bc40596de01205bbf622cbf  ncbi_dataset/data/GCA_001792895.1/GCA_001792895.1_ASM179289v1_genomic.fna
0af4c424c52458e20b51250abc2078e9  ncbi_dataset/data/GCA_002157005.1/GCA_002157005.1_ASM215700v1_genomic.fna
a90af53ba418e6333b8c0c8a75b58d1e  ncbi_dataset/data/GCA_002157015.1/GCA_002157015.1_ASM215701v1_genomic.fna
95bd620a15d9db83da9d734d369c5484  ncbi_dataset/data/GCA_002157025.1/GCA_002157025.1_ASM215702v1_genomic.fna
4322431932ffcd772a204257fa666825  ncbi_dataset/data/GCA_002157035.1/GCA_002157035.1_ASM215703v1_genomic.fna
6e2065f67af3b4219220237602bd9a86  ncbi_dataset/data/GCA_002157085.1/GCA_002157085.1_ASM215708v1_genomic.fna
cc1039442ed229a541d1fc7daea994e0  ncbi_dataset/data/GCA_002162555.1/GCA_002162555.1_ASM216255v1_genomic.fna
db04c4742917a07d0652f49fbc1dca0e  ncbi_dataset/data/GCA_002196765.1/GCA_002196765.1_ASM219676v1_genomic.fna
11c962e3e49af199f253c1f7f000b5a6  ncbi_dataset/data/GCA_002233555.1/GCA_002233555.1_ASM223355v1_genomic.fna
137ec3e2248fe4e75baaaf00c5dbb3d8  ncbi_dataset/data/GCA_002319055.1/GCA_002319055.1_ASM231905v1_genomic.fna
841673644b04dc6e7be2e9f29e1209ed  ncbi_dataset/data/GCA_002370135.1/GCA_002370135.1_ASM237013v1_genomic.fna
e13eb0ffa9e39154a0cc46c2a5ef15ae  ncbi_dataset/data/GCA_002370175.1/GCA_002370175.1_ASM237017v1_genomic.fna
dbb0be0824dc9daa8dab0b0aa19c5de0  ncbi_dataset/data/GCA_002370295.1/GCA_002370295.1_ASM237029v1_genomic.fna
5280e7b42e0a706a73ef7b4dda32d076  ncbi_dataset/data/GCA_002370325.1/GCA_002370325.1_ASM237032v1_genomic.fna
9df3f5ac166d2835148295bcfb3c8cea  ncbi_dataset/data/GCA_002370475.1/GCA_002370475.1_ASM237047v1_genomic.fna
d95bda96b5813ac8a55ed000819cee87  ncbi_dataset/data/GCA_002370515.1/GCA_002370515.1_ASM237051v1_genomic.fna
13b89e2b776b53f9b45ddb140b58b97b  ncbi_dataset/data/GCA_002370615.1/GCA_002370615.1_ASM237061v1_genomic.fna
f7cadd41721bb9013321b8fc8b6ef3f5  ncbi_dataset/data/GCA_002370635.1/GCA_002370635.1_ASM237063v1_genomic.fna
f5980b91e7c798fe113f6f1535a64735  ncbi_dataset/data/GCA_002370695.1/GCA_002370695.1_ASM237069v1_genomic.fna
46911a10db14a032d845b1585f3b38ec  ncbi_dataset/data/GCA_002370765.1/GCA_002370765.1_ASM237076v1_genomic.fna
c31787088d1c8d425cb6e68a518fc48d  ncbi_dataset/data/GCA_002370815.1/GCA_002370815.1_ASM237081v1_genomic.fna
ad66e241352b12f39faff82ddf07da38  ncbi_dataset/data/GCA_002370835.1/GCA_002370835.1_ASM237083v1_genomic.fna
15c5930344e85b12abf0ff495b80d2f9  ncbi_dataset/data/GCA_002370875.1/GCA_002370875.1_ASM237087v1_genomic.fna
9a4edbeaaf36eb42b346f21c72c88703  ncbi_dataset/data/GCA_002370915.1/GCA_002370915.1_ASM237091v1_genomic.fna
681016aa5a93ee432d25e3ea4ff6f8f4  ncbi_dataset/data/GCA_002374385.1/GCA_002374385.1_ASM237438v1_genomic.fna
766d814e810224577d230fe649fb29b9  ncbi_dataset/data/GCA_002374405.1/GCA_002374405.1_ASM237440v1_genomic.fna
918a96c69473ac97a892c4e7db1ee417  ncbi_dataset/data/GCA_002374485.1/GCA_002374485.1_ASM237448v1_genomic.fna
6fc34c7ec0e4394b581d957a56a8c61f  ncbi_dataset/data/GCA_002374535.1/GCA_002374535.1_ASM237453v1_genomic.fna
28b0ff848eb94b18f39269654e8ea1f3  ncbi_dataset/data/GCA_002374555.1/GCA_002374555.1_ASM237455v1_genomic.fna
b8c04e1d226c297529f5a28656420c5a  ncbi_dataset/data/GCA_002374645.1/GCA_002374645.1_ASM237464v1_genomic.fna
13dc174e87fcd54b11f42318aba16d2d  ncbi_dataset/data/GCA_002374725.1/GCA_002374725.1_ASM237472v1_genomic.fna
fa578fb364645c7b19952989e2210403  ncbi_dataset/data/GCA_002785985.1/GCA_002785985.1_ASM278598v1_genomic.fna
b3e1aa169b944bdadb12033d7eec92c6  ncbi_dataset/data/GCA_002786065.1/GCA_002786065.1_ASM278606v1_genomic.fna
61c657955b782f49f391cc8ff9c77814  ncbi_dataset/data/GCA_002893645.1/GCA_002893645.1_ASM289364v1_genomic.fna
bccbb3bf9f165e8c98d94390d7964a16  ncbi_dataset/data/GCA_002893665.1/GCA_002893665.1_ASM289366v1_genomic.fna
ff7090ddbaac60da65a40e86e317f88f  ncbi_dataset/data/GCA_002893705.1/GCA_002893705.1_ASM289370v1_genomic.fna
c21a4464ceb4b7ce81d070fa6b013c21  ncbi_dataset/data/GCA_002893725.1/GCA_002893725.1_ASM289372v1_genomic.fna
da978faca78d2e8a9b71c7cc7662335e  ncbi_dataset/data/GCA_002909645.1/GCA_002909645.1_ASM290964v1_genomic.fna
809fba1a76aae0d347e3f2f947d91048  ncbi_dataset/data/GCA_003012245.1/GCA_003012245.1_Microcyclospora_tardicrescens_HJS1936_MTARD_contigs_genomic.fna
a00f5d786a0805c0a03888fd8e56eeed  ncbi_dataset/data/GCA_003012965.1/GCA_003012965.1_ASM301296v1_genomic.fna
317e9a93055ac32ea80afe8b8c37d897  ncbi_dataset/data/GCA_003012975.1/GCA_003012975.1_ASM301297v1_genomic.fna
f6eacbe98322daa2a59ee093117a0f95  ncbi_dataset/data/GCA_003049425.1/GCA_003049425.1_ASM304942v1_genomic.fna
82277addf85e2fa020b5c852c51d4b36  ncbi_dataset/data/GCA_003049465.1/GCA_003049465.1_ASM304946v1_genomic.fna
c2c39a04fab29b40559ed9fc5a1855d3  ncbi_dataset/data/GCA_003054985.1/GCA_003054985.1_ASM305498v1_genomic.fna
605b82e8528272a90cbe7d42209a64de  ncbi_dataset/data/GCA_003260565.1/GCA_003260565.1_ASM326056v1_genomic.fna
8c86132e04e5d160d5cf6f55f969d52e  ncbi_dataset/data/GCA_003313945.1/GCA_003313945.1_ASM331394v1_genomic.fna
77d6ca5e4dce0f7c8564435851ae5b82  ncbi_dataset/data/GCA_003313965.1/GCA_003313965.1_ASM331396v1_genomic.fna
a5cbceef64154cbb33a0a347f67577ca  ncbi_dataset/data/GCA_003314055.1/GCA_003314055.1_ASM331405v1_genomic.fna
9995451a09e7b4da852715c0f95bc2a8  ncbi_dataset/data/GCA_003315845.1/GCA_003315845.1_ASM331584v1_genomic.fna
82b8f3356e62ff7b1fc48d18c8be8796  ncbi_dataset/data/GCA_003315875.1/GCA_003315875.1_ASM331587v1_genomic.fna
d021bb0019f86182831f7db35dcfb1b4  ncbi_dataset/data/GCA_003315895.1/GCA_003315895.1_ASM331589v1_genomic.fna
eca2f8f0425cf44da11a636e5fda6b4f  ncbi_dataset/data/GCA_003315915.1/GCA_003315915.1_ASM331591v1_genomic.fna
ad5094f56c8859920b4079f9ab3d9481  ncbi_dataset/data/GCA_003315975.1/GCA_003315975.1_ASM331597v1_genomic.fna
1538ee8408943ebe3131c75e7808c2dc  ncbi_dataset/data/GCA_003401635.1/GCA_003401635.1_MR1_a14_ref_genomic.fna
7dd3b8cf66493bbaf161a71fb3a81fb2  ncbi_dataset/data/GCA_003600395.1/GCA_003600395.1_ASM360039v1_genomic.fna
5dcd34451cb41d29e0368779b923aa2a  ncbi_dataset/data/GCA_003665825.1/GCA_003665825.1_ASM366582v1_genomic.fna
98ccdaee1e17114c68e154bbb943892f  ncbi_dataset/data/GCA_003705805.3/GCA_003705805.3_ASM370580v3_genomic.fna
46177ee83bb8c5caf9b6d56c5551949b  ncbi_dataset/data/GCA_003705915.2/GCA_003705915.2_ASM370591v2_genomic.fna
dbc4d1b19771865424520be17dbc377e  ncbi_dataset/data/GCA_003706285.3/GCA_003706285.3_ASM370628v3_genomic.fna
5ca5b28db8f7de4805bb48af3b3c4bb2  ncbi_dataset/data/GCA_003707275.3/GCA_003707275.3_ASM370727v3_genomic.fna
4920ca7b0c8a2561a3f50ab5af34cc99  ncbi_dataset/data/GCA_003707425.3/GCA_003707425.3_ASM370742v3_genomic.fna
71741878e347042af1164ec8cf228e63  ncbi_dataset/data/GCA_003707555.2/GCA_003707555.2_ASM370755v2_genomic.fna
bcee76fb2d4faf616ed45c39919b6437  ncbi_dataset/data/GCA_003708105.3/GCA_003708105.3_ASM370810v3_genomic.fna
8124e2a8e9ec2d102884059498d341c5  ncbi_dataset/data/GCA_003708425.3/GCA_003708425.3_ASM370842v3_genomic.fna
e3957a2e42c490e842057e193b189048  ncbi_dataset/data/GCA_003708465.2/GCA_003708465.2_ASM370846v2_genomic.fna
5f8bc99922d24592a7db0ad6c46f100e  ncbi_dataset/data/GCA_003708535.3/GCA_003708535.3_ASM370853v3_genomic.fna
dfffd5d519e0c33d7f23e016a3e1195a  ncbi_dataset/data/GCA_003708545.1/GCA_003708545.1_ASM370854v1_genomic.fna
3fdb7df34b4a9c9c62d02a3040e8e837  ncbi_dataset/data/GCA_003708865.2/GCA_003708865.2_ASM370886v2_genomic.fna
9d9fa8e279f91b7ea9f6877b7a12a04c  ncbi_dataset/data/GCA_003708905.3/GCA_003708905.3_ASM370890v3_genomic.fna
1594aac1eeb9982191d1fd237f06f7fa  ncbi_dataset/data/GCA_003708925.3/GCA_003708925.3_ASM370892v3_genomic.fna
c5947dfc8e1311ff267209dd25ad85b2  ncbi_dataset/data/GCA_003951145.1/GCA_003951145.1_OSU_Jimlac_1.0_genomic.fna
5de1eec19cf3344773c50a6ceab3430b  ncbi_dataset/data/GCA_003988875.1/GCA_003988875.1_ASM398887v1_genomic.fna
47f5012629d427995e27710a0f0e6f4f  ncbi_dataset/data/GCA_003990745.1/GCA_003990745.1_Jimfl_GMNB39_1_genomic.fna
311fdfade5387795b673dafe743a6e1b  ncbi_dataset/data/GCA_004028395.1/GCA_004028395.1_GGAL_genomic.fna
a603be4fa80687673722f570d12b1f61  ncbi_dataset/data/GCA_004154915.1/GCA_004154915.1_ASM415491v1_genomic.fna
78fa8884a1e7c7b580d629ba54f61ca8  ncbi_dataset/data/GCA_004154925.1/GCA_004154925.1_ASM415492v1_genomic.fna
d3c236685aad9f4be88555dda79985cc  ncbi_dataset/data/GCA_004296355.1/GCA_004296355.1_ASM429635v1_genomic.fna
914e2723267ce7714f046717b34597a5  ncbi_dataset/data/GCA_004919595.1/GCA_004919595.1_Kodohm_148_genomic.fna
8899db494dcc2d8e389d827521faed54  ncbi_dataset/data/GCA_007644065.1/GCA_007644065.1_ASM764406v1_genomic.fna
ee5d57e7c916263eed6ba57d069ed55a  ncbi_dataset/data/GCA_007821475.1/GCA_007821475.1_CFIA_Lari_EG2017_genomic.fna
f8b78f9a5133694cdef4b2c7191c8b09  ncbi_dataset/data/GCA_007821535.1/GCA_007821535.1_CFIA_Locc_EG2017_genomic.fna
38b8e8567a1b11cd6183ff571846e0c9  ncbi_dataset/data/GCA_007821545.1/GCA_007821545.1_CFIA_Lsub_EG2017_genomic.fna
7917c00d1963f6effcc2b2e9f45f76b2  ncbi_dataset/data/GCA_007825325.1/GCA_007825325.1_CFIA_Lcer_EG2017_genomic.fna
148b67a71c41ddfda077dc7ef26c5272  ncbi_dataset/data/GCA_007825345.1/GCA_007825345.1_CFIA_Lsue_EG2017_genomic.fna
9cd1d87451e2f809b0f54bbef96ad762  ncbi_dataset/data/GCA_007825375.1/GCA_007825375.1_CFIA_Lawi_EG2017_genomic.fna
fcbf2e78039a4da60e4c2f1a997c0e3a  ncbi_dataset/data/GCA_008065175.1/GCA_008065175.1_ASM806517v1_genomic.fna
0118acbbfa64ba2255723ee29cd0b2a4  ncbi_dataset/data/GCA_008065195.1/GCA_008065195.1_ASM806519v1_genomic.fna
037502cb7e9cf6bcdcf489264b1eae9e  ncbi_dataset/data/GCA_008079325.1/GCA_008079325.1_ASM807932v1_genomic.fna
f056078db356f90c6cebf4981fcae608  ncbi_dataset/data/GCA_008692225.1/GCA_008692225.1_ASM869222v1_genomic.fna
cd69f26a3c80777bceca5c90a04f1df7  ncbi_dataset/data/GCA_008728235.1/GCA_008728235.1_ASM872823v1_genomic.fna
cf5c2d3f56c35467435841c45f202764  ncbi_dataset/data/GCA_009192285.1/GCA_009192285.1_ASM919228v1_genomic.fna
5943baa2d55fb1df14f4e4e6dca1cb6d  ncbi_dataset/data/GCA_009299455.1/GCA_009299455.1_ASM929945v1_genomic.fna
9b56825343b9b736b3be46f5f6a9c511  ncbi_dataset/data/GCA_009746055.1/GCA_009746055.1_ASM974605v1_genomic.fna
8c260b970359e04d13d51c495e845e54  ncbi_dataset/data/GCA_009756545.1/GCA_009756545.1_ASM975654v1_genomic.fna
54d14da407407b1de49d6a8a024d9e95  ncbi_dataset/data/GCA_009829795.1/GCA_009829795.1_ASM982979v1_genomic.fna
620d1b06481e19a94f18675d3ae9a88e  ncbi_dataset/data/GCA_009938135.1/GCA_009938135.1_ASM993813v1_genomic.fna
19385a417fc89268e36b144e9b5c1948  ncbi_dataset/data/GCA_009982855.1/GCA_009982855.1_Lizem1_genomic.fna
bab5b7a2fc097673871dbfa85464805e  ncbi_dataset/data/GCA_010015825.1/GCA_010015825.1_Lopnu1_genomic.fna
7b4408894494b99443c2b111cf38ec6a  ncbi_dataset/data/GCA_010093485.1/GCA_010093485.1_Karrh1_genomic.fna
2ac1f4489649cd28414a1f016294115a  ncbi_dataset/data/GCA_010093515.1/GCA_010093515.1_Linrh1_genomic.fna
fb77ee876d69998bc35a6a3c4631e2ac  ncbi_dataset/data/GCA_010093585.1/GCA_010093585.1_Melpu1_genomic.fna
dc9362129a2fd02f181fad0ec9158289  ncbi_dataset/data/GCA_010093605.1/GCA_010093605.1_Lopmy1_genomic.fna
3f2ccc8ed6ac2b463eb45111c40ed7d7  ncbi_dataset/data/GCA_010093635.1/GCA_010093635.1_Maseb1_genomic.fna
4e96f64a656f063ecb5720ca367a2bda  ncbi_dataset/data/GCA_010094045.1/GCA_010094045.1_Veren1_genomic.fna
d540270cdfbd236b93229d710575b28f  ncbi_dataset/data/GCA_010405375.1/GCA_010405375.1_Lopma1_genomic.fna
166789f6cea45144b47f4119e715550d  ncbi_dataset/data/GCA_010405405.1/GCA_010405405.1_Micmi1_genomic.fna
c3c5265196738fbafc5b4e5387bd91a2  ncbi_dataset/data/GCA_010405425.1/GCA_010405425.1_Lenfl1_genomic.fna
3ad91d6678feb99b3fa19a495a984073  ncbi_dataset/data/GCA_010577765.1/GCA_010577765.1_ASM1057776v1_genomic.fna
4df0779ea2f55cba472883fd40b6809a  ncbi_dataset/data/GCA_011032825.1/GCA_011032825.1_Masph1_genomic.fna
8daeec5a66c9c6b8805d572d814a37aa  ncbi_dataset/data/GCA_011319805.1/GCA_011319805.1_ASM1131980v1_genomic.fna
f0cdcfbb66672a37d0fb5d52861c3dd4  ncbi_dataset/data/GCA_013305495.1/GCA_013305495.1_ASM1330549v1_genomic.fna
cca1587af27bc77f338ac4a58bbdb265  ncbi_dataset/data/GCA_013368445.1/GCA_013368445.1_LU_LEL_1.0_genomic.fna
3fb3da07243026c7030ee72eb54e830f  ncbi_dataset/data/GCA_014805725.1/GCA_014805725.1_ASM1480572v1_genomic.fna
2af58db3f7feb180e50e46c738ef86de  ncbi_dataset/data/GCA_014825775.1/GCA_014825775.1_ASM1482577v1_genomic.fna
4d37eec6ac19974dc6f4e2729bef8a41  ncbi_dataset/data/GCA_014904935.1/GCA_014904935.1_Melbro1_genomic.fna
2df294033263e023ea0225fc90f79bef  ncbi_dataset/data/GCA_014904975.1/GCA_014904975.1_Marfi1_genomic.fna
4f5a2c5ba2a22acee2f68a4af9c6ebcb  ncbi_dataset/data/GCA_014905825.1/GCA_014905825.1_Lyoat1_genomic.fna
ef518d8c75248a23bf2117aab567262e  ncbi_dataset/data/GCA_015025155.1/GCA_015025155.1_Lacqui1_genomic.fna
bee87638741e7c22eb9bdf3f2c0e1ae3  ncbi_dataset/data/GCA_015179045.1/GCA_015179045.1_Kalpfe1_genomic.fna
ace0996b64b9d7695d3da414c80927c6  ncbi_dataset/data/GCA_015584085.1/GCA_015584085.1_Macfu1_genomic.fna
553670f637571244c65b68ae64d7d718  ncbi_dataset/data/GCA_015680635.1/GCA_015680635.1_UCR_MselenKOD1015_1.0_genomic.fna
9911283ef60e4127ef1b70dcad53fa63  ncbi_dataset/data/GCA_015708815.1/GCA_015708815.1_ASM1570881v1_genomic.fna
829bb75c2bd547e98186cd90461832eb  ncbi_dataset/data/GCA_015847235.1/GCA_015847235.1_UCR_MzychaeNRRL2592_1.0_genomic.fna
2502759eaa333c5d903eb24742676611  ncbi_dataset/data/GCA_015849295.1/GCA_015849295.1_UCR_MrenMES-2147_1.0_genomic.fna
9c15df709e7716a04cc4095177aa3caf  ncbi_dataset/data/GCA_016097895.1/GCA_016097895.1_UCR_MexiNRRL28262_1.0_genomic.fna
7c23f18703d14d2b5b5ec06dc022b881  ncbi_dataset/data/GCA_017357885.1/GCA_017357885.1_ASM1735788v1_genomic.fna
f26a9e4085157839dc35a57b2cbc7a01  ncbi_dataset/data/GCA_018417955.1/GCA_018417955.1_ASM1841795v1_genomic.fna
5fe6b7770793e95e85f3533815246fbf  ncbi_dataset/data/GCA_018804115.1/GCA_018804115.1_ASM1880411v1_genomic.fna
ee8da0372a4011ff2f5b8af24382c80b  ncbi_dataset/data/GCA_018806995.1/GCA_018806995.1_ASM1880699v1_genomic.fna
633c106c31d54b7f627fb2b1b92b5562  ncbi_dataset/data/GCA_018851285.1/GCA_018851285.1_ASM1885128v1_genomic.fna
9005848d93e892a1fbcf2805bc3e8a52  ncbi_dataset/data/GCA_019155655.1/GCA_019155655.1_ASM1915565v1_genomic.fna
8224b62825f49b31ca3bc7672f7c8d17  ncbi_dataset/data/GCA_019285895.1/GCA_019285895.1_ASM1928589v1_genomic.fna
17e7de15cc78583cf3b55687c8cca908  ncbi_dataset/data/GCA_019671135.1/GCA_019671135.1_ASM1967113v1_genomic.fna
e90c2e48583a7b7c5c95bab896bf5767  ncbi_dataset/data/GCA_019775505.1/GCA_019775505.1_ASM1977550v1_genomic.fna
c7bfbe8927ab51afd5e7f737fd035e09  ncbi_dataset/data/GCA_019925535.1/GCA_019925535.1_ASM1992553v1_genomic.fna
f96633423e347ef3ba6743d5d5d3dd45  ncbi_dataset/data/GCA_020102295.1/GCA_020102295.1_ASM2010229v1_genomic.fna
1738ea9e4f2ec13c9eb3e7e02819997b  ncbi_dataset/data/GCA_020310465.1/GCA_020310465.1_ASM2031046v1_genomic.fna
74b0abaa77e6da89ee976e20cd813aa9  ncbi_dataset/data/GCA_020875535.1/GCA_020875535.1_ASM2087553v1_genomic.fna
ad637366a2d9a64ef2788be082e7949e  ncbi_dataset/data/GCA_020975405.1/GCA_020975405.1_ASM2097540v1_genomic.fna
f5969f87f98558a9c377cee333f25ef7  ncbi_dataset/data/GCA_021014945.1/GCA_021014945.1_Leumo1_genomic.fna
488aec35cf6e8b02d9d862a6f563efab  ncbi_dataset/data/GCA_021030975.1/GCA_021030975.1_ASM2103097v1_genomic.fna
26a7f200bab15d8f58210ed34d1e20b8  ncbi_dataset/data/GCA_021272955.1/GCA_021272955.1_ASM2127295v1_genomic.fna
0aa67bd5fe03c7752a9bd2be84be8a9c  ncbi_dataset/data/GCA_021524915.1/GCA_021524915.1_Lacaka1_genomic.fna
6667bc267c357fde294c98ce897633fe  ncbi_dataset/data/GCA_021525015.1/GCA_021525015.1_Lacpse1_genomic.fna
abc2ed51d7407ac5f7aa3654478fd22b  ncbi_dataset/data/GCA_021525025.1/GCA_021525025.1_Lachen1_genomic.fna
4777d601072620c614d71e75483ecfb3  ncbi_dataset/data/GCA_021525775.1/GCA_021525775.1_Lacdel1_genomic.fna
fa483efda888abab38b0c5bb7f8abe30  ncbi_dataset/data/GCA_021527035.1/GCA_021527035.1_Lacviv1_genomic.fna
362c49bcc5a1731419435567ee0838c1  ncbi_dataset/data/GCA_021527775.1/GCA_021527775.1_Lacsan1_genomic.fna
8a4a1d6ed6a0d5f6f07cc3b7308a5086  ncbi_dataset/data/GCA_022264835.1/GCA_022264835.1_Melame1_genomic.fna
900ddd37cc7a153b11a38b671c86b251  ncbi_dataset/data/GCA_022264855.1/GCA_022264855.1_Trabet1_genomic.fna
3ed6e4b787f1b730b534fd8d00c2df57  ncbi_dataset/data/GCA_022344085.1/GCA_022344085.1_ASM2234408v1_genomic.fna
938c652bc4e639548a219a92d84b9873  ncbi_dataset/data/GCA_022376515.1/GCA_022376515.1_Lacvol1_genomic.fna
6872b2aea815752949f65db6648bf089  ncbi_dataset/data/GCA_022478985.1/GCA_022478985.1_UCR_MCPNR19_1.0_genomic.fna
a712baa953055626ee12faff871b5bae  ncbi_dataset/data/GCA_022496195.1/GCA_022496195.1_Lacsub1_genomic.fna
a485bf5ce12c8ba212ad442899bf29ec  ncbi_dataset/data/GCA_022506055.1/GCA_022506055.1_ASM2250605v1_genomic.fna
e5cd2e6dd5f66c5bdf75aebac7d81327  ncbi_dataset/data/GCA_022530565.1/GCA_022530565.1_Mmyc_Sud5_pacbio_assembly_genomic.fna
4d49039233c038d663f76c6a936bf604  ncbi_dataset/data/GCA_022702605.1/GCA_022702605.1_MscKan2_genomic.fna
45ad47a5e9494e2445bdd0092bc7ad2f  ncbi_dataset/data/GCA_022702645.1/GCA_022702645.1_MinSalD_genomic.fna
e432f90a6fcd19c05d5c74d8a521f7bd  ncbi_dataset/data/GCA_022813615.2/GCA_022813615.2_Kobscura_JC1009_genomic.fna
d7d5bb88771e15e62c2b7af5ed4cd797  ncbi_dataset/data/GCA_022814175.1/GCA_022814175.1_ASM2281417v1_genomic.fna
5a2e3f45a4a9d474447c87b2206788c9  ncbi_dataset/data/GCA_022814215.1/GCA_022814215.1_ASM2281421v1_genomic.fna
65bc55c5e766651910da336a1c06db2c  ncbi_dataset/data/GCA_022814235.1/GCA_022814235.1_ASM2281423v1_genomic.fna
7ac8320138f70ecb640a479275e46029  ncbi_dataset/data/GCA_022814265.1/GCA_022814265.1_ASM2281426v1_genomic.fna
ec6929b38d37f3c56467ca02613cccec  ncbi_dataset/data/GCA_023014305.1/GCA_023014305.1_ASM2301430v1_genomic.fna
0916dd2666096fc57964c540b39dca87  ncbi_dataset/data/GCA_023014365.1/GCA_023014365.1_ASM2301436v1_genomic.fna
afe048c8f010e627aedb565d2aa8d309  ncbi_dataset/data/GCA_023089105.1/GCA_023089105.1_ASM2308910v1_genomic.fna
556eb72aaf2efb1d5e15dd17f68ea42f  ncbi_dataset/data/GCA_023091675.1/GCA_023091675.1_ASM2309167v1_genomic.fna
5ca9f8b085d96c484ddb381c1a4a1886  ncbi_dataset/data/GCA_023184575.1/GCA_023184575.1_ASM2318457v1_genomic.fna
5b76202b512878afff524284bf3d88be  ncbi_dataset/data/GCA_023212605.1/GCA_023212605.1_ASM2321260v1_genomic.fna
a2070780075f7bd41f1e10c985906a28  ncbi_dataset/data/GCA_023212875.1/GCA_023212875.1_ASM2321287v1_genomic.fna
3aa1080af9c7def0e15cddeb4282e2c9  ncbi_dataset/data/GCA_023212995.1/GCA_023212995.1_ASM2321299v1_genomic.fna
37f717ede78450ab11696f42b8634c4c  ncbi_dataset/data/GCA_023213015.1/GCA_023213015.1_ASM2321301v1_genomic.fna
55d038b06d33e7e8d17aaa4bf0cae0ac  ncbi_dataset/data/GCA_023213065.1/GCA_023213065.1_ASM2321306v1_genomic.fna
97e4e87b339f5c796a7cd3e5a1d6ec7d  ncbi_dataset/data/GCA_023646045.1/GCA_023646045.1_KEW_Ltra1_genomic.fna
d422a08113c8960c986981de291f3fab  ncbi_dataset/data/GCA_023677585.1/GCA_023677585.1_FABI_Cmer_v1_genomic.fna
dce7030c2906f03d8534cea6aec306af  ncbi_dataset/data/GCA_024112705.1/GCA_024112705.1_ASM2411270v1_genomic.fna
bd6c6505ef2ff7edebb0bbd7e7b189b0  ncbi_dataset/data/GCA_024180945.1/GCA_024180945.1_ASM2418094v1_genomic.fna
7cb62b11a66f39eff587315bacf4a42c  ncbi_dataset/data/GCA_024271875.1/GCA_024271875.1_ASM2427187v1_genomic.fna
38ea4e6737d27e1ecc21ce43f7c285e4  ncbi_dataset/data/GCA_024713595.1/GCA_024713595.1_ASM2471359v1_genomic.fna
cf5fcc642e9f4d0ae6bc2b08cdd28caf  ncbi_dataset/data/GCA_024713935.1/GCA_024713935.1_ASM2471393v1_genomic.fna
2c8f59b6a4a6d0b47a4406effe27173c  ncbi_dataset/data/GCA_024734325.1/GCA_024734325.1_ASM2473432v1_genomic.fna
e21cc590d12300846a7ed8e9c5ee2a33  ncbi_dataset/data/GCA_025094155.1/GCA_025094155.1_Lichy1_genomic.fna
59779e00d90f6db72a939e4fd85ca7be  ncbi_dataset/data/GCA_025201845.1/GCA_025201845.1_Marpt1_genomic.fna
ad8afde7e6f49283533eff14e9966a3e  ncbi_dataset/data/GCA_025766275.1/GCA_025766275.1_Lacind1_genomic.fna
92b95627f4fe384531092d6deb44e83f  ncbi_dataset/data/GCA_025769895.1/GCA_025769895.1_Lacpsa1_genomic.fna
7076fe1897462dd2f3788eaf6a61cefc  ncbi_dataset/data/GCA_025854295.1/GCA_025854295.1_ASM2585429v1_genomic.fna
65e1cdda97fb7a62e5c3e1f3b0984090  ncbi_dataset/data/GCA_025999795.1/GCA_025999795.1_ASM2599979v1_genomic.fna
ba6609f1368688922bac467a8cf9db48  ncbi_dataset/data/GCA_026008595.1/GCA_026008595.1_LshimejAT787_genomic.fna
df241557f44361aa895ef37962d07b4e  ncbi_dataset/data/GCA_026054655.1/GCA_026054655.1_ASM2605465v1_genomic.fna
4b6cac76de1ce3d1acc65f30006d6d73  ncbi_dataset/data/GCA_026120165.1/GCA_026120165.1_ASM2612016v1_genomic.fna
5071f088cc2e31d18468db71aff178b0  ncbi_dataset/data/GCA_026745475.1/GCA_026745475.1_ASM2674547v1_genomic.fna
bc4356a0a4176a89dc3b85f90d22b224  ncbi_dataset/data/GCA_027475525.1/GCA_027475525.1_NeiJiang_Talb_v1.0_genomic_genomic.fna
7da515ad833d8172f1358bddd64b4013  ncbi_dataset/data/GCA_027575855.1/GCA_027575855.1_UCR_LimaNRRL5244_1.0_genomic.fna
e5143c3b56f09fc681fe64d3d6f71a0c  ncbi_dataset/data/GCA_027604685.1/GCA_027604685.1_ASM2760468v1_genomic.fna
8699e387daac35890032edd0784121de  ncbi_dataset/data/GCA_027627215.1/GCA_027627215.1_Lecanicillium_saksenae_reassembly_genomic.fna
ec54f3aa2c710f0bb8bc6d6c4ab51316  ncbi_dataset/data/GCA_027627405.1/GCA_027627405.1_Leucocoprinus_birnbaumii_VT141_reassembly_enz_genomic.fna
4961435fc038854c38fea0f506db2356  ncbi_dataset/data/GCA_027886635.1/GCA_027886635.1_Lbo_TFB10827_1_genomic.fna
368209ee3a4f21efc650300a28979374  ncbi_dataset/data/GCA_027919835.1/GCA_027919835.1_Lenrap1_genomic.fna
0fefa5190bf39849676ce97b0ebffcfa  ncbi_dataset/data/GCA_027919855.1/GCA_027919855.1_LboET3784_1_genomic.fna
b03a8233ae9b177683ffc4a51ac1ca14  ncbi_dataset/data/GCA_027921405.1/GCA_027921405.1_LboTFB7810_1_genomic.fna
8bf48188c6114b8b9b2f8c8fa5732cae  ncbi_dataset/data/GCA_027921425.1/GCA_027921425.1_Lennov1_genomic.fna
25dc2c8bb7d55a463de77464b2c8345e  ncbi_dataset/data/GCA_028011325.1/GCA_028011325.1_Lenlat1_genomic.fna
11a5958e612392cdbdc448396c26f6ae  ncbi_dataset/data/GCA_028011355.1/GCA_028011355.1_LacJLM2183_1_genomic.fna
8e201b56ad6309d8361a4188ef6f7750  ncbi_dataset/data/GCA_028408415.1/GCA_028408415.1_UA_PF_8_W29_2021_genomic.fna
23835346fff58fa5531073c2114b9d12  ncbi_dataset/data/GCA_029299245.1/GCA_029299245.1_LepWin_1.0_genomic.fna
e9e07b1c8c693851f3a95880cbe63f3a  ncbi_dataset/data/GCA_029299265.1/GCA_029299265.1_LepWag_1.0_genomic.fna
cc7ab8fa01757e0092143da6e8548f2c  ncbi_dataset/data/GCA_029449235.1/GCA_029449235.1_ASM2944923v1_genomic.fna
8178122d006d446afcfbe8e40931cd76  ncbi_dataset/data/GCA_029532415.1/GCA_029532415.1_USDA_Mten_1.0_genomic.fna
886ca2ee073c9cf61a768447d2bb4867  ncbi_dataset/data/GCA_029532625.1/GCA_029532625.1_ASM2953262v1_genomic.fna
0389a0c2fe5b552a1d4659084c5cb208  ncbi_dataset/data/GCA_029542765.1/GCA_029542765.1_ASM2954276v1_genomic.fna
42d6738bb442e078af0e598cef561eac  ncbi_dataset/data/GCA_029542805.1/GCA_029542805.1_ASM2954280v1_genomic.fna
922888726629d769a0b7809cd374396d  ncbi_dataset/data/GCA_029542845.1/GCA_029542845.1_ASM2954284v1_genomic.fna
93c553cb93dd1f693c9d0d518b979a71  ncbi_dataset/data/GCA_029542865.1/GCA_029542865.1_ASM2954286v1_genomic.fna
d5c897d542286def09d224326fba467b  ncbi_dataset/data/GCA_029542885.1/GCA_029542885.1_ASM2954288v1_genomic.fna
1239ece8ba07d445977ff25b24017c46  ncbi_dataset/data/GCA_029542905.1/GCA_029542905.1_ASM2954290v1_genomic.fna
077bf435ba05aa1b6cfe5f8331348568  ncbi_dataset/data/GCA_029542945.1/GCA_029542945.1_ASM2954294v1_genomic.fna
573722149b51d284fdd6ca911b0bdaa7  ncbi_dataset/data/GCA_029542965.1/GCA_029542965.1_ASM2954296v1_genomic.fna
fae5be66953eed509354b6c817ea855f  ncbi_dataset/data/GCA_029542985.1/GCA_029542985.1_ASM2954298v1_genomic.fna
dcc9c0443416ee98c14c5dab28baad72  ncbi_dataset/data/GCA_029590625.1/GCA_029590625.1_ASM2959062v1_genomic.fna
deeeb66b958dd4ce1ccab0740ec415d7  ncbi_dataset/data/GCA_030015455.1/GCA_030015455.1_ASM3001545v1_genomic.fna
c60dff17b18710240c1a2d11325fb661  ncbi_dataset/data/GCA_030247855.2/GCA_030247855.2_UCR_TK_35v2_genomic.fna
5a1172b2857d5a0461c13a5e240bf5e2  ncbi_dataset/data/GCA_030270915.1/GCA_030270915.1_ASM3027091v1_genomic.fna
f87eb986775fb2086a4336ec6507e79b  ncbi_dataset/data/GCA_030271035.1/GCA_030271035.1_ASM3027103v1_genomic.fna
aa50240db86acaa6a92c4d022d197bd7  ncbi_dataset/data/GCA_030407185.1/GCA_030407185.1_ASM3040718v1_genomic.fna
4638c18bbff6aa34da3c89c2e5c34a43  ncbi_dataset/data/GCA_030411675.1/GCA_030411675.1_ASM3041167v1_genomic.fna
52708c7fdcca9aff49e14c3e7bbc33b5  ncbi_dataset/data/GCA_030462905.1/GCA_030462905.1_ASM3046290v1_genomic.fna
1e2e3e45b7002fbed26e3748d6618278  ncbi_dataset/data/GCA_030512325.1/GCA_030512325.1_ASM3051232v1_genomic.fna
37f571125e9957448ba544afd7d2d164  ncbi_dataset/data/GCA_030549175.1/GCA_030549175.1_Lashir1_genomic.fna
87aebb5f4080b39fffdc6a163e4b25bb  ncbi_dataset/data/GCA_030556285.1/GCA_030556285.1_ASM3055628v1_genomic.fna
bcac81e808d9f9840effcb9f38ed2fd9  ncbi_dataset/data/GCA_030556455.1/GCA_030556455.1_ASM3055645v1_genomic.fna
d573791ef3820c332ecfecf77f20ada8  ncbi_dataset/data/GCA_030556465.1/GCA_030556465.1_ASM3055646v1_genomic.fna
9d150cd16eeae2f71c9fcd694c92652a  ncbi_dataset/data/GCA_030556545.1/GCA_030556545.1_ASM3055654v1_genomic.fna
f437ca0c6b95448fa67a8171d118eaf5  ncbi_dataset/data/GCA_030556725.1/GCA_030556725.1_ASM3055672v1_genomic.fna
20453fb313b4ef5fb7b33a39310aabab  ncbi_dataset/data/GCA_030556895.1/GCA_030556895.1_ASM3055689v1_genomic.fna
4eb1a7177277efb778205ba2e86b4cfb  ncbi_dataset/data/GCA_030557065.1/GCA_030557065.1_ASM3055706v1_genomic.fna
8d3ac95a11a7f758acde0e5596a92a68  ncbi_dataset/data/GCA_030557465.1/GCA_030557465.1_ASM3055746v1_genomic.fna
4de12b1a6f2ed0ac1dcced144003ee4f  ncbi_dataset/data/GCA_030557885.1/GCA_030557885.1_ASM3055788v1_genomic.fna
10be5034c588110fddb0634182d74472  ncbi_dataset/data/GCA_030558205.1/GCA_030558205.1_ASM3055820v1_genomic.fna
1d343ce0ec4410f28cdb2cd5dcfffb1f  ncbi_dataset/data/GCA_030558315.1/GCA_030558315.1_ASM3055831v1_genomic.fna
53b2386ce9569e515dda3162bb7d4449  ncbi_dataset/data/GCA_030558435.1/GCA_030558435.1_ASM3055843v1_genomic.fna
935ecdd3fa153ac51182771326c54335  ncbi_dataset/data/GCA_030558655.1/GCA_030558655.1_ASM3055865v1_genomic.fna
d5e8c0488491d2c7b485c0e91b683446  ncbi_dataset/data/GCA_030558845.1/GCA_030558845.1_ASM3055884v1_genomic.fna
a80bc8ba85968e8c993dbb9f31318c52  ncbi_dataset/data/GCA_030560575.1/GCA_030560575.1_ASM3056057v1_genomic.fna
863cfba19d1f22c540605ce1da48ef90  ncbi_dataset/data/GCA_030561745.1/GCA_030561745.1_ASM3056174v1_genomic.fna
f00ab039e989a416d3edfa03972ace0a  ncbi_dataset/data/GCA_030561945.1/GCA_030561945.1_ASM3056194v1_genomic.fna
2bbb5e9f0e22085e53be9b78b3963d38  ncbi_dataset/data/GCA_030562865.1/GCA_030562865.1_ASM3056286v1_genomic.fna
50609ff7847d895867b55caeb7258b71  ncbi_dataset/data/GCA_030563105.1/GCA_030563105.1_ASM3056310v1_genomic.fna
948dd7517c1b262398fd5e81383383fa  ncbi_dataset/data/GCA_030563125.1/GCA_030563125.1_ASM3056312v1_genomic.fna
a58444e001cf6c2ab86333074b767e32  ncbi_dataset/data/GCA_030563445.1/GCA_030563445.1_ASM3056344v1_genomic.fna
b64466b7123a7b284b3a7e2bda9fd95b  ncbi_dataset/data/GCA_030563745.1/GCA_030563745.1_ASM3056374v1_genomic.fna
08f0e4665a2ef8dcc66badad70079571  ncbi_dataset/data/GCA_030564205.1/GCA_030564205.1_ASM3056420v1_genomic.fna
1e2770db1dd3fc7ea17165801caeadb8  ncbi_dataset/data/GCA_030564445.1/GCA_030564445.1_ASM3056444v1_genomic.fna
58f7fa76c54d69725809833c8322a493  ncbi_dataset/data/GCA_030564485.1/GCA_030564485.1_ASM3056448v1_genomic.fna
d4bb2d746d604d957e029424a5ec87f4  ncbi_dataset/data/GCA_030564585.1/GCA_030564585.1_ASM3056458v1_genomic.fna
97ab30e7b933ef267f7621844b0e3928  ncbi_dataset/data/GCA_030564885.1/GCA_030564885.1_ASM3056488v1_genomic.fna
335bf78921f00064a8365b9f10be9332  ncbi_dataset/data/GCA_030565385.1/GCA_030565385.1_ASM3056538v1_genomic.fna
2c39cabee663b4848e97066c97e6535a  ncbi_dataset/data/GCA_030565705.1/GCA_030565705.1_ASM3056570v1_genomic.fna
6b37bdfd979b9bf423c862c9fa3c4180  ncbi_dataset/data/GCA_030567535.1/GCA_030567535.1_ASM3056753v1_genomic.fna
c2f0ec19b879e51b477ddf1ccd0239f2  ncbi_dataset/data/GCA_030567555.1/GCA_030567555.1_ASM3056755v1_genomic.fna
2a72f1d974a0c48da3ed6b7b9239d5bb  ncbi_dataset/data/GCA_030567595.1/GCA_030567595.1_ASM3056759v1_genomic.fna
87a48b2b2008b1095155095d95fdf9e8  ncbi_dataset/data/GCA_030568215.1/GCA_030568215.1_ASM3056821v1_genomic.fna
a42fe76ac226b36a05c0a095a04f2d4f  ncbi_dataset/data/GCA_030568255.1/GCA_030568255.1_ASM3056825v1_genomic.fna
51ee42be30a9bd7cfb560eb892882dea  ncbi_dataset/data/GCA_030568275.1/GCA_030568275.1_ASM3056827v1_genomic.fna
afc9eb453a85b5296040d2e114f30a1a  ncbi_dataset/data/GCA_030568835.1/GCA_030568835.1_ASM3056883v1_genomic.fna
29d083a66b5687bb341ac1e5878d5dff  ncbi_dataset/data/GCA_030568845.1/GCA_030568845.1_ASM3056884v1_genomic.fna
79ca5bcd8961324af96ba304c3b83dd3  ncbi_dataset/data/GCA_030569015.1/GCA_030569015.1_ASM3056901v1_genomic.fna
d2bba271f470995a5bccb4243342e435  ncbi_dataset/data/GCA_030569035.1/GCA_030569035.1_ASM3056903v1_genomic.fna
25402d391af85aa93c1400859ae7e33a  ncbi_dataset/data/GCA_030569435.1/GCA_030569435.1_ASM3056943v1_genomic.fna
292dbaa94d9a56da0de9bb0ab04ad136  ncbi_dataset/data/GCA_030569915.1/GCA_030569915.1_ASM3056991v1_genomic.fna
1edff45d1f7a08159b56dec0a1d887ea  ncbi_dataset/data/GCA_030569995.1/GCA_030569995.1_ASM3056999v1_genomic.fna
7c269c641433ecf3f31ce37f336e94f1  ncbi_dataset/data/GCA_030570035.1/GCA_030570035.1_ASM3057003v1_genomic.fna
192d2456c380c3e6bb020d19576bfd81  ncbi_dataset/data/GCA_030570095.1/GCA_030570095.1_ASM3057009v1_genomic.fna
3d2e8c35580fffd96e88c623a490e554  ncbi_dataset/data/GCA_030570155.1/GCA_030570155.1_ASM3057015v1_genomic.fna
cf7292fa95706dac36f72cbad9f76c08  ncbi_dataset/data/GCA_030570235.1/GCA_030570235.1_ASM3057023v1_genomic.fna
ce0c702aee8ef052c4b3dcbe81aebece  ncbi_dataset/data/GCA_030571355.1/GCA_030571355.1_ASM3057135v1_genomic.fna
dba660d4c60653ddd02b110688bdb516  ncbi_dataset/data/GCA_030571515.1/GCA_030571515.1_ASM3057151v1_genomic.fna
b87701a03a8a95ef0019e9152a2e783f  ncbi_dataset/data/GCA_030571535.1/GCA_030571535.1_ASM3057153v1_genomic.fna
73beeddc1bfb7c1072657a9cc61dfb78  ncbi_dataset/data/GCA_030571575.1/GCA_030571575.1_ASM3057157v1_genomic.fna
c17dce7ac7b2182575bf0caa17c0f04e  ncbi_dataset/data/GCA_030571615.1/GCA_030571615.1_ASM3057161v1_genomic.fna
7b9aded009a6697eaa2c78fbb1bb798d  ncbi_dataset/data/GCA_030571655.1/GCA_030571655.1_ASM3057165v1_genomic.fna
22426edf490da7f944ad88398ca9ed81  ncbi_dataset/data/GCA_030572215.1/GCA_030572215.1_ASM3057221v1_genomic.fna
89f8cfbb32e78333df837b00d877869e  ncbi_dataset/data/GCA_030572255.1/GCA_030572255.1_ASM3057225v1_genomic.fna
820342e4466660614fdc14c386456e3f  ncbi_dataset/data/GCA_030572615.1/GCA_030572615.1_ASM3057261v1_genomic.fna
5a552868187e31af0a799a3e853f288e  ncbi_dataset/data/GCA_030572775.1/GCA_030572775.1_ASM3057277v1_genomic.fna
c38ddf8f4e1b32db583a82ee17bec71e  ncbi_dataset/data/GCA_030572895.1/GCA_030572895.1_ASM3057289v1_genomic.fna
8a3ed3037b6f4e8fc39e56f7b1dab43b  ncbi_dataset/data/GCA_030573015.1/GCA_030573015.1_ASM3057301v1_genomic.fna
ea4dd74da3b34668165017179a18ebed  ncbi_dataset/data/GCA_030573055.1/GCA_030573055.1_ASM3057305v1_genomic.fna
60c91d741632916095b4ab1ccb566d20  ncbi_dataset/data/GCA_030573695.1/GCA_030573695.1_ASM3057369v1_genomic.fna
3c74ae014feb6224a6601ec1cd2c3275  ncbi_dataset/data/GCA_030573815.1/GCA_030573815.1_ASM3057381v1_genomic.fna
dff18ae634541364cbf44254709f84f1  ncbi_dataset/data/GCA_030574095.1/GCA_030574095.1_ASM3057409v1_genomic.fna
84f842e0a18f5c3bf076b0f1d502b22b  ncbi_dataset/data/GCA_030574295.1/GCA_030574295.1_ASM3057429v1_genomic.fna
8a4417c706550b5e91c7645506d0e8cf  ncbi_dataset/data/GCA_030574335.1/GCA_030574335.1_ASM3057433v1_genomic.fna
da2bfc222de9d5f706367e437668fa92  ncbi_dataset/data/GCA_030574355.1/GCA_030574355.1_ASM3057435v1_genomic.fna
48f53ecadba9487ac92dfcce5f8b9a16  ncbi_dataset/data/GCA_030578655.1/GCA_030578655.1_ASM3057865v1_genomic.fna
d7563c866bb0d0699b425fcc810e02b5  ncbi_dataset/data/GCA_030578715.1/GCA_030578715.1_ASM3057871v1_genomic.fna
c4889c6fe34582ea12ebbcd041f3b39f  ncbi_dataset/data/GCA_030578735.1/GCA_030578735.1_ASM3057873v1_genomic.fna
8c73ef233334a6109b521bc92eb6c26b  ncbi_dataset/data/GCA_030579215.1/GCA_030579215.1_ASM3057921v1_genomic.fna
fbff70d584ba6294426c0fa1a299bd40  ncbi_dataset/data/GCA_030579255.1/GCA_030579255.1_ASM3057925v1_genomic.fna
90bbcc2dc32f66cad9b907ba6cd1b403  ncbi_dataset/data/GCA_030579315.1/GCA_030579315.1_ASM3057931v1_genomic.fna
4ddff99422972a93f27076c992d7eaca  ncbi_dataset/data/GCA_030580015.1/GCA_030580015.1_ASM3058001v1_genomic.fna
aa71870353125da8241deaba8e2a0e62  ncbi_dataset/data/GCA_030580115.1/GCA_030580115.1_ASM3058011v1_genomic.fna
54f68fe22a4dc487f75b9be42d318457  ncbi_dataset/data/GCA_030580435.1/GCA_030580435.1_ASM3058043v1_genomic.fna
9064395568ebeb6224b33799e43fdf52  ncbi_dataset/data/GCA_030581935.1/GCA_030581935.1_ASM3058193v1_genomic.fna
d969064e988d410138c7a60b6e475bd0  ncbi_dataset/data/GCA_030581955.1/GCA_030581955.1_ASM3058195v1_genomic.fna
b0e94ba7bf192496c16fbea1c97620e6  ncbi_dataset/data/GCA_030582795.1/GCA_030582795.1_ASM3058279v1_genomic.fna
07f00c83d69e8c1984411a2c41cdf171  ncbi_dataset/data/GCA_030583145.1/GCA_030583145.1_ASM3058314v1_genomic.fna
db52d89ecb8ce1e629de9c4d248d94a0  ncbi_dataset/data/GCA_030583235.1/GCA_030583235.1_ASM3058323v1_genomic.fna
d91cd217a011536a27b31035b4c91706  ncbi_dataset/data/GCA_030583255.1/GCA_030583255.1_ASM3058325v1_genomic.fna
ae538587612d9f38cb9e8d56929b8cc3  ncbi_dataset/data/GCA_030674215.1/GCA_030674215.1_ASM3067421v1_genomic.fna
6f1b3030c416f187db4f9c70d0e1cf36  ncbi_dataset/data/GCA_030674245.1/GCA_030674245.1_ASM3067424v1_genomic.fna
90fbc1e03bf4afcbaf078bc0aeaef392  ncbi_dataset/data/GCA_030674525.1/GCA_030674525.1_ASM3067452v1_genomic.fna
aa500a8eac565610c1858933d2ea044c  ncbi_dataset/data/GCA_030674755.1/GCA_030674755.1_ASM3067475v1_genomic.fna
c125afe25a272038cef955739ddcaa5a  ncbi_dataset/data/GCA_030705055.1/GCA_030705055.1_ASM3070505v1_genomic.fna
492993d1a94698c34dae42cbeda2a8dc  ncbi_dataset/data/GCA_030705165.1/GCA_030705165.1_ASM3070516v1_genomic.fna
10959d86340c472544e9d0be7f311b11  ncbi_dataset/data/GCA_030849465.1/GCA_030849465.1_ASM3084946v1_genomic.fna
a017bd06c27a9b0aa5f594591010f773  ncbi_dataset/data/GCA_031021025.1/GCA_031021025.1_ASM3102102v1_genomic.fna
95dcac8612da96313079bb3c7936401f  ncbi_dataset/data/GCA_031142775.1/GCA_031142775.1_ASM3114277v1_genomic.fna
ec1d7973579432170f04ddc04727ade8  ncbi_dataset/data/GCA_031590215.1/GCA_031590215.1_ASM3159021v1_genomic.fna
5d78d4f7448267578511c6b65d8cfbbe  ncbi_dataset/data/GCA_031753515.1/GCA_031753515.1_JAAS_Mr_1.1_genomic.fna
978ba7ee3556928540789fc840352438  ncbi_dataset/data/GCA_033220425.1/GCA_033220425.1_Lene_EWU_01_genomic.fna
0c071a4075e9b72afa7fed7375eb9047  ncbi_dataset/data/GCA_033439745.1/GCA_033439745.1_Lashi1_genomic.fna
f9b30b33530f29e00c35c83feb625a11  ncbi_dataset/data/GCA_033439765.1/GCA_033439765.1_Lasov1_genomic.fna
2d7a59eec7a5ef47063a0bbbe6909f51  ncbi_dataset/data/GCA_033807515.1/GCA_033807515.1_Morgam1_genomic.fna
8aa7ecd5bdb9fdf1377786e570b711e8  ncbi_dataset/data/GCA_033955225.1/GCA_033955225.1_ASM3395522v1_genomic.fna
66074726367f5f40ed792539b868dddb  ncbi_dataset/data/GCA_036320915.1/GCA_036320915.1_MoeNVP64_1_genomic.fna
3733b02c5270f3e236f707cd42097d87  ncbi_dataset/data/GCA_036872655.1/GCA_036872655.1_ASM3687265v1_genomic.fna
57c5ddd28c2717134bf0dd252bda3b68  ncbi_dataset/data/GCA_037044235.1/GCA_037044235.1_ASM3704423v1_genomic.fna
ad5939dfaa78af6bafb968cda7dbf0a6  ncbi_dataset/data/GCA_037044635.1/GCA_037044635.1_ASM3704463v1_genomic.fna
2776417fc74f04464752710cd1391d07  ncbi_dataset/data/GCA_037102785.1/GCA_037102785.1_ASM3710278v1_genomic.fna
911c299ddfd3c9116376b180c247d31d  ncbi_dataset/data/GCA_037954225.1/GCA_037954225.1_USDA_MscGH19_1.0_genomic.fna
e1ea7c5f1cd50992345d4d0016ac731c  ncbi_dataset/data/GCA_038089515.1/GCA_038089515.1_PAM-Leccinum-crocipodium_genomic.fna
8fb54cee7b0fa54b5f2665a770586387  ncbi_dataset/data/GCA_038089755.1/GCA_038089755.1_NY577517-Leccinum-rugosiceps_genomic.fna
2b30b96e1deb81a06f5611d7b705ce11  ncbi_dataset/data/GCA_038090015.1/GCA_038090015.1_NY2685927-Leccinum-albellum_genomic.fna
24b33d1f41499e440adedfd98646426e  ncbi_dataset/data/GCA_038090595.1/GCA_038090595.1_MICH5836-Leccinum-subfulvum_genomic.fna
8a14e0bcecaa68646f8c55e2e44d1da4  ncbi_dataset/data/GCA_038090755.1/GCA_038090755.1_MICH5296-Leccinum-truebloodii_genomic.fna
0a9458c70f921d6ce99c5bfaeab6ff87  ncbi_dataset/data/GCA_038090775.1/GCA_038090775.1_MICH5294-Leccinum-idahoense_genomic.fna
d15fa616fc46914c1979287b0d2df7e8  ncbi_dataset/data/GCA_038090835.1/GCA_038090835.1_MICH5271-Leccinum-discolor_genomic.fna
96cf85baf9178798b5b8b31af69c3978  ncbi_dataset/data/GCA_038090855.1/GCA_038090855.1_MICH5268-Leccinum-clavatum_genomic.fna
394749a128392309031e9487d16c2786  ncbi_dataset/data/GCA_038090875.1/GCA_038090875.1_MICH5264-Leccinum-fallax_genomic.fna
714e9cb36e41c16f1d7e69d4938d49fe  ncbi_dataset/data/GCA_038091055.1/GCA_038091055.1_MICH351-Leccinum-angustisporum_genomic.fna
9e7e70e02e028a84d78dfc3b2559546c  ncbi_dataset/data/GCA_038091095.1/GCA_038091095.1_MICH5295-Leccinum-incarnatum_genomic.fna
42c16e443e9206978c42df25027280ea  ncbi_dataset/data/GCA_038091135.1/GCA_038091135.1_MICH5272-Leccinum-fibrillosum_genomic.fna
5b3dc373c81f8a6163391633fb4dfc03  ncbi_dataset/data/GCA_038091395.1/GCA_038091395.1_MICH11316-Leccinum-rimulosum_genomic.fna
3157395924f7970bf8bf0c00b450e88c  ncbi_dataset/data/GCA_038091415.1/GCA_038091415.1_MICH11293-Leccinum-variicolor_genomic.fna
e357fee9d481d3960eceeb825eb4b37e  ncbi_dataset/data/GCA_038091435.1/GCA_038091435.1_MICH11292-Leccinum-variabile_genomic.fna
2c50f262a080e7932f37eac903457d2a  ncbi_dataset/data/GCA_038091455.1/GCA_038091455.1_MICH11291-Leccinum-uliginosum_genomic.fna
cdd91b2d2e7e08cc7acfbf45d5475faa  ncbi_dataset/data/GCA_038091495.1/GCA_038091495.1_MICH11289-Leccinum-subtestaceum_genomic.fna
af73c09178ad74b0b5580f64d182726b  ncbi_dataset/data/GCA_038091515.1/GCA_038091515.1_MICH11287-Leccinum-subrobustum_genomic.fna
bfeb6abc06c8cc4913c467cb89602eed  ncbi_dataset/data/GCA_038091535.1/GCA_038091535.1_MICH11288-Leccinum-subspadiceum_genomic.fna
50cafb54eeb9374d63afca005cc51cfe  ncbi_dataset/data/GCA_038091555.1/GCA_038091555.1_MICH11285-Leccinum-sublutescens_genomic.fna
29bc24a920ed668eae88a315a4b50542  ncbi_dataset/data/GCA_038091575.1/GCA_038091575.1_MICH11284-Leccinum-subgranulosum_genomic.fna
339a8b4bd0d2810e791b031baf08d0de  ncbi_dataset/data/GCA_038091595.1/GCA_038091595.1_MICH11283-Leccinum-subatratum_genomic.fna
ae3655fb8fde9a3780b077a75d3a93ca  ncbi_dataset/data/GCA_038091615.1/GCA_038091615.1_MICH11282-Leccinum-solheimii_genomic.fna
ff24a0212614f78d6c6d3d81df61c6bb  ncbi_dataset/data/GCA_038091635.1/GCA_038091635.1_MICH11281-Leccinum-snellii_genomic.fna
fdf36c5b79cac4a5ebbef89b683f4d83  ncbi_dataset/data/GCA_038091655.1/GCA_038091655.1_MICH11279-Leccinum-pseudoinsigne_genomic.fna
45efe1075a624a62503443d41f653422  ncbi_dataset/data/GCA_038091675.1/GCA_038091675.1_MICH11277-Leccinum-proliferum_genomic.fna
141ca5d876fd6f21212f88163c25cafc  ncbi_dataset/data/GCA_038091695.1/GCA_038091695.1_MICH11278-Leccinum-proximum_genomic.fna
6f3bc9ef0b2e3a48f1c0356f29a4b1ff  ncbi_dataset/data/GCA_038091715.1/GCA_038091715.1_MICH11275-Leccinum-ponderosum_genomic.fna
57cdfa1dc01caa0f970ee6d3f06a115f  ncbi_dataset/data/GCA_038091735.1/GCA_038091735.1_MICH11274-Leccinum-pellstonianum_genomic.fna
447003d31dc40afc6f8ee51470f0d3a8  ncbi_dataset/data/GCA_038091755.1/GCA_038091755.1_MICH11272-Leccinum-pallidistipes_genomic.fna
a5c7d8c7f3aa0f44dadce9fab52dea89  ncbi_dataset/data/GCA_038091775.1/GCA_038091775.1_MICH11271-Leccinum-olivaceopallidum_genomic.fna
43449effa8313be9ad09b878f7310635  ncbi_dataset/data/GCA_038091795.1/GCA_038091795.1_MICH11270-Leccinum-olivace-lutinosum_genomic.fna
77a7dde4bc21309d38a5a8a0e10d13ab  ncbi_dataset/data/GCA_038091815.1/GCA_038091815.1_MICH11268-Leccinum-obscurum_genomic.fna
eac436a34d01bbe904a0987f75eea7e0  ncbi_dataset/data/GCA_038091835.1/GCA_038091835.1_MICH11269-Leccinum-ochraceum_genomic.fna
6c5970df7f902e16eeb9ef61950aadfb  ncbi_dataset/data/GCA_038091855.1/GCA_038091855.1_MICH11267-Leccinum-luteum_genomic.fna
86ada57b0bf5df0f539dbdd51e8f2769  ncbi_dataset/data/GCA_038091875.1/GCA_038091875.1_MICH11264-Leccinum-insolens_genomic.fna
d8c19de5ece1ebbb9e49761def9512cc  ncbi_dataset/data/GCA_038091885.1/GCA_038091885.1_MICH11266-Leccinum-laetum_genomic.fna
187a4b3fc0f8ce324131ea4ae346ca82  ncbi_dataset/data/GCA_038091915.1/GCA_038091915.1_MICH11265-Leccinum-griseonigrum_genomic.fna
8edf01e356672b4d6acbcba6b6550186  ncbi_dataset/data/GCA_038091935.1/GCA_038091935.1_MICH11262-Leccinum-insigne_genomic.fna
58d7d0aa55eafa39657934d8389b10ef  ncbi_dataset/data/GCA_038091955.1/GCA_038091955.1_MICH11260-Leccinum-imitatum_genomic.fna
8ef9949e2b2a0780846b35b9339ddecd  ncbi_dataset/data/GCA_038091995.1/GCA_038091995.1_MICH11258-Leccinum-holopus_var._americanum_genomic.fna
e709ef72e8e1df35805c48de91bb5726  ncbi_dataset/data/GCA_038092015.1/GCA_038092015.1_MICH11259-Leccinum-huronense_genomic.fna
112f255614557ec70e5bfdab322e1dfc  ncbi_dataset/data/GCA_038092035.1/GCA_038092035.1_MICH11254-Leccinum-disarticulatum_genomic.fna
d0e56d25baf6afc01d106a491fb9d9f3  ncbi_dataset/data/GCA_038092055.1/GCA_038092055.1_MICH11257-Leccinum-glutinopallens_genomic.fna
ae0598a16e0412f3c947347bb59b7273  ncbi_dataset/data/GCA_038092075.1/GCA_038092075.1_MICH11256-Leccinum-fuscescens_genomic.fna
b698bc6c0b8ccbeb529722bce2b9d1d1  ncbi_dataset/data/GCA_038092095.1/GCA_038092095.1_MICH11253-Leccinum-colubrinum_genomic.fna
3744e09739b0bb4f31f75a7b85661b65  ncbi_dataset/data/GCA_038092115.1/GCA_038092115.1_MICH11249-Leccinum-brunneo-olivaceum_genomic.fna
36958009c49d7031abe68766a8be945b  ncbi_dataset/data/GCA_038092155.1/GCA_038092155.1_MICH11251-Leccinum-cinnamomeum_var._fibrillosum_genomic.fna
31f49ae3fb936f65e0ca7c48b9dcfa56  ncbi_dataset/data/GCA_038092195.1/GCA_038092195.1_MICH11246-Leccinum-barrowsii_genomic.fna
6206a7e30c416696eea0bbe2ca47bb18  ncbi_dataset/data/GCA_038092215.1/GCA_038092215.1_MICH11248-Leccinum-broughii_genomic.fna
c36d74dd6068a09b064a4907afe6b420  ncbi_dataset/data/GCA_038092235.1/GCA_038092235.1_MICH11247-Leccinum-boreale_genomic.fna
fda90cd8fb24591c00f0ea0d8a85a5b4  ncbi_dataset/data/GCA_038092255.1/GCA_038092255.1_MICH11245-Leccinum-aurantiacum_var._pallidipes_genomic.fna
5f347b480b5153a800acc297dde27a78  ncbi_dataset/data/GCA_038092295.1/GCA_038092295.1_MICH11237-Leccinum-arenicola_genomic.fna
5e37c98a21cb991027427ed065fa42dd  ncbi_dataset/data/GCA_038092315.1/GCA_038092315.1_MICH11239-Leccinum-ambiguum_genomic.fna
a92d92cfe952abc6698724b88bd44d9b  ncbi_dataset/data/GCA_038092875.1/GCA_038092875.1_MICH10030-Boletus-pseudosensibilis_genomic.fna
4d705b1ff67c2f80f016e0941f4e1611  ncbi_dataset/data/GCA_038093135.1/GCA_038093135.1_MICH10018-Boletus-longicurvipes_genomic.fna
8b43ec2e20444bb68882a8b059d41427  ncbi_dataset/data/GCA_038093455.1/GCA_038093455.1_MICH10002-Boletus-carminipes_genomic.fna
b6b829fc9213544b72913137f690c48a  ncbi_dataset/data/GCA_039545315.1/GCA_039545315.1_JCM_3789_assembly_v001_genomic.fna
c5abc567ca9ecf0c81cfe154fdb88d77  ncbi_dataset/data/GCA_039545335.1/GCA_039545335.1_JCM_5735_assembly_v001_genomic.fna
4913574397ba588a6693acbe10f2a9cd  ncbi_dataset/data/GCA_040364535.1/GCA_040364535.1_JCM_18027_assembly_v001_genomic.fna
72b0325ddfa753dbf643458fabc0f048  ncbi_dataset/data/GCA_040368945.1/GCA_040368945.1_JCM_3928_assembly_v001_genomic.fna
c9e41d42e31b3544d224b7148b704f76  ncbi_dataset/data/GCA_900068915.1/GCA_900068915.1_Megacollybia_platyphylla-8_genomic.fna
fa380e380b50b11f5342835275fa81f5  ncbi_dataset/data/GCA_900074715.1/GCA_900074715.1_LAME0_genomic.fna
1e6a1315e34573b16063282d79e9b4b7  ncbi_dataset/data/GCA_900074725.1/GCA_900074725.1_LADA0_genomic.fna
3eacfe9297372d97833017e2877fef08  ncbi_dataset/data/GCA_900074745.1/GCA_900074745.1_LAMI0_genomic.fna
75ec9def5870acd6e709ab5356815bd9  ncbi_dataset/data/GCA_900074755.1/GCA_900074755.1_LANO0_genomic.fna
f482a8f1602734000efa6ec9ced937d5  ncbi_dataset/data/GCA_900074765.1/GCA_900074765.1_LAFE0_genomic.fna
2e61e89c17ff9280499d3958a86262dd  ncbi_dataset/data/GCA_900102585.1/GCA_900102585.1_MvSof1_genomic.fna
ff0ebeaa18ed2c9c2113e38f097bb55d  ncbi_dataset/data/GCA_900169235.1/GCA_900169235.1_Lecanicillium_fungicola_genomic.fna
fa61500682ab087033562605b2387ce9  ncbi_dataset/data/GCA_900180425.1/GCA_900180425.1_ASM90018042v1_genomic.fna
8e7d1842d48f141786a6adc389a14199  ncbi_dataset/data/GCA_900208305.1/GCA_900208305.1_version_1_genomic.fna
1723d55122f97ad144c14cc5c09d3997  ncbi_dataset/data/GCA_900497715.1/GCA_900497715.1_magIngA_genomic.fna
634a2f483ee12d66d818b7162011814b  ncbi_dataset/data/GCA_900497725.1/GCA_900497725.1_magCapA_genomic.fna
61000780dc5a2c6d6644f80758dd997b  ncbi_dataset/data/GCA_900642975.1/GCA_900642975.1_sapSuaA_genomic.fna
e8c5a53504e49ee51b88433882d3cb86  ncbi_dataset/data/GCA_900654225.1/GCA_900654225.1_sapFunA_genomic.fna
b96660eefe5be18809553f7bd7d0bb46  ncbi_dataset/data/GCA_930272665.1/GCA_930272665.1_Mariannaea_elegans_NBRC102301_genome_genomic.fna
35582755f266503f4f746cf91a35076c  ncbi_dataset/data/GCA_939531405.1/GCA_939531405.1_gsMetZobe1.1_genomic.fna
62b91e92ce3414af35f746e489ecd571  ncbi_dataset/data/GCA_949640775.1/GCA_949640775.1_2991_Kazachstania_spencerorum_genomic.fna
ac12b46279ed9c44c17643edda200d86  ncbi_dataset/data/GCA_951394315.1/GCA_951394315.1_gfLacEvos1.1_genomic.fna
1c6e6ea7d2d48dd027ae3fe07334ced6  ncbi_dataset/data/GCA_963281015.1/GCA_963281015.1_gfLacTabi1.1_genomic.fna
28e04d977d3addcdeac724ce56ddcf1e  ncbi_dataset/data/GCA_963422465.1/GCA_963422465.1_glLicPygm2.1_genomic.fna
5dd11cd5a714f540c7eb3e19aaacf2de  ncbi_dataset/data/GCA_963580335.1/GCA_963580335.1_grLepFlav1.1_genomic.fna
221cf09dcbaa2dd564ec2ff0a4e23dfe  ncbi_dataset/data/GCA_963674455.1/GCA_963674455.1_LECACI7_genomic.fna
a5ab5f9524b43158e08c7dcdb24c2c01  ncbi_dataset/data/GCA_963678735.1/GCA_963678735.1_2480_Metschnikowia_agaves_genomic.fna
72a646b1fe4599073a2dbde997276544  ncbi_dataset/data/GCF_000002515.2/GCF_000002515.2_ASM251v1_genomic.fna
2461182d36b780b24316c606304e04a5  ncbi_dataset/data/GCF_000027005.1/GCF_000027005.1_ASM2700v1_genomic.fna
d0b269609cf0ceba8074135360d2caa2  ncbi_dataset/data/GCF_000142805.1/GCF_000142805.1_ASM14280v1_genomic.fna
f1c0132b79c6ed7638c1a92ecc22d9c0  ncbi_dataset/data/GCF_000143565.1/GCF_000143565.1_V1.0_genomic.fna
34ead615477203e78933225d32513b28  ncbi_dataset/data/GCF_000149425.1/GCF_000149425.1_ASM14942v1_genomic.fna
63946eca9a670c7a1bf0b3b9b30792df  ncbi_dataset/data/GCF_000151145.1/GCF_000151145.1_ASM15114v1_genomic.fna
1ce8104d437b82f1e2626ad51b3be5c7  ncbi_dataset/data/GCF_000181695.2/GCF_000181695.2_ASM18169v2_genomic.fna
f034db137242e30241c83f62e84a6d0f  ncbi_dataset/data/GCF_000187425.2/GCF_000187425.2_MAA_2.0_genomic.fna
a7ed87e41367bc7af60b1509feb5c2c0  ncbi_dataset/data/GCF_000204055.1/GCF_000204055.1_v1.0_genomic.fna
94bcfe4964fa28b7f9b0e42b1a0da127  ncbi_dataset/data/GCF_000304475.1/GCF_000304475.1_Ka_CBS2517_genomic.fna
b571d974e9fc23e2ad00f653a7fa8b37  ncbi_dataset/data/GCF_000349305.1/GCF_000349305.1_ASM34930v2_genomic.fna
1d674145699435cdebaa6ed7f9e95fab  ncbi_dataset/data/GCF_000497045.1/GCF_000497045.1_PSEUBRA1_genomic.fna
fbeb0d6e5c440cc31d2a95e08c88d867  ncbi_dataset/data/GCF_000507465.2/GCF_000507465.2_ASM50746v4_genomic.fna
e52951dcc36685130550317df3ed893b  ncbi_dataset/data/GCF_000576695.1/GCF_000576695.1_AUH_PRJEB4427_v1_genomic.fna
53c31b3ebe280a405d8b8759d2232138  ncbi_dataset/data/GCF_000708205.1/GCF_000708205.1_Mixia_osmundae_v1.0_genomic.fna
65d55298d5f9cc52ccc03a9ea2728f96  ncbi_dataset/data/GCF_000747765.1/GCF_000747765.1_ASM74776v1_genomic.fna
d6d85c281994da1189b7313beade4d94  ncbi_dataset/data/GCF_000760515.2/GCF_000760515.2_UGP1.1_genomic.fna
51368c7e71948de0b577a144163bcfd7  ncbi_dataset/data/GCF_000804445.1/GCF_000804445.1_MAM_1.0_for_version_1_of_the_Metarhizium_album_genome_genomic.fna
440ad47d140d7ae46f455045a60026a3  ncbi_dataset/data/GCF_000938715.1/GCF_000938715.1_LALA0_genomic.fna
d80a0b42d4377f922a02ffde7bf19b42  ncbi_dataset/data/GCF_001278385.1/GCF_001278385.1_MalaPachy_genomic.fna
cbab51efaaa174466f8de6330b0f2a02  ncbi_dataset/data/GCF_001417885.1/GCF_001417885.1_Kmar_1.0_genomic.fna
91f892ef5afb086641e49223ec734437  ncbi_dataset/data/GCF_001500285.1/GCF_001500285.1_Phisc1_genomic.fna
dcc5e14478472c2a7579b30365194474  ncbi_dataset/data/GCF_001632365.1/GCF_001632365.1_Laesu1_genomic.fna
5a0e872b36ed067ab95d97e0a4d9e432  ncbi_dataset/data/GCF_001664035.1/GCF_001664035.1_Metbi1_genomic.fna
eaff1fad09bb76448bb02f27673640e8  ncbi_dataset/data/GCF_002102565.1/GCF_002102565.1_Kocim1_genomic.fna
a1b785360fdd979cbe8916158f80e357  ncbi_dataset/data/GCF_002104995.1/GCF_002104995.1_Linpe1_genomic.fna
3dae294486b58a4d460db2d035e63f6f  ncbi_dataset/data/GCF_002105155.1/GCF_002105155.1_Lobtra1_genomic.fna
efb6b84f31965c4f7279b7dd61eb92dc  ncbi_dataset/data/GCF_003144205.1/GCF_003144205.1_Meimi1_genomic.fna
67a4b6e371db35d689c402c3444d3a08  ncbi_dataset/data/GCF_003144245.1/GCF_003144245.1_Jamsp1_genomic.fna
07da44e3ccb561e34a3c03da3f32416c  ncbi_dataset/data/GCF_003290485.1/GCF_003290485.1_ASM329048v1_genomic.fna
32725ff97716679b4b163e8e22c694df  ncbi_dataset/data/GCF_003444635.1/GCF_003444635.1_ASM344463v2_genomic.fna
57a2b29e1119544046227e0d314fb2ad  ncbi_dataset/data/GCF_003813185.1/GCF_003813185.1_Lenti7_1_genomic.fna
d5faf6b1b78a52b2340cc4a22c63efd5  ncbi_dataset/data/GCF_007821495.1/GCF_007821495.1_CFIA_Lhya_EG2017_genomic.fna
27f05296019edff22fdac3ac0905f954  ncbi_dataset/data/GCF_010093535.1/GCF_010093535.1_Linin1_genomic.fna
fd967563ee393eb89e2aacce91ec592b  ncbi_dataset/data/GCF_010093625.1/GCF_010093625.1_Macan1_genomic.fna
345a96c4f389d5664baf0252a5df97db  ncbi_dataset/data/GCF_012971845.1/GCF_012971845.1_ASM1297184v1_genomic.fna
934167b760c58e7604b5ca84ea1fe7fb  ncbi_dataset/data/GCF_013426205.1/GCF_013426205.1_ASM1342620v1_genomic.fna
42cc585adce51004ad54f92d477e0e43  ncbi_dataset/data/GCF_014066305.1/GCF_014066305.1_Lecol_v1.0_genomic.fna
3186c96e7a4fbd7b51c5bc3272488df6  ncbi_dataset/data/GCF_014066315.1/GCF_014066315.1_Lelup_v1.1_genomic.fna
5fd0616cb2afe7c8e8cd1ce24a7cf177  ncbi_dataset/data/GCF_018924745.1/GCF_018924745.1_UU_Maror_2_genomic.fna
a9503df37c072747d339e784487550e4  ncbi_dataset/data/GCF_019434415.1/GCF_019434415.1_Coph_MacrARSEF324_H1_v1.0_genomic.fna
83e34b616bb279b5c43e68e35e67ddbd  ncbi_dataset/data/GCF_020137385.1/GCF_020137385.1_ASM2013738v1_genomic.fna
133a019b913029981cb131f2584b6c03  ncbi_dataset/data/GCF_020744255.1/GCF_020744255.1_Mictri1_genomic.fna
863f41a8ab2c6fb1ce5b09949375fa88  ncbi_dataset/data/GCF_021015755.1/GCF_021015755.1_Lenedo1_genomic.fna
3306e3aeed9fb4d9509b4f70b3de22b9  ncbi_dataset/data/GCF_025024165.1/GCF_025024165.1_Kicala1_genomic.fna
960be548333bf0ba9e29fbad9e7854ad  ncbi_dataset/data/GCF_029532465.1/GCF_029532465.1_Liptet1_genomic.fna
1169104ab642e25b391a9ec0e4be047e  ncbi_dataset/data/GCF_029542785.1/GCF_029542785.1_ASM2954278v1_genomic.fna
3052f925b0b60c447fff3870e8deb62e  ncbi_dataset/data/GCF_029542925.1/GCF_029542925.1_ASM2954292v1_genomic.fna
4271409cb5df14a299ee01abb9e640c4  ncbi_dataset/data/GCF_029851405.1/GCF_029851405.1_ASM2985140v1_genomic.fna
5af03816942008be9ad8b57a8dda1de3  ncbi_dataset/data/GCF_030384665.1/GCF_030384665.1_ASM3038466v1_genomic.fna
5544db1845fc4d32dc153b7a62861fe7  ncbi_dataset/data/GCF_030549165.1/GCF_030549165.1_Lasmin1_genomic.fna
4b6e1f1065f5834b926540e296469457  ncbi_dataset/data/GCF_035658355.1/GCF_035658355.1_ASM3565835v1_genomic.fna
3738622d86c10e9f9ec671ca547fcb5f  ncbi_dataset/data/GCF_036327395.1/GCF_036327395.1_ASM3632739v1_genomic.fna
dba04d82d238bc7380186e60a27eb7bc  ncbi_dataset/data/GCF_036426115.1/GCF_036426115.1_ASM3642611v1_genomic.fna
6a69e977c4f01242b8a24f9fd8f16e2d  ncbi_dataset/data/GCF_036872675.1/GCF_036872675.1_ASM3687267v1_genomic.fna
5fa5da04f0c82be2fdfda6d2d75c42b1  ncbi_dataset/data/GCF_902498895.1/GCF_902498895.1_sapIngB_genomic.fna
5ed708835a0c36230fb484a05ae18b0f  ncbi_dataset/data/GCF_903064755.1/GCF_903064755.1_KABA2_genomic.fna
84c7346cd8b445a4150765bf9965ebc4  ncbi_dataset/data/GCF_963989305.1/GCF_963989305.1_lodBeiA1_genomic.fna
a102fa6edb1062ed42149d8dcdeec3bf  ncbi_dataset/data/GCA_000222875.2/GCA_000222875.2_PerIpo_1.0_genomic.fna
d3f178afc2caa47d0dd117916f977860  ncbi_dataset/data/GCA_000296255.1/GCA_000296255.1_OmpOle_1.0_genomic.fna
cf4f437a41e2ebad11b3309081a0cedc  ncbi_dataset/data/GCA_000347475.1/GCA_000347475.1_Ppaxilli_v.1.0_genomic.fna
352a057fb39563ec86daaf0a7fb20adb  ncbi_dataset/data/GCA_000383075.1/GCA_000383075.1_NosBomCQ1_v1.0_genomic.fna
288cbdfce0e4714ea45b4220ed02f66c  ncbi_dataset/data/GCA_000412615.1/GCA_000412615.1_Orpinomyces_sp._Strain_C1A_genomic.fna
c450be1bc8939d4cf72345b73dbe268a  ncbi_dataset/data/GCA_000442125.1/GCA_000442125.1_Cafla_v1_genomic.fna
a78bc89217af2c2922eba61a7ef3ce13  ncbi_dataset/data/GCA_000442785.1/GCA_000442785.1_Cf_30_300r_Split10plusN_genomic.fna
b166f43ec4f467f22081a4ab57342042  ncbi_dataset/data/GCA_000577495.1/GCA_000577495.1_PCARLCP05634_20131217_genomic.fna
1a4d72604e688ab1bd200082a3786f1c  ncbi_dataset/data/GCA_000577785.1/GCA_000577785.1_PBIFFM169_20131217_genomic.fna
6beee78ec80d7f930c08dba9be2ab687  ncbi_dataset/data/GCA_000587855.1/GCA_000587855.1_B50_genomic.fna
b5aa6e4989cdcadcca7fc070082b2bee  ncbi_dataset/data/GCA_000604185.2/GCA_000604185.2_NSUB1_genomic.fna
f599bf69cd99d3d166828869c9181ec4  ncbi_dataset/data/GCA_000604205.2/GCA_000604205.2_NAFR1_genomic.fna
0ab565b6c66faa993262f4523d0c321e  ncbi_dataset/data/GCA_000697295.1/GCA_000697295.1_MucIndB7402-1.0_genomic.fna
e03cc8de7b3f641b749d59ea9ae3b221  ncbi_dataset/data/GCA_000733025.2/GCA_000733025.2_PnBFE487-1.0_genomic.fna
4918bd060a8fa0273768e1fa1da8b93d  ncbi_dataset/data/GCA_000812245.1/GCA_000812245.1_ASM81224v1_genomic.fna
ca9f6bf7d43ddde5cdfed18f94115a8c  ncbi_dataset/data/GCA_000827325.1/GCA_000827325.1_Oidiodendron_maius_Zn_v1.0_genomic.fna
f5a3e0933f5642049af98b5bb604d031  ncbi_dataset/data/GCA_000827395.1/GCA_000827395.1_Paxillus_rubicundulus_Ve08.2h10_v1.0_genomic.fna
cbfdcf58f9df69990d0a5520b8228287  ncbi_dataset/data/GCA_000827475.1/GCA_000827475.1_Paxillus_involutus_ATCC_200175_v1.0_genomic.fna
4d4b632d638ee96e119e54c8ee06a0cf  ncbi_dataset/data/GCA_000832265.1/GCA_000832265.1_Phlgi1_genomic.fna
f5a2cf4f57649d4e039ee07aeab9ed97  ncbi_dataset/data/GCA_000835435.1/GCA_000835435.1_Capr_semi_CBS27337_V1_genomic.fna
8ae714046bec8f7d68b25d244b466415  ncbi_dataset/data/GCA_000950595.1/GCA_000950595.1_ASM95059v1_genomic.fna
884324f12efb6a74e4fc0e89575c2d86  ncbi_dataset/data/GCA_000950635.1/GCA_000950635.1_ASM95063v1_genomic.fna
6b90858877b39df1615f5b7b882c5fd1  ncbi_dataset/data/GCA_001006345.1/GCA_001006345.1_UCRPA7V1.0_genomic.fna
9b377e6694344ec2cd0911e29512a030  ncbi_dataset/data/GCA_001007845.1/GCA_001007845.1_E202H_v1_genomic.fna
96539c537df46374e8b40a6d6ecc71d1  ncbi_dataset/data/GCA_001039675.1/GCA_001039675.1_AGH_PRJEB150_V1_genomic.fna
dedd2304162920e4d65f4af7ea10de01  ncbi_dataset/data/GCA_001048715.1/GCA_001048715.1_Pbras_Allpaths-LG_genomic.fna
882a408a19414e96f57db7d525a32952  ncbi_dataset/data/GCA_001272575.2/GCA_001272575.2_ASM127257v2_genomic.fna
f5f256cf2a0e2bda9fdef52f5df7ed34  ncbi_dataset/data/GCA_001297265.1/GCA_001297265.1_ASM129726v1_genomic.fna
897a777b5f692c3d3924f4023fadd78b  ncbi_dataset/data/GCA_001305505.1/GCA_001305505.1_Nd324p1.0_genomic.fna
79542199c95a1658806895588fab6269  ncbi_dataset/data/GCA_001592805.2/GCA_001592805.2_ASM159280v2_genomic.fna
8ed2db7f5ed2a517d1d092485fbfa15f  ncbi_dataset/data/GCA_001599355.1/GCA_001599355.1_JCM_9829_assembly_v001_genomic.fna
0c5b4581aa3f4d26bb3acdc7102a239b  ncbi_dataset/data/GCA_001599695.1/GCA_001599695.1_JCM_9039_assembly_v001_genomic.fna
0583ff7e19ab6f12c4a511e1709ed2ad  ncbi_dataset/data/GCA_001599715.1/GCA_001599715.1_JCM_13614_assembly_v001_genomic.fna
d549375754f3c7fee3f89f9c223e7b1c  ncbi_dataset/data/GCA_001599735.1/GCA_001599735.1_JCM_2334_assembly_v001_genomic.fna
0c99643314f2ad90ade9b574496bda4e  ncbi_dataset/data/GCA_001600395.1/GCA_001600395.1_JCM_7857_assembly_v001_genomic.fna
66843f7f64e639588195c62f7f9e9c70  ncbi_dataset/data/GCA_001600415.1/GCA_001600415.1_JCM_10690_assembly_v001_genomic.fna
eee8fbb220b7fd6d8d3c3ce7562f39c7  ncbi_dataset/data/GCA_001600755.1/GCA_001600755.1_JCM_10240_assembly_v001_genomic.fna
34648de4ffd1651a6c29433f02c88540  ncbi_dataset/data/GCA_001632425.1/GCA_001632425.1_Neole1_genomic.fna
8c2ffcc7beca1d58c02367e5b8339f18  ncbi_dataset/data/GCA_001633055.2/GCA_001633055.2_OPF_BCC54312_improved_genomic.fna
68887ea12a8391057072504897874675  ncbi_dataset/data/GCA_001636815.1/GCA_001636815.1_SPI_1.0_genomic.fna
96f19b0d62e8b6650886b1ee0466a700  ncbi_dataset/data/GCA_001661245.1/GCA_001661245.1_Pacta1_2_genomic.fna
75be4106288eda6b15ef9b69956e4c74  ncbi_dataset/data/GCA_001661315.1/GCA_001661315.1_Nadfu1_genomic.fna
2612ac2b431680e355b88800e34e7f5b  ncbi_dataset/data/GCA_001687445.1/GCA_001687445.1_Obbri1_genomic.fna
449dacdfa8de4c060e838e0c25b57237  ncbi_dataset/data/GCA_001889225.1/GCA_001889225.1_MPSYv1_genomic.fna
7ccf86ab74aec26f1a185f46fbd12477  ncbi_dataset/data/GCA_001910725.1/GCA_001910725.1_ASM191072v1_genomic.fna
5b316288ce89e4c817ce3e990e28c9ba  ncbi_dataset/data/GCA_001929475.1/GCA_001929475.1_NeoIirr1.0_genomic.fna
e29b36319940fafc9a5257138b806544  ncbi_dataset/data/GCA_002072365.1/GCA_002072365.1_ASM207236v1_genomic.fna
2e6bf6fae968bad3792e7061c81811ef  ncbi_dataset/data/GCA_002099365.1/GCA_002099365.1_ASM209936v1_genomic.fna
c1dd8f83d9a150ace4ab9f9f99107f34  ncbi_dataset/data/GCA_002104975.1/GCA_002104975.1_Neocallimastix_sp._G1_v1.0_genomic.fna
7339b35d0e5686028a1770f4be2a4d0f  ncbi_dataset/data/GCA_002105065.1/GCA_002105065.1_Treen1_genomic.fna
ffaf76d8707af4734130dbbdf51a1210  ncbi_dataset/data/GCA_002116305.1/GCA_002116305.1_ASM211630v1_genomic.fna
7530ad4a5445400f87713be0e3a3b7f7  ncbi_dataset/data/GCA_002162495.1/GCA_002162495.1_ASM216249v1_genomic.fna
58a9934c0df208e692709c20db44cbef  ncbi_dataset/data/GCA_002162505.1/GCA_002162505.1_ASM216250v1_genomic.fna
4e765f8a5c41a6908cf4204cbbec38ed  ncbi_dataset/data/GCA_002162615.1/GCA_002162615.1_ASM216261v1_genomic.fna
0ca7f95355434a7cb67d296d6d54cbf2  ncbi_dataset/data/GCA_002382855.1/GCA_002382855.1_ASM238285v1_genomic.fna
635fcca737d3afa0285682e1a9090f2e  ncbi_dataset/data/GCA_002591395.1/GCA_002591395.1_Ophun1_genomic.fna
cd427ae7635fc7b3915b8c523102648e  ncbi_dataset/data/GCA_002591415.1/GCA_002591415.1_OphauB2_genomic.fna
246ed3cc0e90b65eb036d280bbc15ff4  ncbi_dataset/data/GCA_002785995.1/GCA_002785995.1_ASM278599v1_genomic.fna
848b9e0ff0c1101773dd1eb1187f7bc9  ncbi_dataset/data/GCA_002794465.1/GCA_002794465.1_KSL3_v6_genomic.fna
d366ea54fb84599191aea10b4fcc9a95  ncbi_dataset/data/GCA_002938355.1/GCA_002938355.1_ASM293835v1_genomic.fna
f32c44378b301b54d843f2d5d4766d61  ncbi_dataset/data/GCA_003008705.1/GCA_003008705.1_ASM300870v1_genomic.fna
bbc7b02fd99b1fc2bf97217c87159731  ncbi_dataset/data/GCA_003012165.1/GCA_003012165.1_Myrothecium_roridum_NRRL2183_MRORI_contigs_genomic.fna
7140012f7469f5f508b2cb985497ae34  ncbi_dataset/data/GCA_003049435.1/GCA_003049435.1_ASM304943v1_genomic.fna
d703bbea4cd177c3bb90f1d63aa066aa  ncbi_dataset/data/GCA_003049485.1/GCA_003049485.1_ASM304948v1_genomic.fna
0e140134146207ca7fc696ae7c9e211f  ncbi_dataset/data/GCA_003073855.1/GCA_003073855.1_Perma1_genomic.fna
a3a3d3be07b3ed8dfd08bbffa03a0021  ncbi_dataset/data/GCA_003116535.1/GCA_003116535.1_ASM311653v1_genomic.fna
9679639d4772644a54508b73678afb77  ncbi_dataset/data/GCA_003316035.1/GCA_003316035.1_ASM331603v1_genomic.fna
ea35616470a861e7ce1af139139959a8  ncbi_dataset/data/GCA_003316145.1/GCA_003316145.1_ASM331614v1_genomic.fna
40d19cb32c32215c806ca190cb27714d  ncbi_dataset/data/GCA_003339415.1/GCA_003339415.1_ASM333941v1_genomic.fna
f95a33c578d55f3b7d52734c5e8213c7  ncbi_dataset/data/GCA_003339455.1/GCA_003339455.1_ASM333945v1_genomic.fna
72e89b750df7d1456e7f400e9b1d9d8d  ncbi_dataset/data/GCA_003385265.1/GCA_003385265.1_ASM338526v1_genomic.fna
e51e4e5c1996cf1b0097bffe8779964b  ncbi_dataset/data/GCA_003671545.1/GCA_003671545.1_ASM367154v1_genomic.fna
ab3c287c7ce55cde996cc64a3cc1f94e  ncbi_dataset/data/GCA_003705115.2/GCA_003705115.2_ASM370511v2_genomic.fna
690dd828e81330a8fcbec6ceb0c543e9  ncbi_dataset/data/GCA_003706035.2/GCA_003706035.2_ASM370603v2_genomic.fna
4c8bd47c32fb404e077b79f5de5423e3  ncbi_dataset/data/GCA_003706045.2/GCA_003706045.2_ASM370604v2_genomic.fna
987c264e0f16cada363c72b904e5e8e9  ncbi_dataset/data/GCA_003706095.2/GCA_003706095.2_ASM370609v2_genomic.fna
1a7dfa0fb2e5c6e574edc7c2579dc1d0  ncbi_dataset/data/GCA_003706155.2/GCA_003706155.2_ASM370615v2_genomic.fna
49e4da354620fd7815acdc19cdb66c5c  ncbi_dataset/data/GCA_003706165.3/GCA_003706165.3_ASM370616v3_genomic.fna
a11399154e100dff9c91ec9de8f12d39  ncbi_dataset/data/GCA_003706195.2/GCA_003706195.2_ASM370619v2_genomic.fna
b207d63cb882340b7473ed4a92e95e71  ncbi_dataset/data/GCA_003706235.2/GCA_003706235.2_ASM370623v2_genomic.fna
fe16d2421e9abebc9ce4d253af97a374  ncbi_dataset/data/GCA_003706255.2/GCA_003706255.2_ASM370625v2_genomic.fna
ed6c05746a0a0ccefef42d27d4bedaed  ncbi_dataset/data/GCA_003706265.2/GCA_003706265.2_ASM370626v2_genomic.fna
76bfaec83d3753bff7cb842b1cc30e28  ncbi_dataset/data/GCA_003707165.2/GCA_003707165.2_ASM370716v2_genomic.fna
913e87d554216bffd18b2c4749394d44  ncbi_dataset/data/GCA_003707195.2/GCA_003707195.2_ASM370719v2_genomic.fna
619bebe7ea98faa0b88c10bc4f2fd4bd  ncbi_dataset/data/GCA_003707215.2/GCA_003707215.2_ASM370721v2_genomic.fna
648626eca5cf736b0a498b1759864778  ncbi_dataset/data/GCA_003707645.2/GCA_003707645.2_ASM370764v2_genomic.fna
3a79985b096310d4d48366a2c50cffc2  ncbi_dataset/data/GCA_003707665.2/GCA_003707665.2_ASM370766v2_genomic.fna
a4adb174623d5ba21df06b77dbed3e4d  ncbi_dataset/data/GCA_003707685.2/GCA_003707685.2_ASM370768v2_genomic.fna
98a975dc3ad05a1094de6d4544bbf43c  ncbi_dataset/data/GCA_003709205.3/GCA_003709205.3_ASM370920v3_genomic.fna
363d760f83c85451f14e4066a8406f59  ncbi_dataset/data/GCA_003833135.1/GCA_003833135.1_ASM383313v1_genomic.fna
c0f4df3fc6cb84474af32489e7727011  ncbi_dataset/data/GCA_003957845.1/GCA_003957845.1_ASM395784v1_genomic.fna
d2326d8d72e0d6efa67726520573964d  ncbi_dataset/data/GCA_003987895.1/GCA_003987895.1_ASM398789v1_genomic.fna
4f9db0240478956301e8c8ec3d1512e9  ncbi_dataset/data/GCA_003988965.1/GCA_003988965.1_ASM398896v1_genomic.fna
807932ec3c9275aad65f3cc88789b92b  ncbi_dataset/data/GCA_004802695.1/GCA_004802695.1_ASM480269v1_genomic.fna
380094c2136b92da72b383c3fd0613e9  ncbi_dataset/data/GCA_009805215.1/GCA_009805215.1_ASM980521v1_genomic.fna
7d6131d2b73924c4e4ef5b38ead20b5c  ncbi_dataset/data/GCA_009805235.1/GCA_009805235.1_ASM980523v1_genomic.fna
c28b3bbe55bc7e39ffc8209f7aa189c2  ncbi_dataset/data/GCA_009805285.1/GCA_009805285.1_ASM980528v1_genomic.fna
739d30e44db8f61751cab7cd1f6071c6  ncbi_dataset/data/GCA_009805495.1/GCA_009805495.1_ASM980549v1_genomic.fna
a694754fbd397d240ba3c90c825a9d37  ncbi_dataset/data/GCA_009806085.1/GCA_009806085.1_ASM980608v1_genomic.fna
016e6327b42adc408914b555f4e9ff8b  ncbi_dataset/data/GCA_009829365.1/GCA_009829365.1_ASM982936v1_genomic.fna
6cc63ccf3eebdcea959f77bbe09503b0  ncbi_dataset/data/GCA_009829855.1/GCA_009829855.1_ASM982985v1_genomic.fna
729e1194b2a6373a9c230a1cc37572a5  ncbi_dataset/data/GCA_009830905.1/GCA_009830905.1_ASM983090v1_genomic.fna
45fc7ffc8e604830bdeae04e73efe474  ncbi_dataset/data/GCA_010093685.1/GCA_010093685.1_Ophdi1_genomic.fna
fde24802b513c6f47179aae7a44edbae  ncbi_dataset/data/GCA_010093705.1/GCA_010093705.1_Patat1_genomic.fna
5d7d6b26756aad3dc3c756317126ae5d  ncbi_dataset/data/GCA_010093895.1/GCA_010093895.1_Myrdu1_genomic.fna
72412bdcc60a02b5422d961ab5237197  ncbi_dataset/data/GCA_011032875.1/GCA_011032875.1_ASM1103287v1_genomic.fna
cf7de383bb41a9b16d6130dfa84d246f  ncbi_dataset/data/GCA_011392555.1/GCA_011392555.1_CTC_F1880_1.0_genomic.fna
d0b9da28e8241f80563c521ad99fea4f  ncbi_dataset/data/GCA_012922715.1/GCA_012922715.1_ASM1292271v1_genomic.fna
78961890cad77016e73bb6d362da21d0  ncbi_dataset/data/GCA_012934285.1/GCA_012934285.1_ASM1293428v1_genomic.fna
5c0fb5c1aa94b4e26b91c3e00265fa1a  ncbi_dataset/data/GCA_012980515.1/GCA_012980515.1_Ophcf2_genomic.fna
f8d133618b4b87c43c1005069d6ebf02  ncbi_dataset/data/GCA_013248845.1/GCA_013248845.1_ASM1324884v1_genomic.fna
536c35984a7dcc03bbfba3545b9e2f08  ncbi_dataset/data/GCA_013387415.1/GCA_013387415.1_ASM1338741v1_genomic.fna
db8feec5179eba54a93e18926c56658d  ncbi_dataset/data/GCA_013423385.1/GCA_013423385.1_N_liquefaciens_N6_1.0_genomic.fna
e334b4a543612be2b56b691aeadcd24e  ncbi_dataset/data/GCA_013461525.1/GCA_013461525.1_ASM1346152v1_genomic.fna
d8ad2b340a341e6218c121caace958b0  ncbi_dataset/data/GCA_013759035.1/GCA_013759035.1_ASM1375903v1_genomic.fna
8aefed3852318f69cd0d808258818314  ncbi_dataset/data/GCA_014282315.1/GCA_014282315.1_ASM1428231v1_genomic.fna
843978e38cd1d2c4951a154c38140e9e  ncbi_dataset/data/GCA_014461115.1/GCA_014461115.1_ASM1446111v1_genomic.fna
8d169a77e98baff08d94dd187ba31b0b  ncbi_dataset/data/GCA_014461125.1/GCA_014461125.1_ASM1446112v1_genomic.fna
728a57d4eb344acd3b1a90335ecb0616  ncbi_dataset/data/GCA_014462655.1/GCA_014462655.1_ASM1446265v1_genomic.fna
2d0546e0c704e911012e5d9bc23ca978  ncbi_dataset/data/GCA_014462675.1/GCA_014462675.1_ASM1446267v1_genomic.fna
835ebdbd23cf4826a27fc5768d02246e  ncbi_dataset/data/GCA_014621435.1/GCA_014621435.1_ASM1462143v1_genomic.fna
01a778f6598f269b316e72e13b2fbd70  ncbi_dataset/data/GCA_014706385.1/GCA_014706385.1_UChile_Xden_v1_genomic.fna
79b58358cc9d00db20cb7fd207757d00  ncbi_dataset/data/GCA_014825565.1/GCA_014825565.1_ASM1482556v1_genomic.fna
28d38dbc369d821f6e84afa205f88f97  ncbi_dataset/data/GCA_014825575.1/GCA_014825575.1_ASM1482557v1_genomic.fna
339b1a77fbfe27c27b08f69fef031405  ncbi_dataset/data/GCA_014839625.1/GCA_014839625.1_UCS_PECM_1.0_genomic.fna
6cf0f3670b1b445a6ba62d2ea4bab74f  ncbi_dataset/data/GCA_014839975.1/GCA_014839975.1_PcamFM013r2_polished_genomic.fna
c8feeded453da0513893cf1099edf243  ncbi_dataset/data/GCA_014904835.1/GCA_014904835.1_Paxam1_genomic.fna
ca29ae0a8aef70bb8f2de2a0061a9467  ncbi_dataset/data/GCA_014925785.1/GCA_014925785.1_Mycgal1_genomic.fna
3adf2fb811e40e1ec0d88228d9588a2e  ncbi_dataset/data/GCA_014964245.1/GCA_014964245.1_Nbarb_1.0_genomic.fna
fb5e4202789b856b08f20e6ad1bee610  ncbi_dataset/data/GCA_015501055.1/GCA_015501055.1_Oudmuc1_genomic.fna
3d3ad56076babdfbee3d038363f8b215  ncbi_dataset/data/GCA_015501605.1/GCA_015501605.1_Panpap1_genomic.fna
15e7c2a1e53292a4082633447458744a  ncbi_dataset/data/GCA_015585785.1/GCA_015585785.1_ASM1558578v1_genomic.fna
53e42f63c85ca443788b5b8fd858d45f  ncbi_dataset/data/GCA_015586035.1/GCA_015586035.1_ASM1558603v1_genomic.fna
5c2f8a7b33ebb9fd88f552f91809c9eb  ncbi_dataset/data/GCA_015680625.1/GCA_015680625.1_UCR_MhylaNRRL2591_1.0_genomic.fna
ca97e13202bb18987cb7bd87bd5de7fe  ncbi_dataset/data/GCA_015708705.1/GCA_015708705.1_Nagvi1_genomic.fna
afd4c1fa8140c3213b55385e43ef04ce  ncbi_dataset/data/GCA_015832175.1/GCA_015832175.1_ASM1583217v1_genomic.fna
dafc981843fb8d3b080a9ae0ce26aa08  ncbi_dataset/data/GCA_015832245.1/GCA_015832245.1_ASM1583224v1_genomic.fna
6fe8cc3b17ff793357ae55748f43ae7f  ncbi_dataset/data/GCA_015849325.1/GCA_015849325.1_UCR_MspKOD1229_1.0_genomic.fna
f1cb5c657ba69ee1a574f266c0e53231  ncbi_dataset/data/GCA_016098165.1/GCA_016098165.1_UCR_MpolyKOD948_1.0_genomic.fna
ef01af8f770d3b9e928e4519174da21c  ncbi_dataset/data/GCA_016109495.1/GCA_016109495.1_ASM1610949v1_genomic.fna
c268bd2d9beeb9c147dbf0b4640be49d  ncbi_dataset/data/GCA_016109575.1/GCA_016109575.1_ASM1610957v1_genomic.fna
b7c3321e4f79c2e925e0f7fb1cd8bfb1  ncbi_dataset/data/GCA_016109585.1/GCA_016109585.1_ASM1610958v1_genomic.fna
0c9d7df94956224ca0edbe6aeb8127b4  ncbi_dataset/data/GCA_016110215.1/GCA_016110215.1_ASM1611021v1_genomic.fna
67818d256873718babfdcbce6e8c0fc4  ncbi_dataset/data/GCA_016758845.1/GCA_016758845.1_ASM1675884v1_genomic.fna
6d1ed8fd27d583e7d325a2ba25e88ec9  ncbi_dataset/data/GCA_016758945.1/GCA_016758945.1_ASM1675894v1_genomic.fna
ae097a068e39d1a6993da54c80e331d7  ncbi_dataset/data/GCA_016758985.1/GCA_016758985.1_ASM1675898v1_genomic.fna
5cf2e8624775738622015b84c6471840  ncbi_dataset/data/GCA_016906335.1/GCA_016906335.1_ASM1690633v1_genomic.fna
dcf89d3ee260e6f5e94c2851a947eeb0  ncbi_dataset/data/GCA_016946835.1/GCA_016946835.1_ASM1694683v1_genomic.fna
df9108db81789bea176d9167849c4ef1  ncbi_dataset/data/GCA_017309295.1/GCA_017309295.1_JHU_Cniv_v1_genomic.fna
8ff777fa69d9de50b1b868409d9f727a  ncbi_dataset/data/GCA_017911155.1/GCA_017911155.1_Olpbor1_genomic.fna
10b50abf2e8fb862112eaa2234739658  ncbi_dataset/data/GCA_018221655.1/GCA_018221655.1_ASM1822165v1_genomic.fna
b69343445e99eeabec08c7240e469fd5  ncbi_dataset/data/GCA_018287875.1/GCA_018287875.1_ASM1828787v1_genomic.fna
e70753db97ff7d6a7dafa12bcf86d250  ncbi_dataset/data/GCA_018340795.1/GCA_018340795.1_PS_2648_genomic.fna
efa2627a0f58926ea5ec3bcdd0300116  ncbi_dataset/data/GCA_018410145.1/GCA_018410145.1_ASM1841014v1_genomic.fna
994a4a1f65cdebfa99701e57b3fc4625  ncbi_dataset/data/GCA_018831755.1/GCA_018831755.1_ASM1883175v1_genomic.fna
a6c63cd3c75a9586a41cee2fa6c4714a  ncbi_dataset/data/GCA_019137265.1/GCA_019137265.1_ASM1913726v1_genomic.fna
28daa27cfba0b4c2fc78984d43505b17  ncbi_dataset/data/GCA_019190355.1/GCA_019190355.1_ASM1919035v1_genomic.fna
6cc16756aa9737d9051cf0ebf5c2db69  ncbi_dataset/data/GCA_019232045.1/GCA_019232045.1_Wolfe_Odeg_UCD465_genomic.fna
aec56b457318536cfe4a55ad7ac012f7  ncbi_dataset/data/GCA_019381815.1/GCA_019381815.1_ASM1938181v1_genomic.fna
5bf7cac3eb4481329e770575ca3ba854  ncbi_dataset/data/GCA_019805375.1/GCA_019805375.1_ASM1980537v1_genomic.fna
676c4279ac071052a3d0c37f6640f549  ncbi_dataset/data/GCA_019857685.1/GCA_019857685.1_ASM1985768v1_genomic.fna
62984e3cd13dcde50ed8fa5f48dfa47d  ncbi_dataset/data/GCA_019925105.1/GCA_019925105.1_ASM1992510v1_genomic.fna
a3c6e4345588f1c831b3c5352e985f40  ncbi_dataset/data/GCA_019925425.1/GCA_019925425.1_ASM1992542v1_genomic.fna
6bb148bf0cffbe18cc5e16a4e1721090  ncbi_dataset/data/GCA_019925475.1/GCA_019925475.1_ASM1992547v1_genomic.fna
1c803f704878192f41b6b06349906751  ncbi_dataset/data/GCA_019925495.1/GCA_019925495.1_ASM1992549v1_genomic.fna
d4e535ac2b570d000206ce83adc17827  ncbi_dataset/data/GCA_019925545.1/GCA_019925545.1_ASM1992554v1_genomic.fna
018e714193c4ba8f353b0818ce84e760  ncbi_dataset/data/GCA_019973155.2/GCA_019973155.2_ASM1997315v2_genomic.fna
951f7096013efb3824d26931994f5da9  ncbi_dataset/data/GCA_019977855.1/GCA_019977855.1_ASM1997785v1_genomic.fna
4ee9ba1ee4802abc18d2d65ac8451d12  ncbi_dataset/data/GCA_020086695.1/GCA_020086695.1_ASM2008669v1_genomic.fna
a9198aeeaa387b29a6325aa44ce01589  ncbi_dataset/data/GCA_020744225.1/GCA_020744225.1_Parch1_genomic.fna
9f79b094443c38e947e5a879283c9298  ncbi_dataset/data/GCA_020912385.1/GCA_020912385.1_ASM2091238v1_genomic.fna
9d6bb26d58ffa1dd965c91baa172bcf4  ncbi_dataset/data/GCA_020975735.1/GCA_020975735.1_ASM2097573v1_genomic.fna
57587c976ac05a6cca26511840039d42  ncbi_dataset/data/GCA_021029095.1/GCA_021029095.1_Pheni1_genomic.fna
a4c61fe16f68911c162fe308a3fb58cd  ncbi_dataset/data/GCA_021527695.1/GCA_021527695.1_ASM2152769v1_genomic.fna
7c0ca3de2407bbc908d04d866dcd50ed  ncbi_dataset/data/GCA_021596325.1/GCA_021596325.1_ASM2159632v1_genomic.fna
68d71d40b2cd718541813101c57eed56  ncbi_dataset/data/GCA_022160315.1/GCA_022160315.1_Panru1_genomic.fna
7e77882a9b3bd3eb399e322c8f56b8eb  ncbi_dataset/data/GCA_022190145.1/GCA_022190145.1_ASM2219014v1_genomic.fna
fa329d59093ea2a9500cfac8f86ea46d  ncbi_dataset/data/GCA_022345685.2/GCA_022345685.2_ASM2234568v2_genomic.fna
bd904a880fee668f9d8c749d3e2f7212  ncbi_dataset/data/GCA_022392925.1/GCA_022392925.1_ASM2239292v1_genomic.fna
8e49ac5aeb4f84f9bc9e3b19155d3f04  ncbi_dataset/data/GCA_022392945.1/GCA_022392945.1_ASM2239294v1_genomic.fna
6970cf9a006729446d2370fafaa3bdcc  ncbi_dataset/data/GCA_022496185.1/GCA_022496185.1_Muloch1_genomic.fna
c3fe60199b1d9137dc09054c96719623  ncbi_dataset/data/GCA_022559985.1/GCA_022559985.1_ASM2255998v1_genomic.fna
9572d7c75a7ad13de26a7f9178c0385a  ncbi_dataset/data/GCA_022578505.1/GCA_022578505.1_Nemabo1_genomic.fna
b88787a780db2b861f93dbe0e7d08dd9  ncbi_dataset/data/GCA_022578855.1/GCA_022578855.1_NsAZ0576_1_genomic.fna
be223a139a2488e09e1a9c5c3509bffa  ncbi_dataset/data/GCA_022701365.1/GCA_022701365.1_ASM2270136v1_genomic.fna
b3bafc9b8d8f6477ea102f258857320e  ncbi_dataset/data/GCA_022750515.1/GCA_022750515.1_UCR_MspNRRL2760_1.0_genomic.fna
719313bca8d5ba8bfea330b1f2a0e5d2  ncbi_dataset/data/GCA_022813165.1/GCA_022813165.1_ASM2281316v1_genomic.fna
f7c794e211380f93be0ac22214081d34  ncbi_dataset/data/GCA_022813445.1/GCA_022813445.1_ASM2281344v1_genomic.fna
91f5bd3db845ba1b9ab0ec091007c4f5  ncbi_dataset/data/GCA_022813495.1/GCA_022813495.1_ASM2281349v1_genomic.fna
66b11832a266f354ba15db641f4fb2a6  ncbi_dataset/data/GCA_022813745.1/GCA_022813745.1_ASM2281374v1_genomic.fna
796c3020652e2748f6b232e42bf430ed  ncbi_dataset/data/GCA_022814155.1/GCA_022814155.1_ASM2281415v1_genomic.fna
b117242e2c406dbcc8217d3deba70ead  ncbi_dataset/data/GCA_022814195.1/GCA_022814195.1_ASM2281419v1_genomic.fna
f98eddba73b0462f19007bf50375c594  ncbi_dataset/data/GCA_022814565.1/GCA_022814565.1_ASM2281456v1_genomic.fna
260ba8ea97d3ffa1d34e9ed9c9443e8b  ncbi_dataset/data/GCA_022814695.1/GCA_022814695.1_ASM2281469v1_genomic.fna
7e5e908cc7968503af666b9d744509e2  ncbi_dataset/data/GCA_022817945.1/GCA_022817945.1_ASM2281794v1_genomic.fna
dda1797c4da115fb8b1095af4d84c1c4  ncbi_dataset/data/GCA_022985105.1/GCA_022985105.1_UFV_RLS11_1.0_genomic.fna
5b7264945beaae7454987b186a40750e  ncbi_dataset/data/GCA_023078685.1/GCA_023078685.1_ASM2307868v1_genomic.fna
767a2597709358d9ae56150b048e0905  ncbi_dataset/data/GCA_023375755.1/GCA_023375755.1_ASM2337575v1_genomic.fna
00b555cd2edc25dd4b20d59d96dc0236  ncbi_dataset/data/GCA_023627375.1/GCA_023627375.1_ASM2362737v1_genomic.fna
ec898785c081b93a91388fd9aae06f98  ncbi_dataset/data/GCA_023647555.1/GCA_023647555.1_nphi_JUm1505_genomic.fna
d95753188e61a628e00b5e83f93f18e9  ncbi_dataset/data/GCA_024243955.1/GCA_024243955.1_peph_JUm1396_genomic.fna
bb8c5926458ffedd9dba4e50a87c8dfc  ncbi_dataset/data/GCA_024271865.1/GCA_024271865.1_ASM2427186v1_genomic.fna
a545a44ab97ba20eb45ea6d3efff0b0b  ncbi_dataset/data/GCA_024271885.1/GCA_024271885.1_ASM2427188v1_genomic.fna
8e9bfc02e6657986394a0567fe04f9cb  ncbi_dataset/data/GCA_024345305.1/GCA_024345305.1_MgelidaMGH-2_01_genomic.fna
1f8963c301d5d6b4cc905cda3399a57b  ncbi_dataset/data/GCA_024516245.1/GCA_024516245.1_Pezech1_genomic.fna
73171dbddece260ac3bae3e0aacf6997  ncbi_dataset/data/GCA_024521645.1/GCA_024521645.1_Morsny1_genomic.fna
caba5b78f0f4fc8d4b8e4fe9d8c1ed1a  ncbi_dataset/data/GCA_024706585.1/GCA_024706585.1_ASM2470658v1_genomic.fna
54b3073da927d3a8d7cfbce56c5cf58a  ncbi_dataset/data/GCA_025201805.1/GCA_025201805.1_Parpar1_genomic.fna
34cbb31698d580b5e3e6b83603c8f856  ncbi_dataset/data/GCA_025331125.1/GCA_025331125.1_ASM2533112v1_genomic.fna
acf404813951dc6ddff3cc0e63218b1e  ncbi_dataset/data/GCA_025388405.1/GCA_025388405.1_ASM2538840v1_genomic.fna
42c3e4acb9ae85dfd5345b193754b46b  ncbi_dataset/data/GCA_025586815.1/GCA_025586815.1_ASM2558681v1_genomic.fna
ac4f5f15de7bf81dd931c021c2255a36  ncbi_dataset/data/GCA_025602915.1/GCA_025602915.1_Parsed1_genomic.fna
d94d4c44542f0451fae320ec49a255dd  ncbi_dataset/data/GCA_025603075.1/GCA_025603075.1_Conth1_genomic.fna
c45b5d5dec2ad0c8e95606251334d0d0  ncbi_dataset/data/GCA_025677815.1/GCA_025677815.1_Phaart1_genomic.fna
58046401413327ef4511c87d3be5e835  ncbi_dataset/data/GCA_025728135.1/GCA_025728135.1_ASM2572813v1_genomic.fna
ed8785a24945102375e2fe76c5693c6f  ncbi_dataset/data/GCA_025758675.1/GCA_025758675.1_ASM2575867v1_genomic.fna
769f5118a67aa9373a8ad4a635740d58  ncbi_dataset/data/GCA_025765595.1/GCA_025765595.1_Obemuc1_genomic.fna
ea3106d2bbc57340994302a3d703f87f  ncbi_dataset/data/GCA_026119845.1/GCA_026119845.1_ASM2611984v1_genomic.fna
b0daad98c56f9d458c4c467ce0c36eab  ncbi_dataset/data/GCA_026122735.1/GCA_026122735.1_ASM2612273v1_genomic.fna
68f0a440261a0d0c95140acc220a6504  ncbi_dataset/data/GCA_027405735.1/GCA_027405735.1_ASM2740573v1_genomic.fna
e3974715cb5aee7bbabd91a3bf46c00c  ncbi_dataset/data/GCA_027405785.1/GCA_027405785.1_UoM4_assembly_genomic.fna
e0571d377a5844c9d696a961e3a8362e  ncbi_dataset/data/GCA_027569385.1/GCA_027569385.1_ASM2756938v1_genomic.fna
c603b880adbe9e07c2e2f8bcc68654c2  ncbi_dataset/data/GCA_027569415.1/GCA_027569415.1_ASM2756941v1_genomic.fna
e49ec2814b38140011cba960e6497868  ncbi_dataset/data/GCA_027569585.1/GCA_027569585.1_ASM2756958v1_genomic.fna
be847a3edb91a780f66306694512af49  ncbi_dataset/data/GCA_027569675.1/GCA_027569675.1_ASM2756967v1_genomic.fna
61a67a46e23ad7b0406e3496f1abf7b6  ncbi_dataset/data/GCA_027575805.1/GCA_027575805.1_UCR_MyscNBRC100468_1.0_genomic.fna
5da7050e05b0d975af226591a28dee91  ncbi_dataset/data/GCA_027627325.1/GCA_027627325.1_Phlebia_brevispora_MPL23_reassembly_enz_genomic.fna
182fd6e6e4d564d2da63a46c6d88e62b  ncbi_dataset/data/GCA_027946455.1/GCA_027946455.1_ASM2794645v1_genomic.fna
8082a308c0231a772050e0e5153c2502  ncbi_dataset/data/GCA_028335825.1/GCA_028335825.1_nosMus_AU001_v1_genomic.fna
5426acbed2720acbc6ac7244c3083195  ncbi_dataset/data/GCA_028456235.1/GCA_028456235.1_ASM2845623v1_genomic.fna
d153653a2512f07a07e9f73cfd9c35af  ncbi_dataset/data/GCA_028456385.1/GCA_028456385.1_ASM2845638v1_genomic.fna
cdc9105c5e825fcbeb0557da9f79a891  ncbi_dataset/data/GCA_028458525.1/GCA_028458525.1_ASM2845852v1_genomic.fna
df09e060007d9b79f1bc441b3f3c5872  ncbi_dataset/data/GCA_028554645.1/GCA_028554645.1_ASM2855464v1_genomic.fna
f2188ef0459192870f073869632856a3  ncbi_dataset/data/GCA_028827375.1/GCA_028827375.1_ASM2882737v1_genomic.fna
c19597e2a24b9380b8958e8be217acf9  ncbi_dataset/data/GCA_028827385.1/GCA_028827385.1_ASM2882738v1_genomic.fna
77e02be197cbb88f2170556c0d3ea8b3  ncbi_dataset/data/GCA_028827645.1/GCA_028827645.1_ASM2882764v1_genomic.fna
1c4fea452abbfd7e09a1dce0ace2d636  ncbi_dataset/data/GCA_028828185.1/GCA_028828185.1_ASM2882818v1_genomic.fna
e889c82059b73330151c86151922ec4e  ncbi_dataset/data/GCA_028828245.1/GCA_028828245.1_ASM2882824v1_genomic.fna
ea56c1bfc62cb3c43667f1499596011f  ncbi_dataset/data/GCA_028828255.1/GCA_028828255.1_ASM2882825v1_genomic.fna
67e93a30838693015ffb66284b195371  ncbi_dataset/data/GCA_028828275.1/GCA_028828275.1_ASM2882827v1_genomic.fna
1d976f0dac3cebc4a74a06463b43b065  ncbi_dataset/data/GCA_028828285.1/GCA_028828285.1_ASM2882828v1_genomic.fna
150dc7d1bbde5d29117ff1340aca4778  ncbi_dataset/data/GCA_028828875.1/GCA_028828875.1_ASM2882887v1_genomic.fna
c1c0bf2106e1cf05a46baa71ecbab8c3  ncbi_dataset/data/GCA_028829675.1/GCA_028829675.1_ASM2882967v1_genomic.fna
10b1d95b13d56b5dda86622a41a76c21  ncbi_dataset/data/GCA_029203975.1/GCA_029203975.1_Mycvit1_genomic.fna
e26ec3e493d284fd794d5195760495ca  ncbi_dataset/data/GCA_029204075.1/GCA_029204075.1_Mycrub1_genomic.fna
e0465dc7680e59400a2633ef3c880f23  ncbi_dataset/data/GCA_029204335.1/GCA_029204335.1_Mycvul1_genomic.fna
31b99edbc5fbebb3a8eaf251ba7924d5  ncbi_dataset/data/GCA_029233265.1/GCA_029233265.1_Mycale1_genomic.fna
92f21f72001c2e6e7389f29e7c4827eb  ncbi_dataset/data/GCA_029281405.1/GCA_029281405.1_Mycpur1_genomic.fna
b509140929b73cd96869a7061c3d8434  ncbi_dataset/data/GCA_029281435.1/GCA_029281435.1_Mychae1_genomic.fna
69296f9aa846699edb2cce59c795728d  ncbi_dataset/data/GCA_029281465.1/GCA_029281465.1_Mycepi1_genomic.fna
b6423c1cfadc3944dc6225424e5a9a4a  ncbi_dataset/data/GCA_029281495.1/GCA_029281495.1_Mycfil1_genomic.fna
142c2c38dd3270776c3727ce4d5bbcb1  ncbi_dataset/data/GCA_029281795.1/GCA_029281795.1_Myccro1_genomic.fna
1104d4f8ecc5927e5fc57e9fd5a687cf  ncbi_dataset/data/GCA_029282125.1/GCA_029282125.1_Mycami1_genomic.fna
a974430526d7fcc71ad5352dfb726290  ncbi_dataset/data/GCA_029282135.1/GCA_029282135.1_Mycbel1_genomic.fna
ec6c6401065ab29556b35375d68a7307  ncbi_dataset/data/GCA_029282285.1/GCA_029282285.1_Mycreb1_genomic.fna
b1d6274509be8379dcff05c863d0ad30  ncbi_dataset/data/GCA_029282495.1/GCA_029282495.1_Mycalb1_genomic.fna
2de87d582aaab1342d37100ffe34b9e2  ncbi_dataset/data/GCA_029289555.1/GCA_029289555.1_Myclat1_genomic.fna
4686f00a7dbebd8b1e3c219b0e3f8707  ncbi_dataset/data/GCA_029289565.1/GCA_029289565.1_ASM2928956v1_genomic.fna
c4317ce0e7cfcb3530800dcd10d79caf  ncbi_dataset/data/GCA_029298705.1/GCA_029298705.1_OphTri_1.0_genomic.fna
af0591fa7980c4a4efd003c07a9b3831  ncbi_dataset/data/GCA_029298715.1/GCA_029298715.1_OphUlm_1.0_genomic.fna
4c4ae436319c02b1bf06db2f266996ba  ncbi_dataset/data/GCA_029298825.1/GCA_029298825.1_OphQue15807_1.0_genomic.fna
1386fde6b2f1ae1789fd2e3da31115d9  ncbi_dataset/data/GCA_029298845.1/GCA_029298845.1_OphPer_1.0_genomic.fna
519ad078b20269f7d487f8a9afd32023  ncbi_dataset/data/GCA_029298855.1/GCA_029298855.1_OphPop_1.0_genomic.fna
956778e753f052fb3ef747f9454ac3ef  ncbi_dataset/data/GCA_029298975.1/GCA_029298975.1_OphNovH234D_1.0_genomic.fna
08871c1fa63fd06730cefb1b201cb6e1  ncbi_dataset/data/GCA_029299015.1/GCA_029299015.1_OphMon_1.0_genomic.fna
66e0e58ac0f6e81768ad4547779a7164  ncbi_dataset/data/GCA_029299165.1/GCA_029299165.1_OphHim_1.0_genomic.fna
045c44cad81083297e230574b73cef7d  ncbi_dataset/data/GCA_029320655.1/GCA_029320655.1_Mycflo1_genomic.fna
ae707278019c237f457ff75afcb60aea  ncbi_dataset/data/GCA_029378255.1/GCA_029378255.1_Mycros1_genomic.fna
310a9247dec7a5d28d30d3f671667aac  ncbi_dataset/data/GCA_029378375.1/GCA_029378375.1_Mycoli1_genomic.fna
8434b57a428966c816a1272370f430f6  ncbi_dataset/data/GCA_029378385.1/GCA_029378385.1_Mycmet1_genomic.fna
e5c91ae749120479112240753fcec18d  ncbi_dataset/data/GCA_029378395.1/GCA_029378395.1_Myclep1_genomic.fna
0881f58b41a16694d2572e06b9b55c48  ncbi_dataset/data/GCA_029448575.1/GCA_029448575.1_Mycmac1_genomic.fna
e32eb07701fd398a9f1a97fc5ed2ba4b  ncbi_dataset/data/GCA_029449245.1/GCA_029449245.1_ASM2944924v1_genomic.fna
0ab109b32f74a410c30657b22d24ae68  ncbi_dataset/data/GCA_029449255.1/GCA_029449255.1_Mycpol1_genomic.fna
854a32704cf65aae28223138e3a74f30  ncbi_dataset/data/GCA_029489945.1/GCA_029489945.1_ASM2948994v1_genomic.fna
555e6288016f8eb26e558091412f26e1  ncbi_dataset/data/GCA_029590615.1/GCA_029590615.1_Nemania_bipapillata_reassambly_v1_genomic.fna
a15846b8d40f1d2005f4c5dead5ae83e  ncbi_dataset/data/GCA_029606115.1/GCA_029606115.1_ASM2960611v1_genomic.fna
c02f864d7cfad91bd516493ff15c809f  ncbi_dataset/data/GCA_029606185.1/GCA_029606185.1_ASM2960618v1_genomic.fna
6f05d489ee74f1e340d8aa7d9752ff6c  ncbi_dataset/data/GCA_029606215.1/GCA_029606215.1_ASM2960621v1_genomic.fna
3d065ff36879b4d30c4dcba62997491e  ncbi_dataset/data/GCA_029606225.1/GCA_029606225.1_ASM2960622v1_genomic.fna
7013aad07de37e62d1f598c1f45da09a  ncbi_dataset/data/GCA_029606265.1/GCA_029606265.1_ASM2960626v1_genomic.fna
56eaad8a670bddbbbad8ad12792afc13  ncbi_dataset/data/GCA_029606305.1/GCA_029606305.1_ASM2960630v1_genomic.fna
59c786c9f5cf83fc5e7e7839e7d05923  ncbi_dataset/data/GCA_029635245.1/GCA_029635245.1_ASM2963524v1_genomic.fna
e70c0ddade19eaae6f320875dde8ff4d  ncbi_dataset/data/GCA_029717555.1/GCA_029717555.1_ASM2971755v1_genomic.fna
274298c489dc69a9749ba15e2d63cb85  ncbi_dataset/data/GCA_029717575.1/GCA_029717575.1_ASM2971757v1_genomic.fna
517f3f71e955f197730da9c63e9a26ef  ncbi_dataset/data/GCA_029906385.1/GCA_029906385.1_ASM2990638v1_genomic.fna
5475063834f090805759ae50e87b70bd  ncbi_dataset/data/GCA_030035635.1/GCA_030035635.1_ASM3003563v1_genomic.fna
2087667eb08fc5d1bd97a036cc7a1fdd  ncbi_dataset/data/GCA_030039215.1/GCA_030039215.1_DBVPG_5303_genomic.fna
d67235e9ba7dbbe641943983a040b33f  ncbi_dataset/data/GCA_030039245.1/GCA_030039245.1_MNACCFEE_5425_genomic.fna
36fac2494131d954a9a9440fdf9ee030  ncbi_dataset/data/GCA_030039255.1/GCA_030039255.1_MNACCFEE_5423_genomic.fna
3f8b0d3a2a9989bfc208416010095c2c  ncbi_dataset/data/GCA_030039265.1/GCA_030039265.1_MNACCFEE_5261_genomic.fna
5a4aa7c6b050544d18f413ba07446cdf  ncbi_dataset/data/GCA_030142185.1/GCA_030142185.1_ASM3014218v1_genomic.fna
e0f76e228738d3e30f4bf0197774d777  ncbi_dataset/data/GCA_030247915.1/GCA_030247915.1_UCR_JES112_genomic.fna
6e2ed336d77533f509c0a452f63f8750  ncbi_dataset/data/GCA_030412595.1/GCA_030412595.1_ASM3041259v1_genomic.fna
463d3b4d20bf3f5b97395da7c47f6454  ncbi_dataset/data/GCA_030412615.1/GCA_030412615.1_ASM3041261v1_genomic.fna
be20854a44d6d7fb2078982b3803357b  ncbi_dataset/data/GCA_030555865.1/GCA_030555865.1_ASM3055586v1_genomic.fna
411f35a1743e62c05aed7d4e9b2b5154  ncbi_dataset/data/GCA_030555885.1/GCA_030555885.1_ASM3055588v1_genomic.fna
38647f01b81e66cef291a724b2d4c847  ncbi_dataset/data/GCA_030556335.1/GCA_030556335.1_ASM3055633v1_genomic.fna
ffddeba3d79ced4d41af484f5cb932a0  ncbi_dataset/data/GCA_030556345.1/GCA_030556345.1_ASM3055634v1_genomic.fna
470022c372b6fc6e0a312adb0dd638a0  ncbi_dataset/data/GCA_030556385.1/GCA_030556385.1_ASM3055638v1_genomic.fna
66702ce649f5c1018576adcefa690b4b  ncbi_dataset/data/GCA_030556755.1/GCA_030556755.1_ASM3055675v1_genomic.fna
a56832a31aed04b7051880c2e22c3d90  ncbi_dataset/data/GCA_030557235.1/GCA_030557235.1_ASM3055723v1_genomic.fna
b244eebffe26765bef447531523f1846  ncbi_dataset/data/GCA_030557545.1/GCA_030557545.1_ASM3055754v1_genomic.fna
7fd995c180228c8712d578e123b5a172  ncbi_dataset/data/GCA_030559035.1/GCA_030559035.1_ASM3055903v1_genomic.fna
185d310a4f275d6b33b2636ed7d1da17  ncbi_dataset/data/GCA_030560865.1/GCA_030560865.1_ASM3056086v1_genomic.fna
67595451a0686f2d3dd63aa106351c48  ncbi_dataset/data/GCA_030563525.1/GCA_030563525.1_ASM3056352v1_genomic.fna
b9a40810d4336ae665b8954213b5fd5f  ncbi_dataset/data/GCA_030564085.1/GCA_030564085.1_ASM3056408v1_genomic.fna
1918e25e87be206494577b3324d944fc  ncbi_dataset/data/GCA_030564125.1/GCA_030564125.1_ASM3056412v1_genomic.fna
b5aa56cb8c261808056460c0378926a2  ncbi_dataset/data/GCA_030564965.1/GCA_030564965.1_ASM3056496v1_genomic.fna
f465bb0e0bebc3bd0f189657c202435c  ncbi_dataset/data/GCA_030565165.1/GCA_030565165.1_ASM3056516v1_genomic.fna
56b6e3fc20be0a10fa28484b0e424d60  ncbi_dataset/data/GCA_030565405.1/GCA_030565405.1_ASM3056540v1_genomic.fna
59c7150fcdf42e2249754fdfa45221bc  ncbi_dataset/data/GCA_030567635.1/GCA_030567635.1_ASM3056763v1_genomic.fna
4cb1d573ca5c2682fbaabf4f62a012bf  ncbi_dataset/data/GCA_030567655.1/GCA_030567655.1_ASM3056765v1_genomic.fna
559c776b4a67315ae49ced8596d855c5  ncbi_dataset/data/GCA_030567715.1/GCA_030567715.1_ASM3056771v1_genomic.fna
29823d649802b25df14aa69ca8b20861  ncbi_dataset/data/GCA_030567755.1/GCA_030567755.1_ASM3056775v1_genomic.fna
0455985318c5735ef8df54f6995afa44  ncbi_dataset/data/GCA_030568015.1/GCA_030568015.1_ASM3056801v1_genomic.fna
4ef02c45d9eeaa3afb5d8fad694c030f  ncbi_dataset/data/GCA_030568095.1/GCA_030568095.1_ASM3056809v1_genomic.fna
00794be9de10f970cf32ffba7f778513  ncbi_dataset/data/GCA_030568295.1/GCA_030568295.1_ASM3056829v1_genomic.fna
a5ad84b66d52bdf3ad6535ef99b3e33a  ncbi_dataset/data/GCA_030568315.1/GCA_030568315.1_ASM3056831v1_genomic.fna
6edc6c71ff988bb3590d3b2d9cd30748  ncbi_dataset/data/GCA_030568365.1/GCA_030568365.1_ASM3056836v1_genomic.fna
572ef3d3632f2d75c3872777d7c2a6d0  ncbi_dataset/data/GCA_030568405.1/GCA_030568405.1_ASM3056840v1_genomic.fna
b5bc37633307bf47f746c959e7706e27  ncbi_dataset/data/GCA_030569155.1/GCA_030569155.1_ASM3056915v1_genomic.fna
db9bca0a668a3905f7ce9be95494ec13  ncbi_dataset/data/GCA_030569375.1/GCA_030569375.1_ASM3056937v1_genomic.fna
35f5284b4e3e9eb54b86a8dd83b35dd2  ncbi_dataset/data/GCA_030569775.1/GCA_030569775.1_ASM3056977v1_genomic.fna
c3a45c3fe4d573686ece3864994c126d  ncbi_dataset/data/GCA_030570175.1/GCA_030570175.1_ASM3057017v1_genomic.fna
eeecad384b09e41eed5040cbd1c1b7aa  ncbi_dataset/data/GCA_030570675.1/GCA_030570675.1_ASM3057067v1_genomic.fna
29ddcf3c4d00ee46fc0e76b4bacf2a78  ncbi_dataset/data/GCA_030570775.1/GCA_030570775.1_ASM3057077v1_genomic.fna
b00a136cf40873a79fcf9ee4b345c5f7  ncbi_dataset/data/GCA_030571195.1/GCA_030571195.1_ASM3057119v1_genomic.fna
b5c3e8322cb50b666705a4229be424d3  ncbi_dataset/data/GCA_030571435.1/GCA_030571435.1_ASM3057143v1_genomic.fna
6595d791fa60b2854090700a79dbec09  ncbi_dataset/data/GCA_030572655.1/GCA_030572655.1_ASM3057265v1_genomic.fna
6c20d956e2ea49fde711da36c179f205  ncbi_dataset/data/GCA_030572795.1/GCA_030572795.1_ASM3057279v1_genomic.fna
77e4a98d96c80b41dbeeb5592d5c4aed  ncbi_dataset/data/GCA_030573315.1/GCA_030573315.1_ASM3057331v1_genomic.fna
4d2e03aad061761ff3e772856a990750  ncbi_dataset/data/GCA_030574315.1/GCA_030574315.1_ASM3057431v1_genomic.fna
8b59daa734493472711e8057918dc452  ncbi_dataset/data/GCA_030578415.1/GCA_030578415.1_ASM3057841v1_genomic.fna
27a6d9af22abd1a7f28c1a623ae3c2d3  ncbi_dataset/data/GCA_030578575.1/GCA_030578575.1_ASM3057857v1_genomic.fna
f00aa9190250c6fa13ce35b977be5e57  ncbi_dataset/data/GCA_030579375.1/GCA_030579375.1_ASM3057937v1_genomic.fna
6bf6a534e7acb6bc4a4f55a513d3b90b  ncbi_dataset/data/GCA_030579435.1/GCA_030579435.1_ASM3057943v1_genomic.fna
d7b415e8fe0c5bfb377fa2b0f58b597e  ncbi_dataset/data/GCA_030580395.1/GCA_030580395.1_ASM3058039v1_genomic.fna
91786691d7852210d84a8246d0cd1b87  ncbi_dataset/data/GCA_030582955.1/GCA_030582955.1_ASM3058295v1_genomic.fna
be813c84977fab33af77117c06acdd2d  ncbi_dataset/data/GCA_030674545.1/GCA_030674545.1_ASM3067454v1_genomic.fna
c371c460fdd17e49cb14178754c0b1c8  ncbi_dataset/data/GCA_030674565.1/GCA_030674565.1_ASM3067456v1_genomic.fna
157c3662357ffe21717e979b97322211  ncbi_dataset/data/GCA_030704985.1/GCA_030704985.1_ASM3070498v1_genomic.fna
8df2be3e0d4cdbd653b86390de1b00fa  ncbi_dataset/data/GCA_030705025.1/GCA_030705025.1_ASM3070502v1_genomic.fna
6839fdb004bed40839743752f8d40197  ncbi_dataset/data/GCA_030762825.1/GCA_030762825.1_ASM3076282v1_genomic.fna
27b7e00052d9ea6b2d73538cbb686356  ncbi_dataset/data/GCA_030864175.1/GCA_030864175.1_ASM3086417v1_genomic.fna
9cfce8e0a68186a5b851434c1422ae55  ncbi_dataset/data/GCA_031326905.1/GCA_031326905.1_Papla1_genomic.fna
69c3e52c7e1e7a104521e6124e389fe9  ncbi_dataset/data/GCA_031771865.1/GCA_031771865.1_CFS_SNC2_1.0_genomic.fna
43b239bf349b8feeee41496a7481b8f1  ncbi_dataset/data/GCA_031967955.1/GCA_031967955.1_ASM3196795v1_genomic.fna
03067d589f33d994b04eb0e4779e2bfe  ncbi_dataset/data/GCA_032158125.1/GCA_032158125.1_ASM3215812v1_genomic.fna
5c831e05104f5de0b4d15b0b5a05f2e4  ncbi_dataset/data/GCA_032248835.1/GCA_032248835.1_ASM3224883v1_genomic.fna
40894a00c29b88dfb1f51f6e8dab38a6  ncbi_dataset/data/GCA_033296685.1/GCA_033296685.1_Corin1_genomic.fna
6956ef2578b2660aac817f78645ef412  ncbi_dataset/data/GCA_033575675.1/GCA_033575675.1_Thihy1_genomic.fna
725e36f1738b08f698cf421a35d71b29  ncbi_dataset/data/GCA_033816765.1/GCA_033816765.1_ASM3381676v1_genomic.fna
f83fa7eeb46e5fb8064d5bc95651e0c3  ncbi_dataset/data/GCA_034423695.1/GCA_034423695.1_ASM3442369v1_genomic.fna
cc7b062536e4e07ad9729f0907a52e29  ncbi_dataset/data/GCA_035135055.1/GCA_035135055.1_ASM3513505v1_genomic.fna
44eadc6c4394abb12d67148da6069e13  ncbi_dataset/data/GCA_035772785.1/GCA_035772785.1_ASM3577278v1_genomic.fna
b5636af3350c332dc65ed52616a9fd19  ncbi_dataset/data/GCA_035773095.1/GCA_035773095.1_ASM3577309v1_genomic.fna
5925754df88bb915d9e11a0262d686ca  ncbi_dataset/data/GCA_035773195.1/GCA_035773195.1_ASM3577319v1_genomic.fna
13a46588ab3619a9edef54b69ed33dd8  ncbi_dataset/data/GCA_035985395.1/GCA_035985395.1_ASM3598539v1_genomic.fna
cd7a21eeca43c22f1f3230ea56eb8381  ncbi_dataset/data/GCA_036245725.1/GCA_036245725.1_ASM3624572v1_genomic.fna
1f7eefdf935e9b6f1b96e5236e6d6732  ncbi_dataset/data/GCA_036250105.1/GCA_036250105.1_LBCF1_genomic.fna
85ab0b3e192b12cd9ad70f9175e47d9c  ncbi_dataset/data/GCA_036872635.1/GCA_036872635.1_ASM3687263v1_genomic.fna
8ade6c8cc47de521b17f91a81cf1a86e  ncbi_dataset/data/GCA_036872735.1/GCA_036872735.1_ASM3687273v1_genomic.fna
e0dfef319a6ebb1af5d6e4a8770ed07c  ncbi_dataset/data/GCA_036872755.1/GCA_036872755.1_ASM3687275v1_genomic.fna
8bd138aa959a33f838822279e437215a  ncbi_dataset/data/GCA_036937055.1/GCA_036937055.1_ASM3693705v1_genomic.fna
e141196de30cda140ba84e657a462718  ncbi_dataset/data/GCA_036937075.1/GCA_036937075.1_ASM3693707v1_genomic.fna
4bee433cf7e9ee7e9bdba788505ca377  ncbi_dataset/data/GCA_036937095.1/GCA_036937095.1_ASM3693709v1_genomic.fna
9441ff54d21191931fd72494440de929  ncbi_dataset/data/GCA_036937135.1/GCA_036937135.1_ASM3693713v1_genomic.fna
da1e34d07e99cc93dae6b6441044b794  ncbi_dataset/data/GCA_036937195.1/GCA_036937195.1_ASM3693719v1_genomic.fna
2753cabd53e8ec0b13d67938565a0c21  ncbi_dataset/data/GCA_036971405.1/GCA_036971405.1_ASM3697140v1_genomic.fna
20ddfda641981fb693e5c37535e8696c  ncbi_dataset/data/GCA_036971675.1/GCA_036971675.1_ASM3697167v1_genomic.fna
4352f8c255c577332ce5431d1b03b6a3  ncbi_dataset/data/GCA_037040985.1/GCA_037040985.1_ASM3704098v1_genomic.fna
56d75a95a18f15cdf3902792c9bb023d  ncbi_dataset/data/GCA_037043885.1/GCA_037043885.1_ASM3704388v1_genomic.fna
414e840887abc5aac833edee62dcf433  ncbi_dataset/data/GCA_037044005.1/GCA_037044005.1_ASM3704400v1_genomic.fna
5c6698ea25ca5446f26b81f7f8f80fb2  ncbi_dataset/data/GCA_037044075.1/GCA_037044075.1_ASM3704407v1_genomic.fna
30ac1f02c2672218f61a7c2736db3a3f  ncbi_dataset/data/GCA_037102815.1/GCA_037102815.1_ASM3710281v1_genomic.fna
c3d391a501b7be51b4250ef7f93bee55  ncbi_dataset/data/GCA_037176845.1/GCA_037176845.1_USDA_PpaGH12_1.0_genomic.fna
9ab3ef324fb14c54eae32aa9f6dd8401  ncbi_dataset/data/GCA_037367355.1/GCA_037367355.1_ASM3736735v1_genomic.fna
d92191f0a2cf0f02b6a1df81fc2657fe  ncbi_dataset/data/GCA_037832395.1/GCA_037832395.1_ASM3783239v1_genomic.fna
a3c62a2ecac1270aaefd440d591e9c38  ncbi_dataset/data/GCA_037954305.1/GCA_037954305.1_UCR_Neomagnoliae_1.0_genomic.fna
85537eb1fb90329ad0570c1b323a2cdd  ncbi_dataset/data/GCA_037954315.1/GCA_037954315.1_UCR_Neopunicea_1.0_genomic.fna
56ed6c8e81740afefdff98d4ff1b0b53  ncbi_dataset/data/GCA_037974945.1/GCA_037974945.1_ASM3797494v1_genomic.fna
f113f63eac3ae4e4b42b0729c2ab1969  ncbi_dataset/data/GCA_038088955.1/GCA_038088955.1_TH9209-Xerocomus-parvogracilis_genomic.fna
0a4d694fb52d229cff63dd92e5bdeff0  ncbi_dataset/data/GCA_038089155.1/GCA_038089155.1_TH10119-Tylopilus-exiguus_genomic.fna
d67a9e3b0b55af596493e7c2083a493a  ncbi_dataset/data/GCA_039545235.1/GCA_039545235.1_JCM_1775_assembly_v001_genomic.fna
293bb0ef631a192127aa71e258402acb  ncbi_dataset/data/GCA_040362585.1/GCA_040362585.1_JCM_11330_assembly_v001_genomic.fna
63faadf1717e5e23ae1bc90cf21e7aa7  ncbi_dataset/data/GCA_040367835.1/GCA_040367835.1_Mfluvus_1.0_genomic.fna
d07751765e7a9f0b476eb92b229dfe03  ncbi_dataset/data/GCA_900073065.1/GCA_900073065.1_PAC_version_1_genomic.fna
b64f061f7dc8d215dd5a9705116950a8  ncbi_dataset/data/GCA_900634815.1/GCA_900634815.1_PS1_23737_contigs_genomic.fna
3e05be75c3e0f15499cd98883f27e3fa  ncbi_dataset/data/GCA_902810775.1/GCA_902810775.1_MySu01_mitochondrial_genomic.fna
e3f1322d5af8ac005b9aa6a105b972e7  ncbi_dataset/data/GCA_910592205.1/GCA_910592205.1_Paraglomus_occultum_IA702_genomic.fna
1fc519661cc3f23cd7ac7f432dbf118b  ncbi_dataset/data/GCA_910592345.1/GCA_910592345.1_Paraglomus_brasilianum_BR232B_genomic.fna
6e1b252e79e84e83e6f58acdf742efee  ncbi_dataset/data/GCA_911174995.1/GCA_911174995.1_Pols_LCP05357_genomic.fna
7a88a4ae210227da2ebb1e19caa76105  ncbi_dataset/data/GCA_911197225.1/GCA_911197225.1_Psal_DTO309-F9_genomic.fna
8365ac8028de6823bd7b53ea36b8d72c  ncbi_dataset/data/GCA_911456345.1/GCA_911456345.1_Pegy_LCP06446_genomic.fna
c54d38eb4306ab40b83adddd630c399d  ncbi_dataset/data/GCA_911456355.1/GCA_911456355.1_Pnal_ESE00252_genomic.fna
1924e80d4e65a7558bfd53cca8d9a93e  ncbi_dataset/data/GCA_911649655.1/GCA_911649655.1_wengan_M_CN111_genomic.fna
a0ce486a3a37a46a2bfdfbfc3938e75b  ncbi_dataset/data/GCA_917563905.1/GCA_917563905.1_NneoKNNDK_001_PacBio_v1_genomic.fna
873de54b7f125a297d26c6951ecb4291  ncbi_dataset/data/GCA_928213465.1/GCA_928213465.1_Penicillium_sclerotigenum_IBT15061_genomic.fna
637419b623f2af4568feeb1b94d2511c  ncbi_dataset/data/GCA_928852645.1/GCA_928852645.1_BRIP_52549_a_genomic.fna
c6830785ab40aaa1190f4aea8c420186  ncbi_dataset/data/GCA_943181505.1/GCA_943181505.1_UFV02.1_genomic.fna
a8643dd598161855bb38482ae7201543  ncbi_dataset/data/GCA_943193625.1/GCA_943193625.1_gzMucPiri1.1_genomic.fna
ca26c183d0a42ec73d4b1c91a71bc6ed  ncbi_dataset/data/GCA_948474695.1/GCA_948474695.1_Periconia_digitata_genome_assembly_genomic.fna
7be7819f1043f5d0ccfcaf8ab5b0cf10  ncbi_dataset/data/GCA_949357655.1/GCA_949357655.1_NO1_Genome_Updated_genomic.fna
f89c569c3466906ba2cbf54f47ee9298  ncbi_dataset/data/GCA_963692855.1/GCA_963692855.1_Mycena_citricolor_isolate010_v1_genomic.fna
6219482b94ddf2312ef7a55b9f440fbc  ncbi_dataset/data/GCF_000146915.1/GCF_000146915.1_ASM14691v2_genomic.fna
0e10c0d0b537255b3d062dd40a903358  ncbi_dataset/data/GCF_000150705.2/GCF_000150705.2_Paracocci_br_Pb01_V2_genomic.fna
28b3754a85bfa2beb1430e5799aed99f  ncbi_dataset/data/GCF_000150735.1/GCF_000150735.1_Paracocci_br_Pb18_V2_genomic.fna
87fdb404522c7963fdd51025c9f5161f  ncbi_dataset/data/GCF_000150975.2/GCF_000150975.2_MS_CBS118893_genomic.fna
28c7c01cd5f42f8f39bc8ea4f172fa07  ncbi_dataset/data/GCF_000182925.2/GCF_000182925.2_NC12_genomic.fna
c453f94301e293510acf4f1202096998  ncbi_dataset/data/GCF_000187245.1/GCF_000187245.1_Hansenula_2_genomic.fna
5a2ef58c2640ae69877eae01defb01f9  ncbi_dataset/data/GCF_000213175.1/GCF_000213175.1_v2.0_genomic.fna
de66f12004b3497763c0d3fd6cb5a8db  ncbi_dataset/data/GCF_000225545.1/GCF_000225545.1_AOL24927_1.0_genomic.fna
be39edaf51c913fd6e35978e92be5db9  ncbi_dataset/data/GCF_000227115.2/GCF_000227115.2_ASM22711v2_genomic.fna
566976ce2b50742aeeb66f02f95236a5  ncbi_dataset/data/GCF_000237345.1/GCF_000237345.1_ASM23734v1_genomic.fna
44188987e2906ebfc02539d9143cb8c2  ncbi_dataset/data/GCF_000250985.1/GCF_000250985.1_Nema_parisii_ERTm1_V3_genomic.fna
004fd198f9955a8e46e0ce0344a215cb  ncbi_dataset/data/GCF_000300595.1/GCF_000300595.1_Phanerochaete_carnosa_HHB-10118-Sp_v1.0_genomic.fna
00fe3713140b2fb5df236bbb077a19cc  ncbi_dataset/data/GCF_000328475.2/GCF_000328475.2_Umaydis521_2.0_genomic.fna
50e90c2abbd31c5663813869361d19ba  ncbi_dataset/data/GCF_000392275.1/GCF_000392275.1_UCRPA7V03_genomic.fna
b3f64e4578c4fd151c3666077001a14c  ncbi_dataset/data/GCF_000516985.1/GCF_000516985.1_PFICI_genomic.fna
7d0b8ccbc6bb4bc65fc932b32b80daac  ncbi_dataset/data/GCF_000738915.1/GCF_000738915.1_Nema_sp_1_ERTm6_V2_genomic.fna
d26f469bad0b9156de9ce6887d3e6088  ncbi_dataset/data/GCF_000769745.1/GCF_000769745.1_ASM76974v1_genomic.fna
06b52c1bddf6cc042e6ed94ec6872850  ncbi_dataset/data/GCF_000803265.1/GCF_000803265.1_ASM80326v1_genomic.fna
b7c7b0e07cfee84b5d19d4391830bd00  ncbi_dataset/data/GCF_001561935.1/GCF_001561935.1_ASM156193v1_genomic.fna
60d708e98f33abbae09b0cac0e9a083a  ncbi_dataset/data/GCF_001642045.1/GCF_001642045.1_Parsp1_genomic.fna
2482807d436a98572b5fcadb1e6becf6  ncbi_dataset/data/GCF_001642395.1/GCF_001642395.1_ASM164239v1_genomic.fna
b43e9f0ccd294409f4d54a57fe4a9717  ncbi_dataset/data/GCF_001664045.1/GCF_001664045.1_Hanpo2_genomic.fna
d670b5c41205516e2feff1477dc885f0  ncbi_dataset/data/GCF_001723175.1/GCF_001723175.1_ASM172317v3_genomic.fna
12e85369aff13604158840c5317537c7  ncbi_dataset/data/GCF_001773325.1/GCF_001773325.1_ASM177332v1_genomic.fna
063c7ffc2a1156f0d3531177d3b29b12  ncbi_dataset/data/GCF_001890105.1/GCF_001890105.1_Aspzo1_genomic.fna
6be77956688f4a4f06427b36492d6e7e  ncbi_dataset/data/GCF_004022145.1/GCF_004022145.1_Paevar1_genomic.fna
8e25502b5333d8160bc8b69e5661713c  ncbi_dataset/data/GCF_010093505.1/GCF_010093505.1_Horac1_genomic.fna
840dc8bab4b6534afd0963d25563b418  ncbi_dataset/data/GCF_010093595.1/GCF_010093595.1_Mytre1_genomic.fna
b453d666b3d7946e22c5c1f5a5e84727  ncbi_dataset/data/GCF_010111755.1/GCF_010111755.1_ASM1011175v1_genomic.fna
b7f836b2b4e97c7735e7a6813a73b578  ncbi_dataset/data/GCF_014461135.1/GCF_014461135.1_ASM1446113v1_genomic.fna
55e131d94acc78259cbdd27b1bd73446  ncbi_dataset/data/GCF_015533775.1/GCF_015533775.1_ASM1553377v1_genomic.fna
0633ea960ee5e7f0d58b839a5e8048f7  ncbi_dataset/data/GCF_016767815.1/GCF_016767815.1_ASM1676781v1_genomic.fna
26aadc9383fee4e87af0b78e381eef39  ncbi_dataset/data/GCF_019207285.1/GCF_019207285.1_ASM1920728v1_genomic.fna
6e8a233e15e3d1a81c46fbbd7436b961  ncbi_dataset/data/GCF_019207475.1/GCF_019207475.1_ASM1920747v1_genomic.fna
f7226f906200c82f7752f01b13be38b0  ncbi_dataset/data/GCF_020536065.1/GCF_020536065.1_ASM2053606v1_genomic.fna
2b13a692c9507165dbfa4c4b019f6e13  ncbi_dataset/data/GCF_021653875.1/GCF_021653875.1_ASM2165387v1_genomic.fna
999700eeaaaa1218d890c7321a6e1fff  ncbi_dataset/data/GCF_021821965.1/GCF_021821965.1_FI-F-10_v._1_genomic.fna
4d127b89e2824cbe5b70931eadd27864  ncbi_dataset/data/GCF_022829205.1/GCF_022829205.1_ASM2282920v1_genomic.fna
77c0485094d39b42745b82d77a295703  ncbi_dataset/data/GCF_022830035.1/GCF_022830035.1_ASM2283003v1_genomic.fna
2f5f068fc4e805bdb51a13baab2aabf5  ncbi_dataset/data/GCF_024244095.1/GCF_024244095.1_nhom_JUm1504_genomic.fna
8c5176991e3f5e0e490e67bbaf2c9157  ncbi_dataset/data/GCF_024244105.1/GCF_024244105.1_nmin_JUm1510_genomic.fna
f846f5a2756b4c1362eb106076a3aebe  ncbi_dataset/data/GCF_025094135.1/GCF_025094135.1_Mucmuc1_genomic.fna
53ff18c4540f72b848cbe4e191e3bfc1  ncbi_dataset/data/GCF_025528875.1/GCF_025528875.1_Mycafr1_genomic.fna
d777a47aeb599decd61e52f7a34f2495  ncbi_dataset/data/GCF_028826775.1/GCF_028826775.1_ASM2882677v1_genomic.fna
c0cb19cee87d27478d139ce86dc0d429  ncbi_dataset/data/GCF_028826845.1/GCF_028826845.1_ASM2882684v1_genomic.fna
9ed4e9e1bc2f723463164b26cca11fcd  ncbi_dataset/data/GCF_028826855.1/GCF_028826855.1_ASM2882685v1_genomic.fna
6503dbce04bc40ea0699e680d6debd3d  ncbi_dataset/data/GCF_028826915.1/GCF_028826915.1_ASM2882691v1_genomic.fna
06c87abe08b515575f5a430d83b07e47  ncbi_dataset/data/GCF_028826965.1/GCF_028826965.1_ASM2882696v1_genomic.fna
ca092ebaf888ed75a212f24a3028414c  ncbi_dataset/data/GCF_028827025.1/GCF_028827025.1_ASM2882702v1_genomic.fna
84c9ef20a59c71a278c983a263b8887d  ncbi_dataset/data/GCF_028827035.1/GCF_028827035.1_ASM2882703v1_genomic.fna
b14f40ad9ed8d87d27c316e58d8dc821  ncbi_dataset/data/GCF_028827145.1/GCF_028827145.1_ASM2882714v1_genomic.fna
6d7a16a6f3c96e63e7daa1ca59f7ed54  ncbi_dataset/data/GCF_028827155.1/GCF_028827155.1_ASM2882715v1_genomic.fna
4a8d122e86b5b457dbcfb38d39f99de6  ncbi_dataset/data/GCF_028827165.1/GCF_028827165.1_ASM2882716v1_genomic.fna
6df6f545cdff2bf46525cc5664ba3c8b  ncbi_dataset/data/GCF_028827245.1/GCF_028827245.1_ASM2882724v1_genomic.fna
64c42e001da5811c29273367df9bd37c  ncbi_dataset/data/GCF_028827265.1/GCF_028827265.1_ASM2882726v1_genomic.fna
6ffd54f85ae27af5dfa89c82f4d8f841  ncbi_dataset/data/GCF_028827395.1/GCF_028827395.1_ASM2882739v1_genomic.fna
cc824250c57c232b8f6f4664d708c7be  ncbi_dataset/data/GCF_028827405.1/GCF_028827405.1_ASM2882740v1_genomic.fna
b28f38ec9180a2f32455ad08e54f3b15  ncbi_dataset/data/GCF_028827525.1/GCF_028827525.1_ASM2882752v1_genomic.fna
e6cca8536320b1deecd8c6ff3fe0c618  ncbi_dataset/data/GCF_028827545.1/GCF_028827545.1_ASM2882754v1_genomic.fna
0e00d122a707e22d0639f7f51f084aba  ncbi_dataset/data/GCF_028827555.1/GCF_028827555.1_ASM2882755v1_genomic.fna
89a299ff5442c2a7b807df1ffe8c8c9b  ncbi_dataset/data/GCF_028827665.1/GCF_028827665.1_ASM2882766v1_genomic.fna
fec4357e28d46d99294329a6e6dd23f6  ncbi_dataset/data/GCF_028827675.1/GCF_028827675.1_ASM2882767v1_genomic.fna
a6aba02ad8480bc972dee98df0ef04a2  ncbi_dataset/data/GCF_028827695.1/GCF_028827695.1_ASM2882769v1_genomic.fna
593e42d165f56aad9ecf944fdbec48c2  ncbi_dataset/data/GCF_028827735.1/GCF_028827735.1_ASM2882773v1_genomic.fna
274f73439b85ff65623b7a5da75469c2  ncbi_dataset/data/GCF_028827825.1/GCF_028827825.1_ASM2882782v1_genomic.fna
ae188e8fc245854313ee82c75c368a46  ncbi_dataset/data/GCF_028827895.1/GCF_028827895.1_ASM2882789v1_genomic.fna
ec7e65b8114b37eab36f34d39401b801  ncbi_dataset/data/GCF_028828005.1/GCF_028828005.1_ASM2882800v1_genomic.fna
007543613aa626307b8ac0766f223082  ncbi_dataset/data/GCF_028828015.1/GCF_028828015.1_ASM2882801v1_genomic.fna
049613ad9c92f3cc2f506b12bd54c24b  ncbi_dataset/data/GCF_028828025.1/GCF_028828025.1_ASM2882802v1_genomic.fna
b52f8e0a6df8e1961bf11e36d7a0587a  ncbi_dataset/data/GCF_028828045.1/GCF_028828045.1_ASM2882804v1_genomic.fna
559743db865210aa117b69b2f10bbd41  ncbi_dataset/data/GCF_028828085.1/GCF_028828085.1_ASM2882808v1_genomic.fna
4028c2e2c9af7b9b0e3414c92becf385  ncbi_dataset/data/GCF_028828155.1/GCF_028828155.1_ASM2882815v1_genomic.fna
20251bf41534e0956c37a83e506b40a8  ncbi_dataset/data/GCF_028828195.1/GCF_028828195.1_ASM2882819v1_genomic.fna
b8317cc654c4c3d3c5dda83f69ab61ca  ncbi_dataset/data/GCF_028828445.1/GCF_028828445.1_ASM2882844v1_genomic.fna
3853a35352eb30bb495a72de11173403  ncbi_dataset/data/GCF_028828465.1/GCF_028828465.1_ASM2882846v1_genomic.fna
78db3cb16f660a3155937b1f3f4a3f16  ncbi_dataset/data/GCF_028828495.1/GCF_028828495.1_ASM2882849v1_genomic.fna
21a425952a4521d86c882cfebe137d89  ncbi_dataset/data/GCF_028828555.1/GCF_028828555.1_ASM2882855v1_genomic.fna
18ac1d49e1ffa7ec994ae4488868a060  ncbi_dataset/data/GCF_028828655.1/GCF_028828655.1_ASM2882865v1_genomic.fna
150b2f41b7a67b146b2dec65c46de34e  ncbi_dataset/data/GCF_028828765.1/GCF_028828765.1_ASM2882876v1_genomic.fna
b97f6dc8339ce1034ea973de21b1b691  ncbi_dataset/data/GCF_028829455.1/GCF_028829455.1_ASM2882945v1_genomic.fna
f8938ed6bcc85f650d020dbe226f7c3b  ncbi_dataset/data/GCF_028829465.1/GCF_028829465.1_ASM2882946v1_genomic.fna
b68ce89b58a5e3d40e3625da9d4236ef  ncbi_dataset/data/GCF_028829585.1/GCF_028829585.1_ASM2882958v1_genomic.fna
4cbe6baed20e2aa7f5f32e47133e530a  ncbi_dataset/data/GCF_028829755.1/GCF_028829755.1_ASM2882975v1_genomic.fna
86bec1e3df1f6f93550e8118855ed939  ncbi_dataset/data/GCF_028829765.1/GCF_028829765.1_ASM2882976v1_genomic.fna
e124b40b8fe6b98ba6a20d03de20f4e6  ncbi_dataset/data/GCF_028829775.1/GCF_028829775.1_ASM2882977v1_genomic.fna
acf0aed038a25619ea8097db6696023b  ncbi_dataset/data/GCF_028829835.1/GCF_028829835.1_ASM2882983v1_genomic.fna
3dd8eed6f589cf38e8b7633ca04005ee  ncbi_dataset/data/GCF_028974065.1/GCF_028974065.1_ASM2897406v1_genomic.fna
489396d275df40b3fa8029136247316d  ncbi_dataset/data/GCF_028974085.1/GCF_028974085.1_ASM2897408v1_genomic.fna
c35e21889cdf12a1ae189f549e97e8e0  ncbi_dataset/data/GCF_028974205.1/GCF_028974205.1_ASM2897420v1_genomic.fna
37145edd06d44882bf33ea65a34e9ac6  ncbi_dataset/data/GCF_030411735.1/GCF_030411735.1_Phiatr1_genomic.fna
aab970b692c363e33ad9a9c61c0b4cd6  ncbi_dataset/data/GCF_033297405.1/GCF_033297405.1_Thiap1_genomic.fna
ac97d27ca3bd89b4f1a46027a5cddb93  ncbi_dataset/data/GCF_033439725.1/GCF_033439725.1_Gelte1_genomic.fna
74199159517a6d9936a4af646465010f  ncbi_dataset/data/GCF_033458365.1/GCF_033458365.1_Neuhi1_genomic.fna
49b47b893fef2c22d3f459018c4f6930  ncbi_dataset/data/GCF_035048745.1/GCF_035048745.1_Mvel_NIH1002.PB.canu.pilon.trimmedMito_genomic.fna
46fbdc39c1d64864de8408e7c9c6d8bd  ncbi_dataset/data/GCF_037950935.1/GCF_037950935.1_Myxme1_genomic.fna
aa77b4c57a3530ae63b822429fb8439a  ncbi_dataset/data/GCA_000442015.1/GCA_000442015.1_Rozella_k41_t100_genomic.fna
095d8823c61d9a716ea499dd77a0c91b  ncbi_dataset/data/GCA_000465215.2/GCA_000465215.2_Pysem1.0_genomic.fna
728d12f5c07afc4c5c1e6dcf79db74b4  ncbi_dataset/data/GCA_000467735.1/GCA_000467735.1_ASM46773v1_genomic.fna
f8c2ec902b9f9b66463eaef34bec76a6  ncbi_dataset/data/GCA_000503235.1/GCA_000503235.1_SBOR_1_genomic.fna
303dfa6df5e702c62e7ddc174fc2a4fe  ncbi_dataset/data/GCA_000504365.2/GCA_000504365.2_ASM50436v2_genomic.fna
7a3b58ccf7adfda9bafea93b48549045  ncbi_dataset/data/GCA_000611695.1/GCA_000611695.1_RhzM_1.0_genomic.fna
df17ccc81a7b9258dc9eb0c541536945  ncbi_dataset/data/GCA_000611715.1/GCA_000611715.1_Ochro_v1.1_genomic.fna
c8f6ad99113c34842c5b8bdb32a41657  ncbi_dataset/data/GCA_000697035.1/GCA_000697035.1_RhiStoB9770-1.0_genomic.fna
0b42db2b26fafc020f28f74ed52d09ef  ncbi_dataset/data/GCA_000697055.1/GCA_000697055.1_SakVasB4078-1.0_genomic.fna
44a7dac480d535714d0536a7ff40639f  ncbi_dataset/data/GCA_000697495.1/GCA_000697495.1_SakOblB3353-1.0_genomic.fna
a215ca753f948f29cbdc0324a94ff304  ncbi_dataset/data/GCA_000739165.1/GCA_000739165.1_Mort_vert_NRRL_6337_V1_genomic.fna
ba60a0aed16b79ac6ac1bd4fab7c856d  ncbi_dataset/data/GCA_000812075.1/GCA_000812075.1_ASM81207v1_genomic.fna
7a38346bd21fc2e33f010d5d817607ae  ncbi_dataset/data/GCA_000812895.1/GCA_000812895.1_ASM81289v1_genomic.fna
87cbcbd670d0a125f85a8ce5d4f92dac  ncbi_dataset/data/GCA_000827205.1/GCA_000827205.1_Plicr1_genomic.fna
1def83a8f319c0eff2becba5466071aa  ncbi_dataset/data/GCA_000827315.1/GCA_000827315.1_Piloderma_croceum_F_1598_v1.0_genomic.fna
bf2adf48844ef118290582bc1809ac25  ncbi_dataset/data/GCA_000827415.1/GCA_000827415.1_Sebacina_vermifera_MAFF_305830_v1.0_genomic.fna
09d691637f599526d3b6e1281d73be13  ncbi_dataset/data/GCA_001020605.1/GCA_001020605.1_Schpa1_genomic.fna
884ed4c25f491aee582eb5a50b4bcd0a  ncbi_dataset/data/GCA_001263375.1/GCA_001263375.1_ASM126337v1_genomic.fna
a95cdc8eadc67b2392bdc5d047a0c0c0  ncbi_dataset/data/GCA_001432165.1/GCA_001432165.1_ASM143216v1_genomic.fna
d98ec08ac0c6a530084d37f2aa09fd84  ncbi_dataset/data/GCA_001455915.2/GCA_001455915.2_ASM145591v2_genomic.fna
e7dc7a6efd85cdea44040788085bf7e1  ncbi_dataset/data/GCA_001481415.2/GCA_001481415.2_ASM148141v2_genomic.fna
3de398e1b0e9d833bf326879563fe1d7  ncbi_dataset/data/GCA_001557505.1/GCA_001557505.1_ASM155750v1_genomic.fna
7f00859e0a0d6a0da81e2a367cd9233f  ncbi_dataset/data/GCA_001578225.1/GCA_001578225.1_ASM157822v1_genomic.fna
b01edf64998cb9cecee42c60aa5ab6c6  ncbi_dataset/data/GCA_001578235.1/GCA_001578235.1_ASM157823v1_genomic.fna
ed840044bd3c987f0a9bd6ceeadeb7e4  ncbi_dataset/data/GCA_001599375.1/GCA_001599375.1_JCM_15942_assembly_v001_genomic.fna
27bfae715e2324ce31434ec380049d94  ncbi_dataset/data/GCA_001599395.1/GCA_001599395.1_JCM_9837_assembly_v001_genomic.fna
a3395adec1ed06e6c2e564a82816aae7  ncbi_dataset/data/GCA_001599895.1/GCA_001599895.1_JCM_1635_assembly_v001_genomic.fna
6475ec78dfbe79b2bdbeb4150acf0b0e  ncbi_dataset/data/GCA_001624995.1/GCA_001624995.1_ASM162499v1_genomic.fna
1273e16ac4f2a5ae2af87f31bb5824b4  ncbi_dataset/data/GCA_001630605.1/GCA_001630605.1_ASM163060v1_genomic.fna
b16a40586fe211cef8778cc311f3968b  ncbi_dataset/data/GCA_001658105.1/GCA_001658105.1_Rhivi1_genomic.fna
fc85b74a0de151541cd61ce306877323  ncbi_dataset/data/GCA_001736125.1/GCA_001736125.1_ASM173612v1_genomic.fna
662243b9f4214452dabddaa16a8faebc  ncbi_dataset/data/GCA_001882365.1/GCA_001882365.1_Rves_AM-OR11-056_1.0_genomic.fna
fed5cf7644fbb515673aa024d57f1a5b  ncbi_dataset/data/GCA_001936155.1/GCA_001936155.1_KPH12_genomic.fna
fc9bd671cf66a5c0f60d60072f1713bd  ncbi_dataset/data/GCA_001956345.1/GCA_001956345.1_RamPxa01_v1_genomic.fna
8adce98a380e96066151e86796062ebd  ncbi_dataset/data/GCA_002104945.1/GCA_002104945.1_Piromyces_sp._finnis_v3.0_genomic.fna
275626c9757bf4374e6b53dba997dc66  ncbi_dataset/data/GCA_002104985.1/GCA_002104985.1_Rhihy1_genomic.fna
a523cfb165c4268c6cab284f8522ab9a  ncbi_dataset/data/GCA_002116395.1/GCA_002116395.1_ASM211639v1_genomic.fna
4fc98aa4fd76cefdaaaea9ad0cc5661e  ncbi_dataset/data/GCA_002118035.1/GCA_002118035.1_SsheATY839_1.0_genomic.fna
f1e138588553b89870128e24aadc5dfd  ncbi_dataset/data/GCA_002162575.1/GCA_002162575.1_ASM216257v1_genomic.fna
3e89d87fa14dc084876e3fcc97030a7b  ncbi_dataset/data/GCA_002221725.1/GCA_002221725.1_ScBoyd1.0_genomic.fna
8463673dff8572bb3f6e9cf3be488bdf  ncbi_dataset/data/GCA_002245345.1/GCA_002245345.1_ASM224534v1_genomic.fna
d0654a21bafc29d0efa44920f3abd977  ncbi_dataset/data/GCA_002287475.2/GCA_002287475.2_ASM228747v2_genomic.fna
35261dba82ed882cbb399b11150f9b3b  ncbi_dataset/data/GCA_002335605.1/GCA_002335605.1_JCM_1530_v001_genomic.fna
55b165ed0067cd96175fdbb242de3bd0  ncbi_dataset/data/GCA_002368545.1/GCA_002368545.1_ASM236854v1_genomic.fna
bf6f65d05a711ea8fb0001e758b5a9fe  ncbi_dataset/data/GCA_002564235.1/GCA_002564235.1_ASM256423v1_genomic.fna
acf416216c42b2c732e989eaefa4db18  ncbi_dataset/data/GCA_002564245.1/GCA_002564245.1_ASM256424v1_genomic.fna
c109843b0a665a50f1dcf8e21ab143c6  ncbi_dataset/data/GCA_002573605.1/GCA_002573605.1_Poly_hyst_7299_V1_genomic.fna
0995a82f187e5569686e836eab800644  ncbi_dataset/data/GCA_002583695.1/GCA_002583695.1_PsmonoN60v_1.0_genomic.fna
7c114539e7e9d3fd4998ec1356ba3cd0  ncbi_dataset/data/GCA_002778165.1/GCA_002778165.1_ASM277816v1_genomic.fna
0d3d1073c94b8ad00235f314e577a497  ncbi_dataset/data/GCA_002778195.1/GCA_002778195.1_ASM277819v1_genomic.fna
b8312a7a41cadd8c29bea89a327666b7  ncbi_dataset/data/GCA_002778245.1/GCA_002778245.1_ASM277824v1_genomic.fna
17963c17166b02755e84696dfd7992d9  ncbi_dataset/data/GCA_002794735.1/GCA_002794735.1_PLAO.v2_genomic.fna
34ca1801893c30a048a367ca3261c13e  ncbi_dataset/data/GCA_002794775.1/GCA_002794775.1_PPIT.v3_genomic.fna
9105aeed4852be0858b09826e6be7447  ncbi_dataset/data/GCA_002812735.1/GCA_002812735.1_ASM281273v1_genomic.fna
357124189be5613747c9af360d1394f5  ncbi_dataset/data/GCA_002812745.2/GCA_002812745.2_ASM281274v2_genomic.fna
23a47635f9d3e9c9241ed37dca49277a  ncbi_dataset/data/GCA_002873125.1/GCA_002873125.1_ASM287312v1_genomic.fna
83fe3f8c57ab948792c1994434f328a5  ncbi_dataset/data/GCA_002922495.1/GCA_002922495.1_ASM292249v1_genomic.fna
f3609ad7e92c9ea89a9754d3f386bbdb  ncbi_dataset/data/GCA_002938375.1/GCA_002938375.1_Psicy2_genomic.fna
7622cbaac75cfb4c71f49e8c514e5944  ncbi_dataset/data/GCA_002994865.1/GCA_002994865.1_Trappe36302_Rhipar_1.0_genomic.fna
d9f8c8627fdeb5af0383b98e221f4c3a  ncbi_dataset/data/GCA_002994995.1/GCA_002994995.1_Trappe36296_Rhihaw_1.0_genomic.fna
77bae3248f64522cca0a68bc9b4a9b93  ncbi_dataset/data/GCA_002995055.1/GCA_002995055.1_MX12-043c_Rhirud_1.0_genomic.fna
14ab1d233fdc2d3634e4b6c71f73ebc1  ncbi_dataset/data/GCA_002995295.1/GCA_002995295.1_UT12-125_Rhivul_1.0_genomic.fna
0e9372dc680256b559be2954bfa2e8a6  ncbi_dataset/data/GCA_002995315.1/GCA_002995315.1_UT12-148a_Rhivil_1.0_genomic.fna
eaa15fce6b859067008e63b7edeacc92  ncbi_dataset/data/GCA_002995455.1/GCA_002995455.1_Bonito1a_Rhifus_1.0_genomic.fna
6391c3d1e0746782178cbbe32b52fb2c  ncbi_dataset/data/GCA_003049395.1/GCA_003049395.1_ASM304939v1_genomic.fna
e894e3c5912c9a9771abb3388d4e8281  ncbi_dataset/data/GCA_003073195.1/GCA_003073195.1_RamPxa02_v1.0_genomic.fna
123af51e6a917537fb11612365b220e0  ncbi_dataset/data/GCA_003313425.1/GCA_003313425.1_ASM331342v1_genomic.fna
1c13d379fbfd9a8a59ef7cf3fd9fcec1  ncbi_dataset/data/GCA_003313715.1/GCA_003313715.1_ASM331371v1_genomic.fna
757e1e02d6df5c81d934836c160fe6c0  ncbi_dataset/data/GCA_003313735.1/GCA_003313735.1_ASM331373v1_genomic.fna
01aab0025507ce3fbf8afff853e25f3d  ncbi_dataset/data/GCA_003313825.1/GCA_003313825.1_ASM331382v1_genomic.fna
761ea932817778337c2651bac1085b3a  ncbi_dataset/data/GCA_003314615.1/GCA_003314615.1_ASM331461v1_genomic.fna
7ad0ab8194fe56d3b25d9feca6b84a3f  ncbi_dataset/data/GCA_003316065.1/GCA_003316065.1_ASM331606v1_genomic.fna
b11ccc7f3fa22472e24d1832574023c3  ncbi_dataset/data/GCA_003316425.1/GCA_003316425.1_ASM331642v1_genomic.fna
8fd04fec6aa76adefc80ce092c4e1f2b  ncbi_dataset/data/GCA_003316565.1/GCA_003316565.1_ASM331656v1_genomic.fna
18e5f21d474c6d248ced728e106c7b3b  ncbi_dataset/data/GCA_003325435.1/GCA_003325435.1_Razy_CA_genomic.fna
8c3071baa548ad6f6c62016ffe15075b  ncbi_dataset/data/GCA_003568695.1/GCA_003568695.1_ASM356869v1_genomic.fna
6b663ade6d39890dbcbfb9043099948b  ncbi_dataset/data/GCA_003614145.1/GCA_003614145.1_Pipcy3_1_genomic.fna
c2d566908360f941b9ca49655ed919e8  ncbi_dataset/data/GCA_003666085.1/GCA_003666085.1_ASM366608v1_genomic.fna
cf479c510c8566d0302ed14535e01e82  ncbi_dataset/data/GCA_003693505.1/GCA_003693505.1_ASM369350v1_genomic.fna
54aa23747a0b12ab8314bbc88cc2c449  ncbi_dataset/data/GCA_003693545.1/GCA_003693545.1_ASM369354v1_genomic.fna
61b9dccdd2899ab2d41172f0afc79354  ncbi_dataset/data/GCA_003705435.2/GCA_003705435.2_ASM370543v2_genomic.fna
a855bfa7655cd5ff88fa3f3576415694  ncbi_dataset/data/GCA_003707255.2/GCA_003707255.2_ASM370725v2_genomic.fna
f1876984cd21cd46230cc21356a3f815  ncbi_dataset/data/GCA_003708095.3/GCA_003708095.3_ASM370809v3_genomic.fna
20a245662a65e0fbc247a9ccd3abd12b  ncbi_dataset/data/GCA_003717155.1/GCA_003717155.1_ASM371715v1_genomic.fna
650ccc861dcd1c26b52d7a38b1d99aac  ncbi_dataset/data/GCA_003717165.1/GCA_003717165.1_ASM371716v1_genomic.fna
983cba656812a3f9d0ff542c1ce684da  ncbi_dataset/data/GCA_003717175.1/GCA_003717175.1_ASM371717v1_genomic.fna
d8e260d8b2bab9dff59216ee6e3a0510  ncbi_dataset/data/GCA_003717255.1/GCA_003717255.1_ASM371725v1_genomic.fna
a02e545fdf972a0dd228bfc19ceed8de  ncbi_dataset/data/GCA_003717275.1/GCA_003717275.1_ASM371727v1_genomic.fna
cc26597fbc88934d254b58e1cf79592d  ncbi_dataset/data/GCA_003868215.1/GCA_003868215.1_ASM386821v1_genomic.fna
6ba2afc6acb4a32b707d18b08928b8fc  ncbi_dataset/data/GCA_003942215.1/GCA_003942215.1_ASM394221v1_genomic.fna
0e057f5e0319fcdbf684bfe57737a200  ncbi_dataset/data/GCA_003988795.1/GCA_003988795.1_ASM398879v1_genomic.fna
b8b80a209b436454e9692da910e1cae8  ncbi_dataset/data/GCA_004014935.1/GCA_004014935.1_ASM401493v1_genomic.fna
04cacedc44b7bd47c6737c62a9698f4d  ncbi_dataset/data/GCA_004016185.1/GCA_004016185.1_ASM401618v1_genomic.fna
5cfab9cb45fb776b85256e64862ec836  ncbi_dataset/data/GCA_004155245.1/GCA_004155245.1_ASM415524v1_genomic.fna
6d379f4f17bb148c2233bc74f06af267  ncbi_dataset/data/GCA_004348175.1/GCA_004348175.1_PNOVO_Noble_KM_genomic.fna
b678b828b73eafd721b8e1d660c28138  ncbi_dataset/data/GCA_004355085.1/GCA_004355085.1_Ricmel1_genomic.fna
efa593b6e0c069f3f64b6b5090255a6a  ncbi_dataset/data/GCA_004369055.1/GCA_004369055.1_Polar1_genomic.fna
2d9ebe407fb3da66cedb04f578f0b674  ncbi_dataset/data/GCA_004369065.1/GCA_004369065.1_Plucer1_genomic.fna
d5fcf9762ddee5715b14acd01bfedb35  ncbi_dataset/data/GCA_004369125.1/GCA_004369125.1_Ptegra1_genomic.fna
efa9064999f4a68e8f6e8e42da37a345  ncbi_dataset/data/GCA_004931855.1/GCA_004931855.1_ASM493185v1_genomic.fna
1dc72a0cdeb646fe636ee0ae88f944c2  ncbi_dataset/data/GCA_005059885.1/GCA_005059885.1_ASM505988v1_genomic.fna
d53953d6b4878a4917fca694e4a207e2  ncbi_dataset/data/GCA_005406165.1/GCA_005406165.1_YM63_assembly1_genomic.fna
4940bedd3049486daeedc59ea39413ab  ncbi_dataset/data/GCA_006352295.1/GCA_006352295.1_UMAN_Rdio_1.0_genomic.fna
27b58599764273ef073f6a54b83e18c0  ncbi_dataset/data/GCA_007026445.1/GCA_007026445.1_Auramp1_genomic.fna
83d36f78e6591ed55079adbaa7b1754e  ncbi_dataset/data/GCA_007896445.1/GCA_007896445.1_ASM789644v1_genomic.fna
bb57f0111cfd89f7218f242cc56cdc9d  ncbi_dataset/data/GCA_008271525.1/GCA_008271525.1_CATAS_Sbra_1.0_genomic.fna
af12041121832eb21d7e1ed253312ecd  ncbi_dataset/data/GCA_009665555.1/GCA_009665555.1_ASM966555v1_genomic.fna
5dfaefc1a84f57dc8fd6969e780a4b4e  ncbi_dataset/data/GCA_009666275.1/GCA_009666275.1_ASM966627v1_genomic.fna
539b3a0184fbc315b18399f6e0536f6d  ncbi_dataset/data/GCA_009666385.1/GCA_009666385.1_ASM966638v1_genomic.fna
81ee89d8b45693f76c49f75ae5c31228  ncbi_dataset/data/GCA_009666465.1/GCA_009666465.1_ASM966646v1_genomic.fna
d49d24c061ac3b41a7ed3dae6f894a6c  ncbi_dataset/data/GCA_009667055.1/GCA_009667055.1_ASM966705v1_genomic.fna
b73090f0440346bf0f1951634cb26964  ncbi_dataset/data/GCA_009761415.1/GCA_009761415.1_ASM976141v1_genomic.fna
a660defa256a1ca54cf97c1e9b41a351  ncbi_dataset/data/GCA_009806525.1/GCA_009806525.1_ASM980652v1_genomic.fna
e5ea17b4abe732eeb9c2b6bb93e59cee  ncbi_dataset/data/GCA_009935795.1/GCA_009935795.1_ASM993579v1_genomic.fna
ca132b9519d8f2e900d72335b87c1945  ncbi_dataset/data/GCA_010015785.1/GCA_010015785.1_Sacpr1_genomic.fna
c8c17dc7c9b978fe4a1c69c14fe013fe  ncbi_dataset/data/GCA_010015805.1/GCA_010015805.1_Rhili1_genomic.fna
73826dd182301d48ffd35bf75b1c73f7  ncbi_dataset/data/GCA_010093695.1/GCA_010093695.1_Photr1_genomic.fna
0437c341ce9385a59559e87cd2629191  ncbi_dataset/data/GCA_010093715.1/GCA_010093715.1_Plesi1_genomic.fna
846efd388e29d52dfef7e498c459ce48  ncbi_dataset/data/GCA_010093745.1/GCA_010093745.1_Pieho1_1_genomic.fna
ffa780fa77ea5ce887a2c1e16616e3cd  ncbi_dataset/data/GCA_010093785.1/GCA_010093785.1_Polci1_genomic.fna
3b7a4ca47b125de507da01df68535c83  ncbi_dataset/data/GCA_010093805.1/GCA_010093805.1_Polfu1_genomic.fna
3aa227fed65eac7d60b41d4459d3bd51  ncbi_dataset/data/GCA_010994365.1/GCA_010994365.1_ASM1099436v1_genomic.fna
04e09e5659fbd9e0ec3867328c5de22d  ncbi_dataset/data/GCA_011022315.1/GCA_011022315.1_ASM1102231v1_genomic.fna
0cff1711462880779d0d743a46ce37ca  ncbi_dataset/data/GCA_011316305.1/GCA_011316305.1_ASM1131630v1_genomic.fna
a83afe35dd3875bee1fa6e466a414dbb  ncbi_dataset/data/GCA_011319215.2/GCA_011319215.2_ASM1131921v2_genomic.fna
ac0494eb2d97bbf3cf5442a73cc33169  ncbi_dataset/data/GCA_012274445.1/GCA_012274445.1_FAFU_KC1_1.0_genomic.fna
9392c24fbf6f101c8b50066e89760820  ncbi_dataset/data/GCA_012365135.1/GCA_012365135.1_ASM1236513v1_genomic.fna
2a8ad66cbc865cce0e337c40210166ed  ncbi_dataset/data/GCA_012978405.1/GCA_012978405.1_ASM1297840v1_genomic.fna
fcf3575f1254a49accbecc2881cde3b6  ncbi_dataset/data/GCA_012980535.1/GCA_012980535.1_ASM1298053v1_genomic.fna
f59a722fa125aa760a6d8e1f529f383f  ncbi_dataset/data/GCA_013170925.1/GCA_013170925.1_ASM1317092v1_genomic.fna
9ca2942392c450afe5b475da23e94749  ncbi_dataset/data/GCA_013180185.1/GCA_013180185.1_ASM1318018v1_genomic.fna
249bd9046cc3b0de4248157ef7926023  ncbi_dataset/data/GCA_013180725.1/GCA_013180725.1_ASM1318072v1_genomic.fna
bf990f9e3a361ebd00aadb43665c8730  ncbi_dataset/data/GCA_013365205.1/GCA_013365205.1_ASM1336520v1_genomic.fna
1f152f7767716448ae8bfae2155e21ed  ncbi_dataset/data/GCA_014058305.1/GCA_014058305.1_ASM1405830v1_genomic.fna
c6c79072f740b1409ab690b488a8dfd3  ncbi_dataset/data/GCA_014298035.1/GCA_014298035.1_ASM1429803v1_genomic.fna
32cb5d113bcf329a474200b98d351716  ncbi_dataset/data/GCA_014334815.1/GCA_014334815.1_ASM1433481v1_genomic.fna
c13a3e75d7bf01f5e873f75c2d96da21  ncbi_dataset/data/GCA_014905255.1/GCA_014905255.1_Rac_1.0_genomic.fna
c84729d8b3c5c7dd2d44b8690d356d41  ncbi_dataset/data/GCA_014925825.1/GCA_014925825.1_Phohig1_genomic.fna
745d2bf10109ac21e1a2434c4aa3ebcc  ncbi_dataset/data/GCA_015039355.1/GCA_015039355.1_Ramac1_genomic.fna
f014f438937b3441ee69f67bcabcd4cd  ncbi_dataset/data/GCA_015039465.1/GCA_015039465.1_Corgl3_genomic.fna
327407ef18c8e3f5219348b362ae8732  ncbi_dataset/data/GCA_015178925.1/GCA_015178925.1_Ruseme1_genomic.fna
bc70c53c1c451af743b080f3a6f7cc05  ncbi_dataset/data/GCA_015178965.1/GCA_015178965.1_Rusoch1_genomic.fna
a305d8f1871c847e0a912b8327081d7f  ncbi_dataset/data/GCA_015484465.1/GCA_015484465.1_Phocon1_genomic.fna
807dfe05b3dfdff446163274e87a497b  ncbi_dataset/data/GCA_015501585.1/GCA_015501585.1_Rhobut1_1_genomic.fna
ceaf5f6c824192a71cf2c44d96f76815  ncbi_dataset/data/GCA_015679535.1/GCA_015679535.1_UCR_MhortCK413_1.0_genomic.fna
604c24c4cbac088b3ec491b49c277cb4  ncbi_dataset/data/GCA_015679605.1/GCA_015679605.1_UCR_MepigNRRL5512_1.0_genomic.fna
1166c86f13de0bf89c134679757afa55  ncbi_dataset/data/GCA_015698045.1/GCA_015698045.1_RCL21_genomic.fna
5bd412d3b8b3a73eb47959c8c24556a4  ncbi_dataset/data/GCA_015852385.1/GCA_015852385.1_UCR_MclonAM1000_1.0_genomic.fna
027e3c8fc6fd06fd76885c41a7d39fce  ncbi_dataset/data/GCA_015852495.1/GCA_015852495.1_UCR_MepiKOD1059_1.0_genomic.fna
c3f982f498d9995d5ca52577a67065c5  ncbi_dataset/data/GCA_015881745.1/GCA_015881745.1_ASM1588174v1_genomic.fna
aabebb0d7b71df6bedaccb40f7bc7bf0  ncbi_dataset/data/GCA_016098005.1/GCA_016098005.1_UCR_MminAD069_1.0_genomic.fna
c8b8209bf5a2801496a22239ac4916f4  ncbi_dataset/data/GCA_016165855.1/GCA_016165855.1_IBUN_P_ulei_V1_genomic.fna
584e13230c5d63b1b0fdc6fa8124fe0e  ncbi_dataset/data/GCA_016618145.1/GCA_016618145.1_ASM1661814v1_genomic.fna
d046cf6d7f4e18e7cca5704074bb1b26  ncbi_dataset/data/GCA_016880775.1/GCA_016880775.1_ASM1688077v1_genomic.fna
137c25e7f2c00f88f29012ea9ca2cee0  ncbi_dataset/data/GCA_017301755.1/GCA_017301755.1_ASM1730175v1_genomic.fna
fd6162c31aa0124c4a163a07b3d5256d  ncbi_dataset/data/GCA_017311265.1/GCA_017311265.1_ASM1731126v1_genomic.fna
dceba1d193cdebbee42d46433d29d733  ncbi_dataset/data/GCA_017311285.1/GCA_017311285.1_Pneumocystis_oryctolagi_MERGE_1.1_genomic.fna
96c325cc4603134c24d7cf61d7705d95  ncbi_dataset/data/GCA_017312325.1/GCA_017312325.1_RS_HGAP_Assembly.3_genomic.fna
4f8406e00c68fee58f50efa817fcad81  ncbi_dataset/data/GCA_017354895.1/GCA_017354895.1_ASM1735489v1_genomic.fna
7f72ebb4d26a4a1c1cc4e985cb1806ab  ncbi_dataset/data/GCA_017657125.1/GCA_017657125.1_ASM1765712v1_genomic.fna
33416d6fc4652b416dd8aadeb09c1029  ncbi_dataset/data/GCA_018221805.1/GCA_018221805.1_ASM1822180v1_genomic.fna
159747d4668a7626d183d7b46afa20be  ncbi_dataset/data/GCA_018467035.1/GCA_018467035.1_ASM1846703v1_genomic.fna
7f1d593168b8518f3cb8428591a26396  ncbi_dataset/data/GCA_018524395.1/GCA_018524395.1_ASM1852439v1_genomic.fna
caabf88bdf0e702a01241fb8941274a6  ncbi_dataset/data/GCA_018524415.1/GCA_018524415.1_ASM1852441v1_genomic.fna
22401d98c0c699b957a02141a0fc59c8  ncbi_dataset/data/GCA_018524465.1/GCA_018524465.1_ASM1852446v1_genomic.fna
bbeec0670f8d0aa7d397dd539657fe9d  ncbi_dataset/data/GCA_018524725.1/GCA_018524725.1_ASM1852472v1_genomic.fna
f8de2718654d931e47872fd541c73ee7  ncbi_dataset/data/GCA_018902385.1/GCA_018902385.1_ASM1890238v1_genomic.fna
44bea4ed134662917ff6f94315b8eafd  ncbi_dataset/data/GCA_018985235.1/GCA_018985235.1_ASM1898523v1_genomic.fna
04b8ef36f054e8d49ea47b48020ce1a0  ncbi_dataset/data/GCA_019022785.1/GCA_019022785.1_UFMT_Lindgomycetaceae_A73_genomic.fna
35d3250d1a4fcebe3bdb0eba16b1820a  ncbi_dataset/data/GCA_019395275.1/GCA_019395275.1_ASM1939527v1_genomic.fna
6d8723565e1edc7d69cd5b64e9ff72bd  ncbi_dataset/data/GCA_019395345.1/GCA_019395345.1_ASM1939534v1_genomic.fna
76c68a721952163fc9a8a3e53ad0914b  ncbi_dataset/data/GCA_019425655.1/GCA_019425655.1_ASM1942565v1_genomic.fna
ad139d2448e4c2c4bd07a8519eaac715  ncbi_dataset/data/GCA_019431265.1/GCA_019431265.1_ASM1943126v1_genomic.fna
1adcb9fc8374bdea695b2616a4a76667  ncbi_dataset/data/GCA_019455505.1/GCA_019455505.1_ASM1945550v1_genomic.fna
19225861489d2c171f703c3fcebe20a6  ncbi_dataset/data/GCA_019455665.1/GCA_019455665.1_ASM1945566v1_genomic.fna
fac57a20a6c55427a1a9d11dbab63896  ncbi_dataset/data/GCA_019677325.2/GCA_019677325.2_ASM1967732v2_genomic.fna
99a99fa0d354017ccd9d015b81eac891  ncbi_dataset/data/GCA_019804575.2/GCA_019804575.2_ASM1980457v2_genomic.fna
866ee0f34cfc0924298e16ca5533d9d3  ncbi_dataset/data/GCA_019904355.1/GCA_019904355.1_ASM1990435v1_genomic.fna
e1c34697a567ac3062db91539e5bef2b  ncbi_dataset/data/GCA_019925385.1/GCA_019925385.1_ASM1992538v1_genomic.fna
224fe473486c5c770adf8dd94f3be954  ncbi_dataset/data/GCA_019926025.1/GCA_019926025.1_ASM1992602v1_genomic.fna
1a3d8fdb47b4861c27d28e3742418fa6  ncbi_dataset/data/GCA_020342235.1/GCA_020342235.1_ASM2034223v1_genomic.fna
90f51de1de9530f993c7f54957a7d72d  ncbi_dataset/data/GCA_020351975.1/GCA_020351975.1_ASM2035197v1_genomic.fna
e4404dd6577dd31cc09be75df2b565a6  ncbi_dataset/data/GCA_020726575.1/GCA_020726575.1_Plecucu1_genomic.fna
ba3b101071f77554a94fa23a26e10728  ncbi_dataset/data/GCA_020746995.1/GCA_020746995.1_Plecuc1_genomic.fna
44569c8f91cafd72cf8b672ebf181492  ncbi_dataset/data/GCA_021030905.1/GCA_021030905.1_ASM2103090v1_genomic.fna
6bf17f14a748fb67b487927bcb1ccf31  ncbi_dataset/data/GCA_021030945.1/GCA_021030945.1_ASM2103094v1_genomic.fna
b72aff703d34d875352eb14a2f61c79e  ncbi_dataset/data/GCA_021176775.1/GCA_021176775.1_ASM2117677v1_genomic.fna
6d66c08dd1df592a4f2d931bc82140cc  ncbi_dataset/data/GCA_021209875.1/GCA_021209875.1_ASM2120987v1_genomic.fna
08091dc387f83e387d3d2ad23b839e36  ncbi_dataset/data/GCA_022315425.1/GCA_022315425.1_Pfur_oli_TBG_2151_genomic.fna
22cfaee7e90385e905b8f2935fd38cd4  ncbi_dataset/data/GCA_022343325.1/GCA_022343325.1_CAIQ.LN.1_genomic.fna
39a588af1f1d212322a0c61612d02747  ncbi_dataset/data/GCA_022345705.2/GCA_022345705.2_ASM2234570v2_genomic.fna
0157bf0ad1e611c85e1023884bf1f67a  ncbi_dataset/data/GCA_022376525.1/GCA_022376525.1_Rusvin1_genomic.fna
9852401f0022bb4e344b7b74ed50483b  ncbi_dataset/data/GCA_022376545.1/GCA_022376545.1_Rusdis1_genomic.fna
89745b402b352d6874d7271fde3afee7  ncbi_dataset/data/GCA_022376555.1/GCA_022376555.1_Ruscom1_genomic.fna
d3d56034c4e5ff768d7d2b34613ce920  ncbi_dataset/data/GCA_022385805.1/GCA_022385805.1_Tralj1_genomic.fna
da15cbad593f7e79a1d3bbaff16a6b6b  ncbi_dataset/data/GCA_022496215.1/GCA_022496215.1_Rusbre1_genomic.fna
8f902f94115ba257ce72fb798cfa386a  ncbi_dataset/data/GCA_022497145.1/GCA_022497145.1_Roster1_genomic.fna
838ea5228ed155813713dfaa03bec5f7  ncbi_dataset/data/GCA_022559915.2/GCA_022559915.2_ASM2255991v2_genomic.fna
18c83ae5bfd7063ed5d4029a40d7dac9  ncbi_dataset/data/GCA_022579005.1/GCA_022579005.1_Porpun1_genomic.fna
521a2d31303d75b2b877ad4a9c89440f  ncbi_dataset/data/GCA_022627015.2/GCA_022627015.2_ASM2262701v2_genomic.fna
f0ec802378e3a948652725d3953c905b  ncbi_dataset/data/GCA_022702545.1/GCA_022702545.1_SJTU-YXQ_genomic.fna
b7d18e125dcf3b4b4211f4311ee8077d  ncbi_dataset/data/GCA_022813125.1/GCA_022813125.1_ASM2281312v1_genomic.fna
5deccf1723170d46c849fc73dc322a1b  ncbi_dataset/data/GCA_022813475.1/GCA_022813475.1_ASM2281347v1_genomic.fna
7c090312524990239836ffaa47dc86f4  ncbi_dataset/data/GCA_022814085.1/GCA_022814085.1_ASM2281408v1_genomic.fna
235dbe960ccac7b9ec7dab9c63bd20ae  ncbi_dataset/data/GCA_022814105.1/GCA_022814105.1_ASM2281410v1_genomic.fna
b267f3b7f2160879755f7005c48e7206  ncbi_dataset/data/GCA_022814125.1/GCA_022814125.1_ASM2281412v1_genomic.fna
51e9c776ecc805c38223bbc8a26cafc5  ncbi_dataset/data/GCA_022884055.1/GCA_022884055.1_ASM2288405v1_genomic.fna
10557cb2e1c302843fa00673f81ae401  ncbi_dataset/data/GCA_023212685.1/GCA_023212685.1_ASM2321268v1_genomic.fna
9bda31ce5da8350dccecb92978328a90  ncbi_dataset/data/GCA_023212835.1/GCA_023212835.1_ASM2321283v1_genomic.fna
9930df3915ff2f6405b41bfa90b4d8dd  ncbi_dataset/data/GCA_023509875.1/GCA_023509875.1_ASM2350987v1_genomic.fna
8b75b27629639e4159c946bfa8f71757  ncbi_dataset/data/GCA_023645815.1/GCA_023645815.1_KEW_Svil_genomic.fna
52c6c85baa67f6968f77eca67da6f5fd  ncbi_dataset/data/GCA_023645825.1/GCA_023645825.1_KEW_Slac1_genomic.fna
eb2f5e1eb44b043289ed0cf49d926362  ncbi_dataset/data/GCA_023853785.1/GCA_023853785.1_Pazu_FSU_13761_1.0_genomic.fna
e8f7cd61439debc4efb6898b3b1b994d  ncbi_dataset/data/GCA_023853805.1/GCA_023853805.1_Pmex_FSU_13617_1.0_genomic.fna
9d6837afb0a389f6b5b9be08b22d899d  ncbi_dataset/data/GCA_024082115.1/GCA_024082115.1_ASM2408211v1_genomic.fna
1b8758931ca25241fa23ed24ba4fac01  ncbi_dataset/data/GCA_024114885.1/GCA_024114885.1_ASM2411488v1_genomic.fna
d3ec159163affdcf5d146af252958273  ncbi_dataset/data/GCA_024305745.1/GCA_024305745.1_ASM2430574v1_genomic.fna
849d2b21f644f22f27527c474c348605  ncbi_dataset/data/GCA_024364755.1/GCA_024364755.1_ASM2436475v1_genomic.fna
304b5a8b85c190401d4975bf425cf823  ncbi_dataset/data/GCA_024516145.1/GCA_024516145.1_Pyrdom1_genomic.fna
37b1d0c0592306d314f142753d43077f  ncbi_dataset/data/GCA_024516155.1/GCA_024516155.1_Pyrom1_genomic.fna
9b92fe4edbcc382676828ced1fd91d23  ncbi_dataset/data/GCA_024613145.1/GCA_024613145.1_Pismar1_genomic.fna
c6c49bdd42698f9ddb83b46207b48cb9  ncbi_dataset/data/GCA_024613165.1/GCA_024613165.1_Pisalb1_genomic.fna
e94797687c40b20f960c6b69e706ab91  ncbi_dataset/data/GCA_024613185.1/GCA_024613185.1_Pismi2_genomic.fna
485ca47bb0a6a2b66a4f9facab73a133  ncbi_dataset/data/GCA_024663395.1/GCA_024663395.1_Pisti2_genomic.fna
a520328989fc4f3c943088d499be8b99  ncbi_dataset/data/GCA_024663475.1/GCA_024663475.1_Pisthe1_genomic.fna
0de1e8efa83cf6ab33157478ed3e5a38  ncbi_dataset/data/GCA_024663515.1/GCA_024663515.1_Piscro1_genomic.fna
174af5169033e2651b6b74bcd1582452  ncbi_dataset/data/GCA_024713535.1/GCA_024713535.1_ASM2471353v1_genomic.fna
e40323e1c2137ab9bccfa8210a4a053f  ncbi_dataset/data/GCA_025201865.1/GCA_025201865.1_Rambr1_genomic.fna
79843ba6a43608c11ad636b82ed10b70  ncbi_dataset/data/GCA_025389075.1/GCA_025389075.1_ASM2538907v1_genomic.fna
a59d92be56916586920196b15ba2aa05  ncbi_dataset/data/GCA_025389085.1/GCA_025389085.1_ASM2538908v1_genomic.fna
6a0ccba8386606599e76f948efd9880f  ncbi_dataset/data/GCA_025504975.1/GCA_025504975.1_ASM2550497v1_genomic.fna
3b818607fadc13013d98b03c33413acf  ncbi_dataset/data/GCA_025526995.1/GCA_025526995.1_Powhir1_genomic.fna
7863c1e7c8c0d5065f7325889732905e  ncbi_dataset/data/GCA_025528865.1/GCA_025528865.1_Pilumb1_genomic.fna
8487133e56aa86075e35bf7d46f15997  ncbi_dataset/data/GCA_025602905.1/GCA_025602905.1_Triarc1_genomic.fna
249fc319ed0b206f01398a5f2891ed55  ncbi_dataset/data/GCA_025603285.1/GCA_025603285.1_Piptie1_genomic.fna
4228a1452c4253ea4d2433ee5ed4f918  ncbi_dataset/data/GCA_025617555.3/GCA_025617555.3_ASM2561755v3_genomic.fna
1d813d3202c51995968cad2ef87a8a9d  ncbi_dataset/data/GCA_025677895.1/GCA_025677895.1_Morhum1_genomic.fna
e118faeec14441103b7899ad66e76cd8  ncbi_dataset/data/GCA_025716855.1/GCA_025716855.1_Pilano1_genomic.fna
7583da9b108a7595f30906ab1c3b5e42  ncbi_dataset/data/GCA_025769875.1/GCA_025769875.1_Rusear1_genomic.fna
17c41a6c17b077994deb069bcd40bcdd  ncbi_dataset/data/GCA_026025825.1/GCA_026025825.1_ASM2602582v1_genomic.fna
d94bf3babbc49692daefc97b36583055  ncbi_dataset/data/GCA_026026165.1/GCA_026026165.1_ASM2602616v1_genomic.fna
66c20f12a91e14e5c17da63728f09b3e  ncbi_dataset/data/GCA_026026355.1/GCA_026026355.1_ASM2602635v1_genomic.fna
68ffa2c5c1926294dfb1cdc61f44da9b  ncbi_dataset/data/GCA_026026765.1/GCA_026026765.1_ASM2602676v1_genomic.fna
89f181e1fbfc1179616963044cdd68ae  ncbi_dataset/data/GCA_026026785.1/GCA_026026785.1_ASM2602678v1_genomic.fna
53d611697b39fe48c1bd62f300ea4e56  ncbi_dataset/data/GCA_026026795.1/GCA_026026795.1_ASM2602679v1_genomic.fna
6a35b772b104373c363a5a09ee1b632a  ncbi_dataset/data/GCA_026027315.1/GCA_026027315.1_ASM2602731v1_genomic.fna
faa8ab25b46d60662e568a9c3b0d7fe0  ncbi_dataset/data/GCA_026120125.1/GCA_026120125.1_ASM2612012v1_genomic.fna
2e34cad69173f096d8f2f4f1063dee78  ncbi_dataset/data/GCA_026225675.1/GCA_026225675.1_ASM2622567v1_genomic.fna
12027ad6aa14a233cd098b69d673bba1  ncbi_dataset/data/GCA_026743855.1/GCA_026743855.1_ASM2674385v1_genomic.fna
0d6ee1de4d9de23ab46bb6eb2885a327  ncbi_dataset/data/GCA_026873275.1/GCA_026873275.1_ASM2687327v1_genomic.fna
2c940250120d78ed437c54c285042c30  ncbi_dataset/data/GCA_027596075.1/GCA_027596075.1_ASM2759607v1_genomic.fna
078231d8d59f610daaaaba1ebb7171e7  ncbi_dataset/data/GCA_027596175.1/GCA_027596175.1_ASM2759617v1_genomic.fna
5f1f4769c8f19cb1ce2d172e355762c1  ncbi_dataset/data/GCA_027596845.1/GCA_027596845.1_ASM2759684v1_genomic.fna
aa0974d959f83809fa99d5c883852bed  ncbi_dataset/data/GCA_027596945.1/GCA_027596945.1_ASM2759694v1_genomic.fna
03f9a8e06214cf9a5a00b64f05a5e41a  ncbi_dataset/data/GCA_027597005.1/GCA_027597005.1_ASM2759700v1_genomic.fna
f88d7cdec33fe19d41c82656c561e581  ncbi_dataset/data/GCA_027600675.1/GCA_027600675.1_ASM2760067v1_genomic.fna
4c3aa171ebda52179fcd045dda19a29f  ncbi_dataset/data/GCA_027627245.1/GCA_027627245.1_Physisporinus_sp_VT162_reassembly_enz_genomic.fna
3e31df56e551aa12afb2299ac10d68cf  ncbi_dataset/data/GCA_027943155.1/GCA_027943155.1_CBS815.71-sp3_genomic.fna
b3b73d93bc08029215a3f2d0d83f3208  ncbi_dataset/data/GCA_028028555.1/GCA_028028555.1_ASM2802855v1_genomic.fna
4bb5af2aa321e0bffbb2622eec86f013  ncbi_dataset/data/GCA_028455995.1/GCA_028455995.1_ASM2845599v1_genomic.fna
e97f5d770f7f36499950706c6f574e1b  ncbi_dataset/data/GCA_028751805.1/GCA_028751805.1_YZU_CsPM_1.2_genomic.fna
f691e2019297f156930c57ca11bb3d54  ncbi_dataset/data/GCA_029168975.1/GCA_029168975.1_ASM2916897v1_genomic.fna
b6185e97ad9541f985230993379fc71f  ncbi_dataset/data/GCA_029339225.1/GCA_029339225.1_ASM2933922v1_genomic.fna
38ec66ffdfd00024c8b1c0f6d50fa64f  ncbi_dataset/data/GCA_029372045.1/GCA_029372045.1_ASM2937204v1_genomic.fna
04a67ba690b9cb323a41ca48d2cc8a44  ncbi_dataset/data/GCA_029378245.1/GCA_029378245.1_Rorror1_genomic.fna
e6c31ec1d85767a9c042f3262fee56a2  ncbi_dataset/data/GCA_029379155.1/GCA_029379155.1_ST-P5_genomic.fna
8bde1ff6e43392adc88fa65c969a1c19  ncbi_dataset/data/GCA_029467805.1/GCA_029467805.1_ASM2946780v1_genomic.fna
fe5702b705f4d694304328e2aa81abfd  ncbi_dataset/data/GCA_029531795.1/GCA_029531795.1_NWAFU_SnTB1_1.0_genomic.fna
b75dde93f6e9227dc7770fd363cf5325  ncbi_dataset/data/GCA_029532395.1/GCA_029532395.1_ASM2953239v1_genomic.fna
d100ce3cb140343f5e27f49cb3fa488b  ncbi_dataset/data/GCA_029603245.1/GCA_029603245.1_Rhisa1_genomic.fna
e3bc412e7422369d41c1df2a4567b372  ncbi_dataset/data/GCA_029641185.1/GCA_029641185.1_ASM2964118v1_genomic.fna
97f2d42c8db3473014e88112a04be64f  ncbi_dataset/data/GCA_029747585.1/GCA_029747585.1_Pleurotus_djamor_reassembly_enz_genomic.fna
230e456ce9f902701cf623d37d98f4f2  ncbi_dataset/data/GCA_029948375.1/GCA_029948375.1_ASM2994837v1_genomic.fna
4f89d93e5979a4c9c5c5a6638e2bd535  ncbi_dataset/data/GCA_029952725.1/GCA_029952725.1_ASM2995272v1_genomic.fna
fdd0aced1c4b2d2ce64559bfe67b9310  ncbi_dataset/data/GCA_030052745.1/GCA_030052745.1_ASM3005274v1_genomic.fna
ec3672f5c17c81375dbe3830710a1ac3  ncbi_dataset/data/GCA_030062975.1/GCA_030062975.1_ASM3006297v1_genomic.fna
ec6c73b0b8bddcb85477580010c0848a  ncbi_dataset/data/GCA_030142935.1/GCA_030142935.1_WPI_Io_ApC_1.0_genomic.fna
e87b0999d0cc912891877a5a9273eec7  ncbi_dataset/data/GCA_030168465.1/GCA_030168465.1_ASM3016846v1_genomic.fna
20a238ffbdad3f64948f53033024a68a  ncbi_dataset/data/GCA_030378345.1/GCA_030378345.1_ASM3037834v1_genomic.fna
d00e57cbed543b58b35508f2084d5d22  ncbi_dataset/data/GCA_030435815.1/GCA_030435815.1_ASM3043581v1_genomic.fna
18f4acd9f8deaf247bb6246f73c1d870  ncbi_dataset/data/GCA_030462855.1/GCA_030462855.1_ASM3046285v1_genomic.fna
d666eaf56e676eecd788e4138fbaa615  ncbi_dataset/data/GCA_030463055.1/GCA_030463055.1_ASM3046305v1_genomic.fna
0588d3abbee85c97d4ff5071a5238708  ncbi_dataset/data/GCA_030549215.1/GCA_030549215.1_Schves1_genomic.fna
a286c785a54bf0c0c0d665f7e9534776  ncbi_dataset/data/GCA_030555905.1/GCA_030555905.1_ASM3055590v1_genomic.fna
657c2885c234b9eefa17d82aa8022886  ncbi_dataset/data/GCA_030556775.1/GCA_030556775.1_ASM3055677v1_genomic.fna
bf9f97926bf5bd210868ef5cd274e0f0  ncbi_dataset/data/GCA_030556805.1/GCA_030556805.1_ASM3055680v1_genomic.fna
06976fa41c768340a562ca301965eaa1  ncbi_dataset/data/GCA_030556995.1/GCA_030556995.1_ASM3055699v1_genomic.fna
777a5a51fb5da3e5fa1829fa8438bf44  ncbi_dataset/data/GCA_030557035.1/GCA_030557035.1_ASM3055703v1_genomic.fna
c957c7b960f828eda39008ac15ff0a8c  ncbi_dataset/data/GCA_030558305.1/GCA_030558305.1_ASM3055830v1_genomic.fna
ad0f36ad0aaaf593a4910a7332c2c565  ncbi_dataset/data/GCA_030558495.1/GCA_030558495.1_ASM3055849v1_genomic.fna
22593f83a0098200b3b7bbfb1bcbd1bb  ncbi_dataset/data/GCA_030560845.1/GCA_030560845.1_ASM3056084v1_genomic.fna
980328479523e8b5147e1ef50f28b329  ncbi_dataset/data/GCA_030560905.1/GCA_030560905.1_ASM3056090v1_genomic.fna
168405c9aee2c747aaa4ac8f4ddb1000  ncbi_dataset/data/GCA_030563145.1/GCA_030563145.1_ASM3056314v1_genomic.fna
f2a9f3c341bd445308ac2bf53c37a360  ncbi_dataset/data/GCA_030563185.1/GCA_030563185.1_ASM3056318v1_genomic.fna
91b54fe14c21eb347622bd285e2530bb  ncbi_dataset/data/GCA_030563565.1/GCA_030563565.1_ASM3056356v1_genomic.fna
62bf36275a7352a2131b70fd09394174  ncbi_dataset/data/GCA_030563645.1/GCA_030563645.1_ASM3056364v1_genomic.fna
e5b5e724225e52bd113dcc23063cef9a  ncbi_dataset/data/GCA_030563965.1/GCA_030563965.1_ASM3056396v1_genomic.fna
866c7660a972907b3ad2a880daf5de38  ncbi_dataset/data/GCA_030564545.1/GCA_030564545.1_ASM3056454v1_genomic.fna
071882f09a443228a1a3b02b0f273952  ncbi_dataset/data/GCA_030564745.1/GCA_030564745.1_ASM3056474v1_genomic.fna
cdf7fc337c1ad41277019c50b37fa6ad  ncbi_dataset/data/GCA_030564945.1/GCA_030564945.1_ASM3056494v1_genomic.fna
213e35aa6caa8076018c4f07a433119d  ncbi_dataset/data/GCA_030565005.1/GCA_030565005.1_ASM3056500v1_genomic.fna
b8e01907111f8326910c5fad41af62d6  ncbi_dataset/data/GCA_030565025.1/GCA_030565025.1_ASM3056502v1_genomic.fna
095b11b78997fbd1d674cd27eb6830ff  ncbi_dataset/data/GCA_030565065.1/GCA_030565065.1_ASM3056506v1_genomic.fna
83f5efc54fdd14b5b8b421f27fdb8de2  ncbi_dataset/data/GCA_030565185.1/GCA_030565185.1_ASM3056518v1_genomic.fna
f99877f00a0accead44f4514a897286f  ncbi_dataset/data/GCA_030569495.1/GCA_030569495.1_ASM3056949v1_genomic.fna
2a14e00e043f74d947a9ea970bb7e694  ncbi_dataset/data/GCA_030569595.1/GCA_030569595.1_ASM3056959v1_genomic.fna
c866d9ebb5d288906d9ce4b506f69a56  ncbi_dataset/data/GCA_030569635.1/GCA_030569635.1_ASM3056963v1_genomic.fna
14099a43d41e0f13cec4fe967050fa16  ncbi_dataset/data/GCA_030570135.1/GCA_030570135.1_ASM3057013v1_genomic.fna
83a3f582403bcbdba175998dd6487df4  ncbi_dataset/data/GCA_030570195.1/GCA_030570195.1_ASM3057019v1_genomic.fna
6aa2456b2ced7b24ade0b52e63e7c2f7  ncbi_dataset/data/GCA_030570285.1/GCA_030570285.1_ASM3057028v1_genomic.fna
79cc208f7c5df9f5ff94d7c5d49255b5  ncbi_dataset/data/GCA_030570335.1/GCA_030570335.1_ASM3057033v1_genomic.fna
dbfc9166942ba72b48505b2c053098b9  ncbi_dataset/data/GCA_030570355.1/GCA_030570355.1_ASM3057035v1_genomic.fna
2d8269f6267b3d7b6f464c228c635628  ncbi_dataset/data/GCA_030570395.1/GCA_030570395.1_ASM3057039v1_genomic.fna
70a926647de2ffe53d0a208d86a5ab2b  ncbi_dataset/data/GCA_030570415.1/GCA_030570415.1_ASM3057041v1_genomic.fna
5e8bcd935d1b8f02475ee643f1769ce6  ncbi_dataset/data/GCA_030570435.1/GCA_030570435.1_ASM3057043v1_genomic.fna
20be658af3082455bceecb2a67e7d391  ncbi_dataset/data/GCA_030570455.1/GCA_030570455.1_ASM3057045v1_genomic.fna
1f49ecb1333c5ed9d61a65cf4fc997f1  ncbi_dataset/data/GCA_030571455.1/GCA_030571455.1_ASM3057145v1_genomic.fna
994f6a6cea0a6f160144f2717a9ea2e8  ncbi_dataset/data/GCA_030571755.1/GCA_030571755.1_ASM3057175v1_genomic.fna
2011356a318b426bd72d4568ae3bc5f5  ncbi_dataset/data/GCA_030571865.1/GCA_030571865.1_ASM3057186v1_genomic.fna
03f8c573d571c6ede49751938bf76c42  ncbi_dataset/data/GCA_030572575.1/GCA_030572575.1_ASM3057257v1_genomic.fna
c52025ab537436fafb58659e2156cbd1  ncbi_dataset/data/GCA_030572695.1/GCA_030572695.1_ASM3057269v1_genomic.fna
75973227638e09d1ceb4202bf12b7409  ncbi_dataset/data/GCA_030573035.1/GCA_030573035.1_ASM3057303v1_genomic.fna
635ff5aba7494aa63af2d8abff661639  ncbi_dataset/data/GCA_030573095.1/GCA_030573095.1_ASM3057309v1_genomic.fna
0e59297f24f0482b558dea5bc55b5c50  ncbi_dataset/data/GCA_030574275.1/GCA_030574275.1_ASM3057427v1_genomic.fna
51f5d181b7e07a9e7471ba691c5d3e5d  ncbi_dataset/data/GCA_030574375.1/GCA_030574375.1_ASM3057437v1_genomic.fna
ab4e7f101ce7a605ae5f087a4141967f  ncbi_dataset/data/GCA_030574395.1/GCA_030574395.1_ASM3057439v1_genomic.fna
325b78a044ce9bc0819aaa77cc1522e4  ncbi_dataset/data/GCA_030574455.1/GCA_030574455.1_ASM3057445v1_genomic.fna
da4bd7d04d8200f07f860ec1876acd2e  ncbi_dataset/data/GCA_030575095.1/GCA_030575095.1_ASM3057509v1_genomic.fna
4159733f50520e9644a61439c7858a38  ncbi_dataset/data/GCA_030578135.1/GCA_030578135.1_HGU_ScerxSkud_CEG_genomic.fna
465d16736239ab2beccd4da003d7783e  ncbi_dataset/data/GCA_030578435.1/GCA_030578435.1_ASM3057843v1_genomic.fna
0bf415a121ff416408d4faba0ecf586b  ncbi_dataset/data/GCA_030578595.1/GCA_030578595.1_ASM3057859v1_genomic.fna
2c3667b6c091f9ef17c146c5bd459fae  ncbi_dataset/data/GCA_030579415.1/GCA_030579415.1_ASM3057941v1_genomic.fna
e4f3708207f8edc5d227a7f28ea72193  ncbi_dataset/data/GCA_030579495.1/GCA_030579495.1_ASM3057949v1_genomic.fna
38e944cb960771ec5307a48c86c77de8  ncbi_dataset/data/GCA_030579535.1/GCA_030579535.1_ASM3057953v1_genomic.fna
2dc2b54cad688a3f1bc398417a39f286  ncbi_dataset/data/GCA_030579555.1/GCA_030579555.1_ASM3057955v1_genomic.fna
b4cf20960b38ec132355b4e4aa445039  ncbi_dataset/data/GCA_030581435.1/GCA_030581435.1_ASM3058143v1_genomic.fna
7483f191dfd422243e8e5e87bc1d9271  ncbi_dataset/data/GCA_030583325.1/GCA_030583325.1_ASM3058332v1_genomic.fna
1e5916fbc977f73c741e677e40cac827  ncbi_dataset/data/GCA_030583345.1/GCA_030583345.1_ASM3058334v1_genomic.fna
3ce91502d1e6789ab96d08b83fb3596b  ncbi_dataset/data/GCA_030584985.1/GCA_030584985.1_ASM3058498v1_genomic.fna
0179f977698a791949ce1ef18b6ea8e2  ncbi_dataset/data/GCA_030685255.1/GCA_030685255.1_Schcon1_genomic.fna
e824d5c7fd9d792dfb696eb3f3d70290  ncbi_dataset/data/GCA_030734395.1/GCA_030734395.1_ASM3073439v1_genomic.fna
811f6fcc1c25bc8f61057da73a1ecefa  ncbi_dataset/data/GCA_030770415.1/GCA_030770415.1_LANL_DS1613_1.0_genomic.fna
f275529b3357761a5df407ee1f5ab075  ncbi_dataset/data/GCA_031001725.1/GCA_031001725.1_ASM3100172v1_genomic.fna
dd9e10a51aeac4e7026652e32950c2cc  ncbi_dataset/data/GCA_031081805.1/GCA_031081805.1_NCAIM_Y01110_genomic.fna
c802ec5ae1847ba53f72d614e982c695  ncbi_dataset/data/GCA_031081865.1/GCA_031081865.1_ZIM0763_genomic.fna
46afd7dc60649293e040b8e0926c47ce  ncbi_dataset/data/GCA_031081885.1/GCA_031081885.1_ZIM1115_genomic.fna
baa14b44b4e6be45373a25046008efd9  ncbi_dataset/data/GCA_031124825.1/GCA_031124825.1_ASM3112482v1_genomic.fna
4c46af3239b30ce28e05d2a029de6a6c  ncbi_dataset/data/GCA_031124835.1/GCA_031124835.1_ASM3112483v1_genomic.fna
28838831f9d1e3420524c5de46301c21  ncbi_dataset/data/GCA_031125405.1/GCA_031125405.1_ASM3112540v1_genomic.fna
794ab9a307ae5bbd099a29f861ecf958  ncbi_dataset/data/GCA_031125455.1/GCA_031125455.1_ASM3112545v1_genomic.fna
4bd104b7689535e581a64790040c7b8f  ncbi_dataset/data/GCA_031125475.1/GCA_031125475.1_ASM3112547v1_genomic.fna
dc2336ddd3cda455ada36e04018387b1  ncbi_dataset/data/GCA_031125485.1/GCA_031125485.1_ASM3112548v1_genomic.fna
6ea03e5c35d63ab392c482d4377281fc  ncbi_dataset/data/GCA_031125595.1/GCA_031125595.1_ASM3112559v1_genomic.fna
f1bcaaf5f525e7832bc398f0484355cc  ncbi_dataset/data/GCA_031125705.1/GCA_031125705.1_ASM3112570v1_genomic.fna
1650c696d748ad27c73be0042cf5f644  ncbi_dataset/data/GCA_031125765.1/GCA_031125765.1_ASM3112576v1_genomic.fna
a6595d63caf3fe354b853f4729204050  ncbi_dataset/data/GCA_031211305.1/GCA_031211305.1_ASM3121130v1_genomic.fna
b1e6d41c6e0a9a0e6a53687c9c8fac37  ncbi_dataset/data/GCA_031306065.1/GCA_031306065.1_ASM3130606v1_genomic.fna
951ec82d4667c6a79e1a657930f9daff  ncbi_dataset/data/GCA_032158425.1/GCA_032158425.1_ASM3215842v1_genomic.fna
5918d979f99a6e83d7bfc990fa98e6c6  ncbi_dataset/data/GCA_032821775.1/GCA_032821775.1_ASM3282177v1_genomic.fna
a011c165d80ff2ed613dfbbc01dc14dd  ncbi_dataset/data/GCA_032882995.1/GCA_032882995.1_ASM3288299v1_genomic.fna
a2f28958720b073a81c706e6e504a0fe  ncbi_dataset/data/GCA_033182465.1/GCA_033182465.1_ASM3318246v1_genomic.fna
365c712afe9d59a214a39c22f44ccf46  ncbi_dataset/data/GCA_033220655.1/GCA_033220655.1_ASM3322065v1_genomic.fna
6bb63bf4f1e98247c0174eed1a718f58  ncbi_dataset/data/GCA_033296905.1/GCA_033296905.1_Podaus1_genomic.fna
85e9abe175d932c5019d738039a7b773  ncbi_dataset/data/GCA_033297075.1/GCA_033297075.1_Poddec1_genomic.fna
6130e494b195221a4e00b85d2ec24c3c  ncbi_dataset/data/GCA_033297205.1/GCA_033297205.1_Gelamo1_genomic.fna
2c2f8be10fa74d60a8d9e0198c047448  ncbi_dataset/data/GCA_033297215.1/GCA_033297215.1_Podfim1_genomic.fna
878bc6bdeaf9070179b123434eb02119  ncbi_dataset/data/GCA_033439775.1/GCA_033439775.1_Poddi1_genomic.fna
58f880f2a50e8fc5b0c2c188f6bb6d3f  ncbi_dataset/data/GCA_033675105.1/GCA_033675105.1_Podap1_genomic.fna
c71976795b33ae05443d81a690ae7790  ncbi_dataset/data/GCA_034387635.1/GCA_034387635.1_ASM3438763v1_genomic.fna
fb53bdcc51b300635c180cdfdd6ed852  ncbi_dataset/data/GCA_034406715.1/GCA_034406715.1_ASM3440671v1_genomic.fna
15b15c94ef1d125181306423b7854fb4  ncbi_dataset/data/GCA_034509035.1/GCA_034509035.1_ASM3450903v1_genomic.fna
51453ad2dd15406e6d10dca02b2f3a7e  ncbi_dataset/data/GCA_034774675.1/GCA_034774675.1_ASM3477467v1_genomic.fna
3301145f1a2bbe95cda3556f41607595  ncbi_dataset/data/GCA_035610515.1/GCA_035610515.1_ASM3561051v1_genomic.fna
4a1ec3604de63d2927368b7f226892dd  ncbi_dataset/data/GCA_035927975.1/GCA_035927975.1_ASM3592797v1_genomic.fna
fccf07ddaefd8a99bc65cd3a346c545c  ncbi_dataset/data/GCA_036244875.1/GCA_036244875.1_ASM3624487v1_genomic.fna
9e7997bf268f36756b26cce74b6ca357  ncbi_dataset/data/GCA_036674765.1/GCA_036674765.1_ASM3667476v1_genomic.fna
d213bed13c514d810d3088fca375c313  ncbi_dataset/data/GCA_036872985.1/GCA_036872985.1_ASM3687298v1_genomic.fna
6378203ed11337fc24bafd19933f4bd2  ncbi_dataset/data/GCA_036873115.1/GCA_036873115.1_ASM3687311v1_genomic.fna
f738d047693142850677448e65deb439  ncbi_dataset/data/GCA_037178675.1/GCA_037178675.1_ASM3717867v1_genomic.fna
4e8a1448e5e3e650ee736e6e08de7320  ncbi_dataset/data/GCA_037892935.1/GCA_037892935.1_ASM3789293v1_genomic.fna
9d62a8e6e746c086640061d9ced2ffa8  ncbi_dataset/data/GCA_037974285.1/GCA_037974285.1_ASM3797428v1_genomic.fna
7d427d28ae9ce55087838e920a5fc2c6  ncbi_dataset/data/GCA_038025095.1/GCA_038025095.1_Pcit122482_genomic.fna
b3110c15cd37c15c73404e62296610ec  ncbi_dataset/data/GCA_038051015.1/GCA_038051015.1_Phypa1_genomic.fna
8d8fb65ae38454dc522f287f8259d466  ncbi_dataset/data/GCA_038089355.1/GCA_038089355.1_SWK188-Pulveroboletus-cf-ridleyi_genomic.fna
2c48155b34951e4a31501708ff61074a  ncbi_dataset/data/GCA_038089375.1/GCA_038089375.1_SWK209-Pseudoaustroboletus-valens_genomic.fna
1c94fd4d180841a2ccd61765ccb1cc3a  ncbi_dataset/data/GCA_038089395.1/GCA_038089395.1_SB01-Pulveroboletus-frians_genomic.fna
a26c430f6725b1c88695ef63ddbf13c3  ncbi_dataset/data/GCA_038089575.1/GCA_038089575.1_PAM-Phylloporus-pelletieri_genomic.fna
630022b2033b95a6d150939c523b6dff  ncbi_dataset/data/GCA_038089795.1/GCA_038089795.1_NY575842-Boletus-neoregius_genomic.fna
b2d793c5590efe1e1733733d8c1dc592  ncbi_dataset/data/GCA_038089835.1/GCA_038089835.1_NY354083-Retiboletus-flavoniger_genomic.fna
bb0cd0580289a9c98ba6642aad439ce7  ncbi_dataset/data/GCA_038090155.1/GCA_038090155.1_NY2072539-Rossbeevera-pachydermis_genomic.fna
4621422f10dd31437dc1b9bb3ccc1962  ncbi_dataset/data/GCA_038090235.1/GCA_038090235.1_NY2072397-Pulveroboletus-ravenelii_genomic.fna
0f30e20a47ca924757058b851e4a9282  ncbi_dataset/data/GCA_038090415.1/GCA_038090415.1_NY1194094-Rossbeevera-mucosa_genomic.fna
3c361890fcacd8f3620c8d3377019d48  ncbi_dataset/data/GCA_038090435.1/GCA_038090435.1_NY1194050-Phylloporus-scabripes_genomic.fna
f80898f8946adcfed5fa7e51ad4c593d  ncbi_dataset/data/GCA_038090615.1/GCA_038090615.1_Mulu21-Phylloporus-cf-gajari_genomic.fna
b553f586b9357a1dd5aee26ee9753215  ncbi_dataset/data/GCA_038090635.1/GCA_038090635.1_MICH61460-Boletus-satanas_genomic.fna
5d7d6fe56cd77b77a7b87e99dd73e9f4  ncbi_dataset/data/GCA_038090695.1/GCA_038090695.1_ASM3809069v1_genomic.fna
bbccee4ccf8d962f533de03a6e921966  ncbi_dataset/data/GCA_038091115.1/GCA_038091115.1_MICH254748-Rubroboletus-rhodosanguineus_genomic.fna
f2472ba70e18d780aaa59a3b9109a6e7  ncbi_dataset/data/GCA_038091165.1/GCA_038091165.1_MICH24411-Boletus-pulcherrimus_genomic.fna
9710a4d93e1ca77bdc51ccfeb7e94c7e  ncbi_dataset/data/GCA_038091195.1/GCA_038091195.1_MICH139813-Phylloporus-rhodoxanthus_genomic.fna
158f9c4d7a7cda1383e3ae91123c8087  ncbi_dataset/data/GCA_038091315.1/GCA_038091315.1_MICH12342-Tylopilus-cyaneotinctus_genomic.fna
01973d87c243b560b477d7e5a84f42e2  ncbi_dataset/data/GCA_038091335.1/GCA_038091335.1_MICH11741-Phylloporus-arenicola_genomic.fna
cf85ceaabee3d33503da6ed85652ecc2  ncbi_dataset/data/GCA_038091355.1/GCA_038091355.1_MICH11739-Phylloboletellus-chloephorus_genomic.fna
5e80482482d608f4d4839b84fd4338c4  ncbi_dataset/data/GCA_038093575.1/GCA_038093575.1_KM192148-Rubinoboletus-rubinus_genomic.fna
446d46f617e17a00f4a2997b175e03b1  ncbi_dataset/data/GCA_038093795.1/GCA_038093795.1_DLT08-087-Retiboletus-fuscus_genomic.fna
e21b16f6ec09c50a299d07a26877c0ea  ncbi_dataset/data/GCA_038093855.1/GCA_038093855.1_DLT08-049-Rugiboletus-extremiorientale_genomic.fna
32948e7a01f6bbcb0d1e68e15d30223f  ncbi_dataset/data/GCA_039545275.1/GCA_039545275.1_JCM_9035_assembly_v001_genomic.fna
083ff7fdd053c6185bd7dee5e4e9df94  ncbi_dataset/data/GCA_040364805.1/GCA_040364805.1_JCM_9041_assembly_v001_genomic.fna
3c7eb088bd6c3fab46b6099b70342305  ncbi_dataset/data/GCA_040367235.1/GCA_040367235.1_JCM_30689_assembly_v001_genomic.fna
3a7132514b73a885f64b79b4ffe03a8e  ncbi_dataset/data/GCA_900068985.1/GCA_900068985.1_Pterula_subulata-8_genomic.fna
4ecbde4816be10aff2a2cb259ddd459a  ncbi_dataset/data/GCA_900074895.1/GCA_900074895.1_version_1_genomic.fna
49a34484cfb5334dd51f4009ac72dc3a  ncbi_dataset/data/GCA_900074905.1/GCA_900074905.1_version_1_genomic.fna
6d829e528dfacf179ac74ffbe297d1ec  ncbi_dataset/data/GCA_900155495.1/GCA_900155495.1_Tinctoporellus_epimiltinus_RS1_genomic.fna
134c4582980915fad5bd44de15c1216f  ncbi_dataset/data/GCA_900290405.1/GCA_900290405.1_SacJureiUoM1_genomic.fna
bf5a6eb1e0b4d64cd64b35d3ef5e4eb1  ncbi_dataset/data/GCA_902806595.1/GCA_902806595.1_PH_genomic.fna
b64442c054961ec751c8ef0ec27d8916  ncbi_dataset/data/GCA_905066765.1/GCA_905066765.1_Sctrf_SwB9_genome_genomic.fna
07b9c21861ff0736a08696ac3809c235  ncbi_dataset/data/GCA_910592135.1/GCA_910592135.1_Racocetra_fulgida_IN212_genomic.fna
0b41b8efd4fe4b2cd813c2a735d4b1ac  ncbi_dataset/data/GCA_910592285.1/GCA_910592285.1_Racocetra_persica_MA461A_genomic.fna
12f57d95e65fe5ff8e7beac233a9ff66  ncbi_dataset/data/GCA_910592325.1/GCA_910592325.1_Scutellospora_calospora_AU212A_genomic.fna
214ddc84f086204a71a33511a38bdbf6  ncbi_dataset/data/GCA_910890315.1/GCA_910890315.1_Sindica_reseq_genomic.fna
93975fd19c0b4680a1d4f6904d668c98  ncbi_dataset/data/GCA_920104245.2/GCA_920104245.2_Hybrid_genome_assembly_and_annotation_genomic.fna
30795635fd8733173242e7358da3d1a8  ncbi_dataset/data/GCA_930272055.1/GCA_930272055.1_Rhizopogon_roseolus_Mykothek_Nr_97.03_genome_genomic.fna
7219caced92ab212edfb9a1895108b74  ncbi_dataset/data/GCA_947243795.1/GCA_947243795.1_Suva-ZP964_genomic.fna
88ceb33675778fd145fe795b26f4129a  ncbi_dataset/data/GCA_951640195.1/GCA_951640195.1_gfPorCaly1.1_genomic.fna
e39b1910f554e0abce71227dc95f5558  ncbi_dataset/data/GCA_963556305.1/GCA_963556305.1_glPlaGlau9.1_genomic.fna
2e16f60a8a26f0ed2c11a81b1e9873da  ncbi_dataset/data/GCA_963694915.1/GCA_963694915.1_CB27_Tmax.45_genomic.fna
fc0bb24943759e32c6eb374769630cbe  ncbi_dataset/data/GCA_963926505.1/GCA_963926505.1_gfRusOliv1.1_genomic.fna
64894b97647c2c631f4bec9776103707  ncbi_dataset/data/GCF_000002495.2/GCF_000002495.2_MG8_genomic.fna
3c89edd516bd6f51fa4b04d235ab0be5  ncbi_dataset/data/GCF_000002945.2/GCF_000002945.2_ASM294v3_genomic.fna
1a037e132b685e1d8e5f8a2df1b66acb  ncbi_dataset/data/GCF_000004155.1/GCF_000004155.1_SCY4_genomic.fna
efba085e3558c1cbd676146076283307  ncbi_dataset/data/GCF_000143185.2/GCF_000143185.2_Schco3_genomic.fna
496ffd6818c62eb443972a0e6c96bf5d  ncbi_dataset/data/GCF_000146045.2/GCF_000146045.2_R64_genomic.fna
b7d888113ec4f4fe6df98fca7a32ea66  ncbi_dataset/data/GCF_000146945.2/GCF_000146945.2_ASM14694v2_genomic.fna
9f3500dafe68ade69265b70f817f6411  ncbi_dataset/data/GCF_000149305.1/GCF_000149305.1_RO3_genomic.fna
17d958d5b8f522b40413c7e1adb7498a  ncbi_dataset/data/GCF_000149845.2/GCF_000149845.2_SJ5_genomic.fna
e371779df4f91d6907ca01e5b0cf2a3a  ncbi_dataset/data/GCF_000149925.1/GCF_000149925.1_ASM14992v1_genomic.fna
a5bc66ac238d519fb2b13b724f6cbe32  ncbi_dataset/data/GCF_000150505.1/GCF_000150505.1_SO6_genomic.fna
065dad68a695b4c7059a02e1a623d67c  ncbi_dataset/data/GCF_000209165.1/GCF_000209165.1_ASM20916v1_genomic.fna
fb5dc80ddd921302d99f5242389fe539  ncbi_dataset/data/GCF_000226545.1/GCF_000226545.1_ASM22654v1_genomic.fna
09cb515cc9d4ec2c90f37dc0dacbe1cc  ncbi_dataset/data/GCF_000264995.1/GCF_000264995.1_Punctularia_strigosozonata_v1.0_genomic.fna
01ade46c759d88050a749f1926b4038e  ncbi_dataset/data/GCF_000320785.1/GCF_000320785.1_RHOziaDV1.0_genomic.fna
b2409d626be3820a8c60a90bf9a65c05  ncbi_dataset/data/GCF_000340215.1/GCF_000340215.1_Mycfi2_genomic.fna
c219c376e74f3a4f6b82299e47f6bb44  ncbi_dataset/data/GCF_000349005.2/GCF_000349005.2_Pneumo_murina_B123_V4_genomic.fna
64817e1a3cb32dd270cde5227cb9ac26  ncbi_dataset/data/GCF_000403515.1/GCF_000403515.1_ASM40351v1_genomic.fna
040436d49a72ceaf17fc19e9fd474a8c  ncbi_dataset/data/GCF_000417875.1/GCF_000417875.1_Pflocc_1.0_genomic.fna
cd9936ef04de3bf1a48520a7140f0ad7  ncbi_dataset/data/GCF_000732125.1/GCF_000732125.1_ScApio1.0_genomic.fna
a4c98baa032e332c54a06354b08ebfb2  ncbi_dataset/data/GCF_000835555.1/GCF_000835555.1_Rhin_mack_CBS_650_93_V1_genomic.fna
2c57c367ab513626b42e62aaa08587d3  ncbi_dataset/data/GCF_000968595.1/GCF_000968595.1_ASM96859v1_genomic.fna
5c55787477f2ab5c0a7edf7ae198ae08  ncbi_dataset/data/GCF_001298625.1/GCF_001298625.1_SEUB3.0_genomic.fna
fe72d16633aed699c3ac196bb262bfc4  ncbi_dataset/data/GCF_001329695.1/GCF_001329695.1_Rhoba1_1_genomic.fna
863032148423011d6eb2d6deea800b69  ncbi_dataset/data/GCF_001477535.1/GCF_001477535.1_Pneu_jiro_RU7_V2_genomic.fna
7754541bf4baaca87ac87dd6bb90204d  ncbi_dataset/data/GCF_001477545.1/GCF_001477545.1_Pneu_cari_B80_V3_genomic.fna
0a368d150e87dd3d3a5ca5a40942887c  ncbi_dataset/data/GCF_001638985.1/GCF_001638985.1_Phybl2_genomic.fna
ad86dfa45b791c4061c38a6f67afa8cc  ncbi_dataset/data/GCF_001641265.1/GCF_001641265.1_ASM164126v1_genomic.fna
66db91c9b29e1674178894671f58e581  ncbi_dataset/data/GCF_001653235.2/GCF_001653235.2_ASM165323v2_genomic.fna
0018ac1c0e2847dc1e11bfa08e1917fe  ncbi_dataset/data/GCF_001661235.1/GCF_001661235.1_Picme2_genomic.fna
7666cee95d56b275a95e4493e2506d3e  ncbi_dataset/data/GCF_001661265.1/GCF_001661265.1_Saico1_genomic.fna
5ef95a1fe0e655ecd2de76972f3c8c8c  ncbi_dataset/data/GCF_001662655.1/GCF_001662655.1_ASM166265v1_genomic.fna
bca38d82a5559a11b76e89eb5e819001  ncbi_dataset/data/GCF_002079055.1/GCF_002079055.1_ASM207905v1_genomic.fna
cc57eb7d17b41257591a59a2152586dc  ncbi_dataset/data/GCF_002105095.1/GCF_002105095.1_Pseve2_genomic.fna
f05d892a731ee1efac1a7f9624c58c3f  ncbi_dataset/data/GCF_002105105.1/GCF_002105105.1_Prola1_genomic.fna
72450832714b95ea00e1411774e7518b  ncbi_dataset/data/GCF_002117355.1/GCF_002117355.1_PosplRSB12_1_genomic.fna
8fd9b568e6319620ebaf57f408a2d1b7  ncbi_dataset/data/GCF_002708625.1/GCF_002708625.1_Rhimi1_1_genomic.fna
8c3f076502b7b33ac803f05880a13800  ncbi_dataset/data/GCF_003054445.1/GCF_003054445.1_ASM305444v1_genomic.fna
d896e59add2d0ac4f18a19feae488aa9  ncbi_dataset/data/GCF_003144135.1/GCF_003144135.1_Rhodsp1_genomic.fna
3ddf32721507ed50aa474b651ef5a188  ncbi_dataset/data/GCF_003171515.1/GCF_003171515.1_CUR_PTRM4_2.2_genomic.fna
0d072a298b7500c6d328d8175f2b4b2c  ncbi_dataset/data/GCF_004337985.1/GCF_004337985.1_PpBr36_genomic.fna
cb138b1436c4c04b137b10fc0799ac2d  ncbi_dataset/data/GCF_004355905.1/GCF_004355905.1_PgNI_genomic.fna
5bd8f2726e3f1fa8116c08d4198bcbe0  ncbi_dataset/data/GCF_010093815.1/GCF_010093815.1_Psehy1_genomic.fna
0137ffa71b3f20242b05a3fb848c811f  ncbi_dataset/data/GCF_014466165.1/GCF_014466165.1_ASM1446616v1_genomic.fna
6f3bc1450f321507413d1cec1da65dae  ncbi_dataset/data/GCF_016906535.1/GCF_016906535.1_ASM1690653v1_genomic.fna
69ecef597c94147c20622a39c8b63eb4  ncbi_dataset/data/GCF_017499595.1/GCF_017499595.1_MGC_Penvy_1_genomic.fna
7a4037557a72025d1c5be0f3c003621c  ncbi_dataset/data/GCF_019049425.1/GCF_019049425.1_ASM1904942v1_genomic.fna
a85eb22d307c104e3055cc0fba16f45e  ncbi_dataset/data/GCF_020623625.1/GCF_020623625.1_UHD_SCDLUD_16_genomic.fna
558e250f8a108043ad46a384bf0147b3  ncbi_dataset/data/GCF_021901695.1/GCF_021901695.1_Pst134E36_v1_pri_genomic.fna
ae71e6b25a7dba99b27e09db3800ad28  ncbi_dataset/data/GCF_022264815.1/GCF_022264815.1_Fomros1_genomic.fna
d70408eee8ba17395e66bb4f72f0fb21  ncbi_dataset/data/GCF_022343315.1/GCF_022343315.1_CAIQ.LM.1_genomic.fna
e6bf2e6236785246a2e45ba85aa2159e  ncbi_dataset/data/GCF_022605165.1/GCF_022605165.1_ASM2260516v1_genomic.fna
81d520bf7083ae20f57ef6586dadca82  ncbi_dataset/data/GCF_023168085.1/GCF_023168085.1_PurlilCBS_1.0_genomic.fna
63551d764b91caf468f90ccb3a9fbfe1  ncbi_dataset/data/GCF_024613125.1/GCF_024613125.1_Pisori2_genomic.fna
dff474c47898474900a05f76e6bd620f  ncbi_dataset/data/GCF_025331425.1/GCF_025331425.1_Radspe1_genomic.fna
d50047de41589cb3beb6841e9ec42f5b  ncbi_dataset/data/GCF_025602895.1/GCF_025602895.1_Polagg1_1_genomic.fna
1c2de7a4894789a51132174f971adcea  ncbi_dataset/data/GCF_026210795.1/GCF_026210795.1_ASM2621079v1_genomic.fna
8be2263e8d7c73d388d951e4ca6accfb  ncbi_dataset/data/GCF_026914185.1/GCF_026914185.1_ASM2691418v1_genomic.fna
5feed166e01441455748e6df25f80cdc  ncbi_dataset/data/GCF_027921745.1/GCF_027921745.1_ASM2792174v1_genomic.fna
d3dfd2e01e0ffa5199666b0493e33a9a  ncbi_dataset/data/GCF_035222275.1/GCF_035222275.1_CBS112042p_1.0_genomic.fna
dd95a1ee80f51cb002559a63daa35449  ncbi_dataset/data/GCF_035222375.1/GCF_035222375.1_CBS415.72m_1.0_genomic.fna
21da9e710a962249e6ed8e0a7f14d679  ncbi_dataset/data/GCF_035222475.1/GCF_035222475.1_CBS411.78m_1.0_genomic.fna
e0887b460f9a00033f4da8708bb3cf1d  ncbi_dataset/data/GCF_035222485.1/GCF_035222485.1_CBS124.78p_1.0_genomic.fna
5bcedb7fba866fd7e57f7eba5a0b6e82  ncbi_dataset/data/GCF_035927965.1/GCF_035927965.1_ASM3592796v1_genomic.fna
a6d0fa3205856265e3286534dd5c4a64  ncbi_dataset/data/GCF_035928015.1/GCF_035928015.1_ASM3592801v1_genomic.fna
0a4e3be511654af2910dbd754240c1fa  ncbi_dataset/data/GCF_036850825.1/GCF_036850825.1_Schama1_genomic.fna
a4a5e05e86b1412a73453761d82c8e0e  ncbi_dataset/data/GCF_036884675.1/GCF_036884675.1_Schcoi1_genomic.fna
585ba465be81df797980b19469abaf43  ncbi_dataset/data/GCF_036884685.1/GCF_036884685.1_Schxyl1_genomic.fna
acc0362504cba1428ffe3074e7303fc0  ncbi_dataset/data/GCF_037102585.1/GCF_037102585.1_ASM3710258v1_genomic.fna
827a5ddcf847f8eb7dcff1b3738cb219  ncbi_dataset/data/GCF_038021145.1/GCF_038021145.1_Pcitr2_genomic.fna
4cef16f9e7169a58f31abb1d072462be  ncbi_dataset/data/GCF_038025025.1/GCF_038025025.1_Pcit17464_genomic.fna
746584acde0f77606be0ec4c1340d206  ncbi_dataset/data/GCF_900007245.1/GCF_900007245.1_AQF_AC_PRJEB9495_v1_genomic.fna
db8d0d8da1e335e109f53b548c4aaba6  ncbi_dataset/data/GCF_900074925.1/GCF_900074925.1_version_1_genomic.fna
d74d617ffc6710b0a8d7620d98b90049  ncbi_dataset/data/GCF_947241705.1/GCF_947241705.1_Smik-IFO1815_genomic.fna
ada744b17c8b9ab646eebd2cea479c08  ncbi_dataset/data/GCF_947243775.1/GCF_947243775.1_Skud-IFO1802_genomic.fna
e403f3b7c37c20efcc582c1ec3fab47f  ncbi_dataset/data/GCA_000151175.1/GCA_000151175.1_ASM15117v1_genomic.fna
67b181e6624e93bdd62604973a14ca63  ncbi_dataset/data/GCA_000291705.1/GCA_000291705.1_sPop_v1_genomic.fna
771f379ef4211b571e42a7021d137676  ncbi_dataset/data/GCA_000316135.1/GCA_000316135.1_ASM31613v1_genomic.fna
08fd08d70bd77c86dd5309d85daef6b7  ncbi_dataset/data/GCA_000497715.1/GCA_000497715.1_SpaArb1.0_genomic.fna
688b79d3e00efbd5bf1df42d0ea88a8c  ncbi_dataset/data/GCA_000697355.1/GCA_000697355.1_SynMonB8922-1.0_genomic.fna
26f886cfc0b59420940ba1768e430958  ncbi_dataset/data/GCA_000732775.1/GCA_000732775.1_S40285v1_genomic.fna
221b28f0d9908f3de95c8d1c88d96b76  ncbi_dataset/data/GCA_000765035.1/GCA_000765035.1_BN946_genomic.fna
c6d4000e823d762956e1dcd678abaffc  ncbi_dataset/data/GCA_000787465.1/GCA_000787465.1_ASM78746v1_genomic.fna
47f9dce2da39963bd53ba9facaaa8a7a  ncbi_dataset/data/GCA_000812845.1/GCA_000812845.1_ASM81284v1_genomic.fna
735b85ac646dca497fdcf68d6fe2dbbf  ncbi_dataset/data/GCA_000827215.1/GCA_000827215.1_Sphst1_genomic.fna
6fc1f8ff6a43c8b070010b53d48a5c27  ncbi_dataset/data/GCA_000827255.1/GCA_000827255.1_Suilu1_genomic.fna
ea7cf394f543e3bc550023ce2f887099  ncbi_dataset/data/GCA_000836175.1/GCA_000836175.1_Tf_assembly_v1.1_genomic.fna
f85c2cd8f017214480b3a3efb3158ecd  ncbi_dataset/data/GCA_000836195.1/GCA_000836195.1_Tp_assembly_v1.1_genomic.fna
a98d49165557b5f6f055e4afefac1122  ncbi_dataset/data/GCA_000985935.1/GCA_000985935.1_PIS_genomic.fna
df5d14952be68ee5ecd74e584b29ddcd  ncbi_dataset/data/GCA_001006505.1/GCA_001006505.1_ASM100650v1_genomic.fna
3680e382a3e1f7f8b5f18d2d82bcf96c  ncbi_dataset/data/GCA_001010845.1/GCA_001010845.1_ASM101084v1_genomic.fna
0d69722a208c9246e0ef54e7d1d02afd  ncbi_dataset/data/GCA_001021365.1/GCA_001021365.1_ASM102136v1_genomic.fna
a1d8becb57586bffdfbd8c6bef02777c  ncbi_dataset/data/GCA_001050175.1/GCA_001050175.1_Tpara_v1.0_genomic.fna
4b3aa4202ba12bc7c5448efc8b5245a4  ncbi_dataset/data/GCA_001189435.1/GCA_001189435.1_Tophv1.0_genomic.fna
21526f6f3a5e25a12713f29f03c5281c  ncbi_dataset/data/GCA_001302255.2/GCA_001302255.2_TraHir072_genomic.fna
1347634653201c06f65071e8eafc6b9e  ncbi_dataset/data/GCA_001513885.1/GCA_001513885.1_ASM151388v1_genomic.fna
4c975c750c867a58659d4340d8f5944a  ncbi_dataset/data/GCA_001571465.2/GCA_001571465.2_ASM157146v2_genomic.fna
d9d6864b7e741a3079a1f17d36287868  ncbi_dataset/data/GCA_001599055.1/GCA_001599055.1_JCM_6961_assembly_v001_genomic.fna
c76cb541bb4917b04ca85e533877278d  ncbi_dataset/data/GCA_001599295.1/GCA_001599295.1_JCM_9486_assembly_v001_genomic.fna
6bf0793bb314dd80dda8d3dd48b026df  ncbi_dataset/data/GCA_001599555.1/GCA_001599555.1_JCM_22618_assembly_v001_genomic.fna
86ce0288be08fbc961f7c68ba7f73d77  ncbi_dataset/data/GCA_001599615.1/GCA_001599615.1_JCM_6020_assembly_v001_genomic.fna
e509f05822653852964700418675dd33  ncbi_dataset/data/GCA_001599915.1/GCA_001599915.1_JCM_9740_assembly_v001_genomic.fna
3786833acfbcebc6bf1f181729c27b69  ncbi_dataset/data/GCA_001600015.1/GCA_001600015.1_JCM_11743_assembly_v001_genomic.fna
01192c84765b41d3cd3837df2f37986b  ncbi_dataset/data/GCA_001600875.1/GCA_001600875.1_JCM_24518_assembly_v001_genomic.fna
3983c7703f41ec3b190d44dee9e0140c  ncbi_dataset/data/GCA_001630435.1/GCA_001630435.1_ASM163043v1_genomic.fna
594df9cc454eacc1a63c028a1725f804  ncbi_dataset/data/GCA_001630475.1/GCA_001630475.1_Sisni1_genomic.fna
d0d3a18df253c2a19fe81f187e70db0b  ncbi_dataset/data/GCA_001632355.1/GCA_001632355.1_Sissu1_genomic.fna
bf5fe45faae26f80f066815ac143b7c0  ncbi_dataset/data/GCA_001655755.1/GCA_001655755.1_ASM165575v1_genomic.fna
70f1b1185de20f95cdd19179134ce1d1  ncbi_dataset/data/GCA_001655765.1/GCA_001655765.1_ASM165576v1_genomic.fna
048740e87245ff6675e7c5e33d69ec38  ncbi_dataset/data/GCA_001657455.1/GCA_001657455.1_ASM165745v1_genomic.fna
ab3669bc394977dcca4817ced0951e43  ncbi_dataset/data/GCA_001657655.1/GCA_001657655.1_ASM165765v1_genomic.fna
cd106ecba7123e625d88097a6f01292b  ncbi_dataset/data/GCA_001661475.1/GCA_001661475.1_Canca1_genomic.fna
45ef57f04e9995589f89208f4cafc3ea  ncbi_dataset/data/GCA_001689995.1/GCA_001689995.1_PSWKBGD_1_1_genomic.fna
4c0ee1b5e4a25f3e0a22b3cbb34a0851  ncbi_dataset/data/GCA_001721665.1/GCA_001721665.1_ASM172166v1_genomic.fna
ad20b7fc0516d3050e9ff4fd74bd154d  ncbi_dataset/data/GCA_001748505.1/GCA_001748505.1_ASM174850v1_genomic.fna
9f697e9efa2e95dab09e3f37b62c4db9  ncbi_dataset/data/GCA_001887945.1/GCA_001887945.1_ASM188794v1_genomic.fna
38b93c3c1e020f940c29951ac1940755  ncbi_dataset/data/GCA_001895945.1/GCA_001895945.1_ASM189594v1_genomic.fna
79061cf13bdb72c263fe9303b3252bf7  ncbi_dataset/data/GCA_001939105.2/GCA_001939105.2_Sxyl_2.0_genomic.fna
95e2df57c6828332b2a82652e9dbb629  ncbi_dataset/data/GCA_001939245.1/GCA_001939245.1_ASM193924v1_genomic.fna
ffdaaebe6a0b6cecd1a2fb38434eed67  ncbi_dataset/data/GCA_001950475.1/GCA_001950475.1_JCM_1883_assembly_v001_genomic.fna
c362308a3f8f34943130853a1f154654  ncbi_dataset/data/GCA_001953115.1/GCA_001953115.1_ASM195311v1_genomic.fna
c50885c35bece165bd23318ff8a7b0e0  ncbi_dataset/data/GCA_001970855.1/GCA_001970855.1_ASM197085v1_genomic.fna
e388068db3f36a298340375ba0f49fa9  ncbi_dataset/data/GCA_002022785.1/GCA_002022785.1_ASM202278v1_genomic.fna
89a9d1b31606744a5c46dd83e92e9e00  ncbi_dataset/data/GCA_002092935.1/GCA_002092935.1_Pycco1_genomic.fna
d2bbd483fec3bd6437a0b6925acc6bac  ncbi_dataset/data/GCA_002094185.1/GCA_002094185.1_ASM209418v1_genomic.fna
9e747ad65375915965fcd7c8f7aef812  ncbi_dataset/data/GCA_002105135.1/GCA_002105135.1_Synrac1_genomic.fna
afea1cb77f0a15cf58f74fe972fc9777  ncbi_dataset/data/GCA_002105455.1/GCA_002105455.1_ASM210545v1_genomic.fna
c44be9b38b0b1c7dc36cf6a9a7e6a0c8  ncbi_dataset/data/GCA_002270565.1/GCA_002270565.1_ASM227056v1_genomic.fna
efd547b9648cdd320a11537433687c5c  ncbi_dataset/data/GCA_002775195.1/GCA_002775195.1_ASM277519v1_genomic.fna
8b72e4aa4bdf8bba340ace8d76c96ab2  ncbi_dataset/data/GCA_002895985.1/GCA_002895985.1_ASM289598v1_genomic.fna
49b55ab6f3cb387be8994fb3e88725f3  ncbi_dataset/data/GCA_002901185.1/GCA_002901185.1_ASM290118v1_genomic.fna
d9ed739059899475bcae5b588a519446  ncbi_dataset/data/GCA_002916415.1/GCA_002916415.1_ASM291641v1_genomic.fna
1c7a1b34c634291d6819254aa15c1451  ncbi_dataset/data/GCA_002916505.1/GCA_002916505.1_ASM291650v1_genomic.fna
ce1e2b7353a3750b3d7f98d97edde3ee  ncbi_dataset/data/GCA_002964805.2/GCA_002964805.2_ASM296480v2_genomic.fna
4e0a13d7eedebc4a96264d82c12511ab  ncbi_dataset/data/GCA_003012085.1/GCA_003012085.1_Trichoderma_brevicompactum_IBT40841_contigs_genomic.fna
a27231a10d0809c8723b5cc69e13cb5b  ncbi_dataset/data/GCA_003012115.1/GCA_003012115.1_Spicellum_roseum_DAOM209012_SROSE_contigs_genomic.fna
0aa83e76f735abf7e66a9fabb6a29c27  ncbi_dataset/data/GCA_003012195.1/GCA_003012195.1_Spicellum_ovalisporum_DAOM186447_SOVAL_contigs_genomic.fna
85476496bf6b6f94cdf5861c4662c363  ncbi_dataset/data/GCA_003070745.1/GCA_003070745.1_Tubbor1_genomic.fna
bb32e51eec57be9b96d3fc3095323994  ncbi_dataset/data/GCA_003086715.1/GCA_003086715.1_ASM308671v1_genomic.fna
f971500c350343a74d669bbb7d8a07fd  ncbi_dataset/data/GCA_003086735.1/GCA_003086735.1_ASM308673v1_genomic.fna
e690565311f735c66d8b7e9b75389833  ncbi_dataset/data/GCA_003097675.1/GCA_003097675.1_ASM309767v1_genomic.fna
f617c6bd66b3066f1091b09f3742649f  ncbi_dataset/data/GCA_003116875.1/GCA_003116875.1_JCM_12878_assembly_v001_genomic.fna
e21b36aa66744229c8d255f4611b9540  ncbi_dataset/data/GCA_003116915.1/GCA_003116915.1_JCM_11965_assembly_v001_genomic.fna
e7045148f734bf728a86a52a7e74a9cb  ncbi_dataset/data/GCA_003144125.1/GCA_003144125.1_Tescy1_genomic.fna
cbdc4adf9f7fe08246dbfabbd1fd4333  ncbi_dataset/data/GCA_003182015.1/GCA_003182015.1_ASM318201v1_genomic.fna
358aae1a6e635bff89b5eeb58838fd89  ncbi_dataset/data/GCA_003268315.1/GCA_003268315.1_ASM326831v1_genomic.fna
4320f6cfb3708e2499fdd3ae9e82adb9  ncbi_dataset/data/GCA_003313605.1/GCA_003313605.1_ASM331360v1_genomic.fna
69fcf9b5f1c1833cfb10a8ac8b6205c0  ncbi_dataset/data/GCA_003313625.1/GCA_003313625.1_ASM331362v1_genomic.fna
d228a1e77746b54729b597b85ff4d9f3  ncbi_dataset/data/GCA_003313675.1/GCA_003313675.1_ASM331367v1_genomic.fna
0f8faa6cb82f7457cf7782705144e1a3  ncbi_dataset/data/GCA_003313805.1/GCA_003313805.1_ASM331380v1_genomic.fna
8dcf9dc0107c1914609e3abfc15fe09b  ncbi_dataset/data/GCA_003316345.1/GCA_003316345.1_ASM331634v1_genomic.fna
90b88292d0ece5ced086871f95c6a1aa  ncbi_dataset/data/GCA_003316355.1/GCA_003316355.1_ASM331635v1_genomic.fna
8a35e02276d1d88c21e0c71cfcf985be  ncbi_dataset/data/GCA_003316405.1/GCA_003316405.1_ASM331640v1_genomic.fna
76269621014dc6a30c049c0ae9540a08  ncbi_dataset/data/GCA_003316505.1/GCA_003316505.1_ASM331650v1_genomic.fna
35ada2f1b037e75ea7058ec29a73ba2a  ncbi_dataset/data/GCA_003316525.1/GCA_003316525.1_ASM331652v1_genomic.fna
cebef279ae4ae9d7118e0e4e1ce78aff  ncbi_dataset/data/GCA_003439915.1/GCA_003439915.1_ASM343991v1_genomic.fna
68b3c52c9a64b1527ee8059df7c700df  ncbi_dataset/data/GCA_003521225.1/GCA_003521225.1_ASM352122v1_genomic.fna
93d4cbfe1f0a7c8bcceb7a4664df6bce  ncbi_dataset/data/GCA_003614735.1/GCA_003614735.1_Thasp1_genomic.fna
911e1860a4c4fcae3e145147f5a876fc  ncbi_dataset/data/GCA_003614755.1/GCA_003614755.1_Synps1_genomic.fna
bd4337bfee22577a36dbecba69c4db57  ncbi_dataset/data/GCA_003705175.3/GCA_003705175.3_ASM370517v3_genomic.fna
2d1b197cc576d2c5dcdf4a026e76053e  ncbi_dataset/data/GCA_003705975.2/GCA_003705975.2_ASM370597v2_genomic.fna
d16b927c799fc106ba02b40836e241a8  ncbi_dataset/data/GCA_003705985.2/GCA_003705985.2_ASM370598v2_genomic.fna
8c3c2444e9362cb5055067450abd0fb6  ncbi_dataset/data/GCA_003706505.3/GCA_003706505.3_ASM370650v3_genomic.fna
cc5653690f380fa679a9ec32dd4cb324  ncbi_dataset/data/GCA_003706525.2/GCA_003706525.2_ASM370652v2_genomic.fna
c3856b56bb51d536b33c8260e2a19eeb  ncbi_dataset/data/GCA_003706535.2/GCA_003706535.2_ASM370653v2_genomic.fna
048b19b2ed6b9827b37cca12278594d1  ncbi_dataset/data/GCA_003706565.3/GCA_003706565.3_ASM370656v3_genomic.fna
0ac80ad276b56db7bc06eaf52fd095ce  ncbi_dataset/data/GCA_003706575.2/GCA_003706575.2_ASM370657v2_genomic.fna
7ebd4ab1851ddc6bd4175f24f6e70b76  ncbi_dataset/data/GCA_003706955.3/GCA_003706955.3_ASM370695v3_genomic.fna
050a0a5fc70ff2500671ff30ea3d7d45  ncbi_dataset/data/GCA_003707065.3/GCA_003707065.3_ASM370706v3_genomic.fna
c5191dbc15279ab8711187a72449ae98  ncbi_dataset/data/GCA_003707605.2/GCA_003707605.2_ASM370760v2_genomic.fna
3eee425285329b28fb6a355922d9dc8f  ncbi_dataset/data/GCA_003707835.3/GCA_003707835.3_ASM370783v3_genomic.fna
3e1858fffe105bbdd8f852661b676787  ncbi_dataset/data/GCA_003708055.3/GCA_003708055.3_ASM370805v3_genomic.fna
2f9ea7378219ba5664484d1e4246c556  ncbi_dataset/data/GCA_003708845.3/GCA_003708845.3_ASM370884v3_genomic.fna
959f69f2c3712de2939b497028608898  ncbi_dataset/data/GCA_003788615.2/GCA_003788615.2_Terbo2_genomic.fna
a42564805e3e9474f7192673d6805e7f  ncbi_dataset/data/GCA_003945565.1/GCA_003945565.1_ASM394556v1_genomic.fna
d7e6e237204e2690814124f2dc3b4d92  ncbi_dataset/data/GCA_003999685.1/GCA_003999685.1_ASM399968v1_genomic.fna
ead99f5bf8600caf2de42bb540bfaf09  ncbi_dataset/data/GCA_004124955.1/GCA_004124955.1_ASM412495v1_genomic.fna
55edc68d3459b04f24f041afd6f335f1  ncbi_dataset/data/GCA_004125185.1/GCA_004125185.1_ASM412518v1_genomic.fna
79b0aac276c23b6dcd83ef4499716d7e  ncbi_dataset/data/GCA_004299765.1/GCA_004299765.1_ASM429976v1_genomic.fna
029f37998b0fd94009660edf0c225470  ncbi_dataset/data/GCA_004332605.1/GCA_004332605.1_INBI_StOhra_v1.0_genomic.fna
51c5ac3d7ba37e28a8615fdbced7fbac  ncbi_dataset/data/GCA_004380135.1/GCA_004380135.1_ASM438013v1_genomic.fna
a21d84e69fe5c0433e1aaf7eb5ce4904  ncbi_dataset/data/GCA_004382785.1/GCA_004382785.1_ASM438278v1_genomic.fna
29d42c71de329e95f421eb086ea26b21  ncbi_dataset/data/GCA_005111325.1/GCA_005111325.1_ASM511132v1_genomic.fna
b7545c328a8f3b43954007e2662b6f14  ncbi_dataset/data/GCA_005281515.1/GCA_005281515.1_ASM528151v1_genomic.fna
accd396851cb70d8a3defec956734344  ncbi_dataset/data/GCA_005281525.1/GCA_005281525.1_ASM528152v1_genomic.fna
9df2dc765aad52bcf62cae4210126f5d  ncbi_dataset/data/GCA_005281535.1/GCA_005281535.1_ASM528153v1_genomic.fna
c39e94612ff695266b555f78ef488645  ncbi_dataset/data/GCA_005281575.1/GCA_005281575.1_ASM528157v1_genomic.fna
cd967ef14514cd38681a0c78b6e9e1b7  ncbi_dataset/data/GCA_005281585.1/GCA_005281585.1_ASM528158v1_genomic.fna
1d42a12e2ceabf1b0aed239950d7cad5  ncbi_dataset/data/GCA_006112555.1/GCA_006112555.1_ASM611255v1_genomic.fna
537d4c4b522ef424ef21f5125dc59f93  ncbi_dataset/data/GCA_006535955.1/GCA_006535955.1_ASM653595v1_genomic.fna
54fed06be276a62313b0a46e4d043f3a  ncbi_dataset/data/GCA_007113905.1/GCA_007113905.1_ASM711390v1_genomic.fna
293f5675f61075ba2c2631935755e97e  ncbi_dataset/data/GCA_007113925.1/GCA_007113925.1_ASM711392v1_genomic.fna
385bf4fe987725a34b142aa11e70ad6c  ncbi_dataset/data/GCA_007896495.1/GCA_007896495.1_ASM789649v1_genomic.fna
c0ae0c6be936629765bf5d8c954b2752  ncbi_dataset/data/GCA_008704415.1/GCA_008704415.1_Sphbr2_genomic.fna
1674bb501d078368a5ae9b3bcdf6f189  ncbi_dataset/data/GCA_008802775.1/GCA_008802775.1_ASM880277v1_genomic.fna
82a308000f76a65318b38072770106c7  ncbi_dataset/data/GCA_008802785.1/GCA_008802785.1_ASM880278v1_genomic.fna
d59e11375340b602daae19499d349662  ncbi_dataset/data/GCA_008973685.1/GCA_008973685.1_ASM897368v1_genomic.fna
5adf6062b935c7b02af36fcc27869874  ncbi_dataset/data/GCA_009428275.1/GCA_009428275.1_AAFC_TLATCC42080_1_genomic.fna
51be4d32caa56e378a57d2e7eaa1aa78  ncbi_dataset/data/GCA_009428295.1/GCA_009428295.1_AAFC_TwDAOMC238049_1_genomic.fna
5651e9907f3c6032bbc156fc51fe3ebd  ncbi_dataset/data/GCA_010015745.1/GCA_010015745.1_Setho1_genomic.fna
ae88d39c96dfceb7f4f4405a7b41684a  ncbi_dataset/data/GCA_010093795.1/GCA_010093795.1_Spofi1_genomic.fna
e5aa8dd393296f7205176758310ebcb2  ncbi_dataset/data/GCA_010093825.1/GCA_010093825.1_Ternu1_genomic.fna
acfbf0e93d61d8d78da1d54052cf6258  ncbi_dataset/data/GCA_010356995.1/GCA_010356995.1_Tribi1_genomic.fna
25787f11c0633fcde2194c63fe4c9014  ncbi_dataset/data/GCA_010367425.1/GCA_010367425.1_ASM1036742v1_genomic.fna
28087ff36e3a232213ad110f2a5dea31  ncbi_dataset/data/GCA_010583015.1/GCA_010583015.1_Totfu1_genomic.fna
800a576775a36390e5ca605f339cf848  ncbi_dataset/data/GCA_011066345.1/GCA_011066345.1_CFAM422_1.0_genomic.fna
d70ccf68ff0e21dc71b960af9f822863  ncbi_dataset/data/GCA_011800035.1/GCA_011800035.1_IMB_SAS_Cthedis_SODCAT_2020_genomic.fna
aba93887fcf84ecd4b4e236565471ea9  ncbi_dataset/data/GCA_011800875.2/GCA_011800875.2_Suibr2_genomic.fna
3abb3fc3311e88bda56a3de87190c9dd  ncbi_dataset/data/GCA_012851205.1/GCA_012851205.1_ASM1285120v1_genomic.fna
0367277278ee9833f5982b4c48e132dd  ncbi_dataset/data/GCA_013368315.1/GCA_013368315.1_LU_TEN_1.0_genomic.fna
5c5c2527f961b0ec568fcbf964236d93  ncbi_dataset/data/GCA_013368375.1/GCA_013368375.1_LU_TRC_1.0_genomic.fna
d179b74dfaeb7d8db3ddf55a32eb5846  ncbi_dataset/data/GCA_013403795.1/GCA_013403795.1_ASM1340379v1_genomic.fna
41c17d2b23c7be4ebd42029ca37a0e17  ncbi_dataset/data/GCA_013420875.1/GCA_013420875.1_ASM1342087v1_genomic.fna
2dd0975d6dae69117df437550d3a1a04  ncbi_dataset/data/GCA_013461545.1/GCA_013461545.1_ASM1346154v1_genomic.fna
dbb48ea27befa418ea2874d10b2506f9  ncbi_dataset/data/GCA_014065205.1/GCA_014065205.1_ASM1406520v1_genomic.fna
cfeb0667402dfd4cd3d413c598c9aba1  ncbi_dataset/data/GCA_014621405.1/GCA_014621405.1_ASM1462140v1_genomic.fna
7f818c2a835edde3dd5f873333ad5aeb  ncbi_dataset/data/GCA_014839955.1/GCA_014839955.1_ASM1483995v1_genomic.fna
240c8a721cab78649d315b9132ee21ce  ncbi_dataset/data/GCA_014898415.1/GCA_014898415.1_ASM1489841v1_genomic.fna
8377b44ef3fd28503175af71bff20398  ncbi_dataset/data/GCA_014904855.1/GCA_014904855.1_Thega1_genomic.fna
29ae484e93c6e1d1bcdce6d38287de14  ncbi_dataset/data/GCA_015178995.1/GCA_015178995.1_Trihyb1_genomic.fna
fb2b999a70fafae00e9019258a197637  ncbi_dataset/data/GCA_015179025.1/GCA_015179025.1_Tercla1_genomic.fna
01c311a776192f524d145b5ed140c266  ncbi_dataset/data/GCA_015179035.1/GCA_015179035.1_Tirniv1_genomic.fna
665cbfc814b858121a8b2020dcb9179b  ncbi_dataset/data/GCA_015266385.1/GCA_015266385.1_ASM1526638v1_genomic.fna
38641f00d1fb4b84e64282e97b9c8ed3  ncbi_dataset/data/GCA_015956445.1/GCA_015956445.1_Theter1_genomic.fna
0675bafb4bf51357a0079cbcf01352ae  ncbi_dataset/data/GCA_016097075.2/GCA_016097075.2_SPHA_v1.1_genomic.fna
61d7bcd86a3e1b5a4ed5a79b02fcca80  ncbi_dataset/data/GCA_016097105.2/GCA_016097105.2_SVAR_v1.1_genomic.fna
05c73f851a8bbe14ee62e14ea3426cbc  ncbi_dataset/data/GCA_016097115.2/GCA_016097115.2_SPRO_v1.1_genomic.fna
6961dd04b1ee8f0f334c214dec5d49b8  ncbi_dataset/data/GCA_016584345.1/GCA_016584345.1_Suiamp1_genomic.fna
b351ac622ef079d4f629576583a42e36  ncbi_dataset/data/GCA_016617785.1/GCA_016617785.1_ASM1661778v1_genomic.fna
aaa1935fddbb85df13117770f3768bbf  ncbi_dataset/data/GCA_016628065.1/GCA_016628065.1_Suilak1_genomic.fna
bd9e4b1823dca856799ba6dd2e67567f  ncbi_dataset/data/GCA_016628085.1/GCA_016628085.1_Suiocc1_genomic.fna
409497b268d939a171b2e7a5748806e7  ncbi_dataset/data/GCA_016628565.1/GCA_016628565.1_Suipla1_genomic.fna
5a3f413dfc50d9217e0341bd02b7efd7  ncbi_dataset/data/GCA_016647645.1/GCA_016647645.1_Suivar1_genomic.fna
a90ca95ba7eaafab5618227fd13a3b13  ncbi_dataset/data/GCA_016647685.1/GCA_016647685.1_Suitom1_genomic.fna
0d48c305e2981b25d308fec0677dbe2f  ncbi_dataset/data/GCA_016647755.1/GCA_016647755.1_Suisubl1_genomic.fna
9c5f520789ece735aff95104db82d7f7  ncbi_dataset/data/GCA_016695465.1/GCA_016695465.1_Suiame1_genomic.fna
47201c26876ec893f010c29bdc56f143  ncbi_dataset/data/GCA_016695475.1/GCA_016695475.1_Suidec1_genomic.fna
7e1a18f7fd7ae7e3495368488430c0b6  ncbi_dataset/data/GCA_016695485.1/GCA_016695485.1_Suihi1_genomic.fna
d0aa43b31fb659a3e846d62c9ded0fc4  ncbi_dataset/data/GCA_016758765.1/GCA_016758765.1_ASM1675876v1_genomic.fna
a96f23c621ddfd15dc3919be5eb33373  ncbi_dataset/data/GCA_016767195.1/GCA_016767195.1_ASM1676719v1_genomic.fna
5e1f779cc684a2a47577c9ee51ba5b14  ncbi_dataset/data/GCA_016767475.1/GCA_016767475.1_Suigr1_genomic.fna
81b68c42e82f1c93347b7c18c9e4d423  ncbi_dataset/data/GCA_016800925.1/GCA_016800925.1_Suipic1_genomic.fna
01c5dd97636a42842be9503ee5cab7dd  ncbi_dataset/data/GCA_016859225.1/GCA_016859225.1_ASM1685922v1_genomic.fna
af9d9cf2f363713ba4054c018a823e36  ncbi_dataset/data/GCA_016920805.1/GCA_016920805.1_ASM1692080v1_genomic.fna
07b0281af734c3a88d05086533907eaf  ncbi_dataset/data/GCA_017139535.1/GCA_017139535.1_ASM1713953v1_genomic.fna
a73488669ed0f5439725cedbfc2178a6  ncbi_dataset/data/GCA_017580835.1/GCA_017580835.1_ASM1758083v1_genomic.fna
01f98df3e7c0a2f5a31c488241071689  ncbi_dataset/data/GCA_017591655.1/GCA_017591655.1_FABI_ChPopu_1.0_genomic.fna
f6795bada38ae1d4b9c302eb9257c391  ncbi_dataset/data/GCA_017657335.1/GCA_017657335.1_ASM1765733v1_genomic.fna
13bb2c7b00111744c83069b1142739a8  ncbi_dataset/data/GCA_018257865.1/GCA_018257865.1_ASM1825786v1_genomic.fna
e7a61ace764647337c65fd012469856b  ncbi_dataset/data/GCA_018282025.1/GCA_018282025.1_ASM1828202v1_genomic.fna
98be50d70aa3e7b08add70b2c80c3158  ncbi_dataset/data/GCA_018466975.1/GCA_018466975.1_genome_genomic.fna
89e849f633a55478e0a9acd28b30ac1d  ncbi_dataset/data/GCA_018831705.1/GCA_018831705.1_ASM1883170v1_genomic.fna
a376ade997415a6b8453300b7dde2b0d  ncbi_dataset/data/GCA_018854895.1/GCA_018854895.1_ASM1885489v1_genomic.fna
a4c67518fed9d4d01fed44f46a8727fd  ncbi_dataset/data/GCA_018858115.1/GCA_018858115.1_ASM1885811v1_genomic.fna
a1e3907ebd9fe61ad90985d4d6ef7a0f  ncbi_dataset/data/GCA_019096155.1/GCA_019096155.1_ASM1909615v1_genomic.fna
947d51fa004ec104f28dc7388fc854eb  ncbi_dataset/data/GCA_019565615.1/GCA_019565615.1_ASM1956561v1_genomic.fna
a90b4b450167041bb068704e5d355042  ncbi_dataset/data/GCA_019828555.1/GCA_019828555.1_ASM1982855v1_genomic.fna
e09330c316bebccd6bc6fb64f1aece87  ncbi_dataset/data/GCA_019828575.1/GCA_019828575.1_ASM1982857v1_genomic.fna
78f122d97bb3009938abeef63f6e9011  ncbi_dataset/data/GCA_019915075.1/GCA_019915075.1_ASM1991507v1_genomic.fna
361b8dade6d5b8e4942c409243e5e71c  ncbi_dataset/data/GCA_019915105.1/GCA_019915105.1_ASM1991510v1_genomic.fna
9bb0c1be0f7a13cee00848e195ccb840  ncbi_dataset/data/GCA_019915135.1/GCA_019915135.1_ASM1991513v1_genomic.fna
69298b48dd4e9fbbcaf8c8e431e72471  ncbi_dataset/data/GCA_019915145.1/GCA_019915145.1_ASM1991514v1_genomic.fna
86fb9decd25f6f7ad03ecf9ed19eeda8  ncbi_dataset/data/GCA_019925295.1/GCA_019925295.1_ASM1992529v1_genomic.fna
63bd025ef236ce8b17e44baf4545dacf  ncbi_dataset/data/GCA_019925375.1/GCA_019925375.1_ASM1992537v1_genomic.fna
50b43551041ef23c614905235191025b  ncbi_dataset/data/GCA_020002365.1/GCA_020002365.1_ASM2000236v1_genomic.fna
ae7d1f5bf8dc1ae55d894d100d79bc1e  ncbi_dataset/data/GCA_020045945.2/GCA_020045945.2_ASM2004594v2_genomic.fna
c8c267a76c462ac28f80c0edf52d2652  ncbi_dataset/data/GCA_020085135.1/GCA_020085135.1_ASM2008513v1_genomic.fna
bce29dbaefde4f32ffe53d31d222b5fd  ncbi_dataset/data/GCA_020137715.1/GCA_020137715.1_BUMICRO_TalaroTrachy_1.1_genomic.fna
d7fbdc202bba486aded86e580ab38020  ncbi_dataset/data/GCA_020631695.1/GCA_020631695.1_ASM2063169v1_genomic.fna
bdfc9c4b4a3b82487f23466309fb47b9  ncbi_dataset/data/GCA_020736575.1/GCA_020736575.1_Cylol1_genomic.fna
89efecd528333c47685b56fe54613c0c  ncbi_dataset/data/GCA_020746835.1/GCA_020746835.1_Stael1_genomic.fna
dc85ae748ec93ece626cf4b4d74dc9ba  ncbi_dataset/data/GCA_020826765.1/GCA_020826765.1_ASM2082676v1_genomic.fna
6f10c36927f1421338cb7e29c171eda3  ncbi_dataset/data/GCA_021028865.1/GCA_021028865.1_ASM2102886v1_genomic.fna
4ad34c131b46d53db4b76e407519f578  ncbi_dataset/data/GCA_021030925.1/GCA_021030925.1_ASM2103092v1_genomic.fna
ee068379170e8b2f40b0e7775fcd1dc8  ncbi_dataset/data/GCA_021066465.1/GCA_021066465.1_ASM2106646v1_genomic.fna
07de2955c776fe279e2863c20f884e6a  ncbi_dataset/data/GCA_021365295.1/GCA_021365295.1_Hymvar1_genomic.fna
77b23803f6d982cb56f4426bb0400f2c  ncbi_dataset/data/GCA_021396205.1/GCA_021396205.1_ASM2139620v1_genomic.fna
440994d0e07c1d7aeec6f7687da6137a  ncbi_dataset/data/GCA_021396225.1/GCA_021396225.1_ASM2139622v1_genomic.fna
ec03657b8fc81453f021fd7bcaa33e96  ncbi_dataset/data/GCA_021396235.1/GCA_021396235.1_ASM2139623v1_genomic.fna
bacd1c17114792e20167d2cf829283d6  ncbi_dataset/data/GCA_021396245.1/GCA_021396245.1_ASM2139624v1_genomic.fna
4ec428cec3912e6151aa5fe8315550bb  ncbi_dataset/data/GCA_021396375.1/GCA_021396375.1_ASM2139637v1_genomic.fna
b313a58f40fb70441191a737663fedcc  ncbi_dataset/data/GCA_021397985.1/GCA_021397985.1_ASM2139798v1_genomic.fna
6877cd7477ef9380c1d6a72762b6a347  ncbi_dataset/data/GCA_021398005.1/GCA_021398005.1_ASM2139800v1_genomic.fna
edb06d835d9431e3caa715fb51bfdcd5  ncbi_dataset/data/GCA_021401465.1/GCA_021401465.1_ASM2140146v1_genomic.fna
35ac097afb25b32d8bf0ec1f8443418a  ncbi_dataset/data/GCA_022023595.1/GCA_022023595.1_ASM2202359v1_genomic.fna
c1e5c7b46d420f45e4c4c4ab23ea2fe5  ncbi_dataset/data/GCA_022114105.1/GCA_022114105.1_ASM2211410v1_genomic.fna
76ec571f0090039d724fd78ea9cd965b  ncbi_dataset/data/GCA_022385755.1/GCA_022385755.1_Trace1_genomic.fna
f26614340dd19c42c50c25373219fe73  ncbi_dataset/data/GCA_022385765.1/GCA_022385765.1_Traci1_genomic.fna
f38413ad5bb509286043bbda2e9b1c71  ncbi_dataset/data/GCA_022560025.1/GCA_022560025.1_ASM2256002v1_genomic.fna
c6cf5819683c44b3272789cd2323cf79  ncbi_dataset/data/GCA_022570795.1/GCA_022570795.1_ASM2257079v1_genomic.fna
38f82bd8e224c09b1bf4a83e1f78520c  ncbi_dataset/data/GCA_022606055.1/GCA_022606055.1_Tragib1_genomic.fna
5f428c7994f38d63a2b73a7ce6151fc1  ncbi_dataset/data/GCA_022606155.1/GCA_022606155.1_Artele1122_1_genomic.fna
c8b9be461fed1b4a52096697e3fd588b  ncbi_dataset/data/GCA_022606195.1/GCA_022606195.1_Trapol1_genomic.fna
9f91a1283bebac885cefed14057326ed  ncbi_dataset/data/GCA_022606215.1/GCA_022606215.1_Tramax1_genomic.fna
273d4afb8037cd490930cfb04319795e  ncbi_dataset/data/GCA_022606255.1/GCA_022606255.1_Tramey1_genomic.fna
d7c372598cb20094c19a07478574298c  ncbi_dataset/data/GCA_022813215.1/GCA_022813215.1_ASM2281321v1_genomic.fna
cc172cd4b5bb89f07c0625bccff5b108  ncbi_dataset/data/GCA_022813945.1/GCA_022813945.1_ASM2281394v1_genomic.fna
2ebc8fcf4916f400e55b918947dd961f  ncbi_dataset/data/GCA_022813965.1/GCA_022813965.1_ASM2281396v1_genomic.fna
393c20ae84f98dca7718de28700c948b  ncbi_dataset/data/GCA_022813995.1/GCA_022813995.1_ASM2281399v1_genomic.fna
64ff44ab90877ab4cdaaab6df9072c56  ncbi_dataset/data/GCA_022814025.1/GCA_022814025.1_ASM2281402v1_genomic.fna
c97a6e8e70b37a7fcdb8c23827567b7e  ncbi_dataset/data/GCA_022814045.1/GCA_022814045.1_ASM2281404v1_genomic.fna
b768f17c1449cd04cef2ec1d64682f8b  ncbi_dataset/data/GCA_022814505.1/GCA_022814505.1_ASM2281450v1_genomic.fna
7f863fd4fe64d34c15d3138efaa0796c  ncbi_dataset/data/GCA_023065905.1/GCA_023065905.1_ASM2306590v1_genomic.fna
239982610e4bc1ed397473edc272d3be  ncbi_dataset/data/GCA_023158955.1/GCA_023158955.1_ASM2315895v1_genomic.fna
1c689a75aa013ccf661ebf97548f6134  ncbi_dataset/data/GCA_023212695.1/GCA_023212695.1_ASM2321269v1_genomic.fna
fa2aa0bc69f444e838607521c6ab8806  ncbi_dataset/data/GCA_023212725.1/GCA_023212725.1_ASM2321272v1_genomic.fna
651fd91c03c11bd02f690c48ccf8f4e4  ncbi_dataset/data/GCA_023634365.1/GCA_023634365.1_ASM2363436v1_genomic.fna
1d039098b146dcfb0639c896a02cd859  ncbi_dataset/data/GCA_023645835.1/GCA_023645835.1_KEW_Tper_genomic.fna
82b99cfed553aaf0647a7c32256cc21a  ncbi_dataset/data/GCA_023646055.1/GCA_023646055.1_KEW_Tchr_genomic.fna
30613c4de9a23592ed29556774e36cb8  ncbi_dataset/data/GCA_023646325.1/GCA_023646325.1_KEW_Tfla_genomic.fna
65bbc4ef9b4d4e0ad59fc2068bf383c0  ncbi_dataset/data/GCA_023653515.1/GCA_023653515.1_UFV_Torchid_COAD3006_genomic.fna
263d99dfdf29cf11d13853a1a38540c7  ncbi_dataset/data/GCA_023721895.2/GCA_023721895.2_ASM2372189v2_genomic.fna
e9ebb545c22ed43cfcc5b48b44ef4d3a  ncbi_dataset/data/GCA_024115155.1/GCA_024115155.1_ASM2411515v1_genomic.fna
f32d49a2e9192bdf0eade270e18b7488  ncbi_dataset/data/GCA_024339985.1/GCA_024339985.1_ASM2433998v1_genomic.fna
56819be24e1f8749c4aec6336c4564f5  ncbi_dataset/data/GCA_024340005.1/GCA_024340005.1_ASM2434000v1_genomic.fna
0c177ad83e2878acb005b1a1aa4b5374  ncbi_dataset/data/GCA_024340015.1/GCA_024340015.1_ASM2434001v1_genomic.fna
03155dcd53bda07f79e6a0fd771d0e9c  ncbi_dataset/data/GCA_024340025.1/GCA_024340025.1_ASM2434002v1_genomic.fna
e833c224d74a4cd34ad2e9b7a4bc931b  ncbi_dataset/data/GCA_024340155.1/GCA_024340155.1_ASM2434015v1_genomic.fna
dfd710927621b47cfaf209f375b913f0  ncbi_dataset/data/GCA_024340505.1/GCA_024340505.1_ASM2434050v1_genomic.fna
64e9bb49864e1f0fa92bc197ba515751  ncbi_dataset/data/GCA_024340515.1/GCA_024340515.1_ASM2434051v1_genomic.fna
a3958e3466148ab37b588dd49911e709  ncbi_dataset/data/GCA_024340765.1/GCA_024340765.1_ASM2434076v1_genomic.fna
9e56560cc22565baa9faab78d22716c0  ncbi_dataset/data/GCA_024340795.1/GCA_024340795.1_ASM2434079v1_genomic.fna
dd73ed8739ef189a1f24d74e0b78f199  ncbi_dataset/data/GCA_024341135.1/GCA_024341135.1_ASM2434113v1_genomic.fna
1afd38bff7b9d858d4f2aae282304138  ncbi_dataset/data/GCA_024343385.1/GCA_024343385.1_Tynb_1.0_genomic.fna
6f2daaf234d374109456e05c805b7ce8  ncbi_dataset/data/GCA_024811115.1/GCA_024811115.1_FSU_Tcaeru_v2_genomic.fna
5a7131664eccad6513bf92016a924a62  ncbi_dataset/data/GCA_025094145.1/GCA_025094145.1_Spifus1_genomic.fna
f7be09e7d3a0259c1430c19fe1e938c9  ncbi_dataset/data/GCA_025201345.1/GCA_025201345.1_Thaele1_genomic.fna
e6a9f2ac82f2285837c3c5c545a1261f  ncbi_dataset/data/GCA_025201365.1/GCA_025201365.1_Synplu1_genomic.fna
a9153d1f9d67f23bd81bb8c931ddf79c  ncbi_dataset/data/GCA_025528855.1/GCA_025528855.1_Pycpun1_genomic.fna
c5b6bb64544766872b67172efe4a76d0  ncbi_dataset/data/GCA_025677835.1/GCA_025677835.1_Spoumb1_genomic.fna
41ab52aab1036a58fe42ef9212aa543e  ncbi_dataset/data/GCA_025786725.1/GCA_025786725.1_Synfus1_genomic.fna
7b6d242399c5ec5a2c7ece56f0c476be  ncbi_dataset/data/GCA_025919625.1/GCA_025919625.1_ULE_TARUN_TP19.13_genomic.fna
455bda01f45786be5041eaa02bdb4f4e  ncbi_dataset/data/GCA_026025795.1/GCA_026025795.1_ASM2602579v1_genomic.fna
87f0f067a095c75d0cac6461679d9b6c  ncbi_dataset/data/GCA_026025805.1/GCA_026025805.1_ASM2602580v1_genomic.fna
420f8f3d915ea5152db1b35b84646726  ncbi_dataset/data/GCA_026026815.1/GCA_026026815.1_ASM2602681v1_genomic.fna
121c0614c5da4faf677d139ff02a63c3  ncbi_dataset/data/GCA_026075535.2/GCA_026075535.2_ASM2607553v2_genomic.fna
8fb20e506e8be86ad6e75686493fc451  ncbi_dataset/data/GCA_026184415.1/GCA_026184415.1_ASM2618441v1_genomic.fna
af3e66118d5e50f1a83f8027eb081225  ncbi_dataset/data/GCA_026259275.1/GCA_026259275.1_ASM2625927v1_genomic.fna
f6690750f1226182d267464f82d5e32f  ncbi_dataset/data/GCA_026284005.1/GCA_026284005.1_ASM2628400v1_genomic.fna
12551b012557801faa824ce7bf0b1169  ncbi_dataset/data/GCA_026401215.1/GCA_026401215.1_ASM2640121v1_genomic.fna
f4273d15a8c5cb99564c32f33096b270  ncbi_dataset/data/GCA_027478575.1/GCA_027478575.1_UCR_SaspiralisRSA2271_1.0_genomic.fna
7b1d3890cd69079a739a05455be72b8c  ncbi_dataset/data/GCA_027575765.1/GCA_027575765.1_UCR_TipaRSA861_1.0_genomic.fna
61dc4fda1a61203d9f91a1f62c637f71  ncbi_dataset/data/GCA_027596035.1/GCA_027596035.1_ASM2759603v1_genomic.fna
1435c61ab8dd1534dbcb1f4c8f67b9d5  ncbi_dataset/data/GCA_028220655.1/GCA_028220655.1_ASM2822065v1_genomic.fna
43790b20447459bf5c9e69187b197d7b  ncbi_dataset/data/GCA_028455935.1/GCA_028455935.1_ASM2845593v1_genomic.fna
413517b194873bbba5b2908c30625f9b  ncbi_dataset/data/GCA_028532985.1/GCA_028532985.1_ASM2853298v1_genomic.fna
ee573ebee9db40d12989bce8298245a8  ncbi_dataset/data/GCA_028584115.1/GCA_028584115.1_ASM2858411v1_genomic.fna
2c9fb24c6629b1dd6d1006b053688699  ncbi_dataset/data/GCA_029100535.1/GCA_029100535.1_ASM2910053v1_genomic.fna
705613482d1b8a195b58d02781b2ec5f  ncbi_dataset/data/GCA_029747595.1/GCA_029747595.1_Cubamyces_cubensis_reassembly_enz_genomic.fna
00046979fc3edcd11434dee7f06d9225  ncbi_dataset/data/GCA_029959215.1/GCA_029959215.1_ASM2995921v1_genomic.fna
0b6ef3591cbd51cf2ddd88a730d0690e  ncbi_dataset/data/GCA_030020325.1/GCA_030020325.1_ASM3002032v1_genomic.fna
322a79a1c56632adec43ed4a5cad15c7  ncbi_dataset/data/GCA_030247885.1/GCA_030247885.1_UCR_JES119_genomic.fna
d2f9963a63d28b0a29abfe327ff659f8  ncbi_dataset/data/GCA_030278935.1/GCA_030278935.1_ASM3027893v1_genomic.fna
e5753922462c890343967c8244995495  ncbi_dataset/data/GCA_030462865.1/GCA_030462865.1_ASM3046286v1_genomic.fna
f049a70a3f5b8d4bab00f1cfb4f63d26  ncbi_dataset/data/GCA_030490775.1/GCA_030490775.1_ASM3049077v1_genomic.fna
effeb40af757bdf89844943e9cf2028d  ncbi_dataset/data/GCA_030555635.1/GCA_030555635.1_ASM3055563v1_genomic.fna
e02627bc30b550bab8f7421859bbae7c  ncbi_dataset/data/GCA_030555655.1/GCA_030555655.1_ASM3055565v1_genomic.fna
2c3de821c55a7bf46fde4de9f73f4c1a  ncbi_dataset/data/GCA_030555795.1/GCA_030555795.1_ASM3055579v1_genomic.fna
38b8e36896836f86aeac5c0885e36117  ncbi_dataset/data/GCA_030556435.1/GCA_030556435.1_ASM3055643v1_genomic.fna
949c70eed8bcc68427d774aa30e75cf6  ncbi_dataset/data/GCA_030556845.1/GCA_030556845.1_ASM3055684v1_genomic.fna
3f883cdec1cf66f76769246571e15021  ncbi_dataset/data/GCA_030557285.1/GCA_030557285.1_ASM3055728v1_genomic.fna
e58e31ab457d67110ece0722adcebe82  ncbi_dataset/data/GCA_030557565.1/GCA_030557565.1_ASM3055756v1_genomic.fna
7da900174b5f34c106927dc4feac417f  ncbi_dataset/data/GCA_030557665.1/GCA_030557665.1_ASM3055766v1_genomic.fna
390404583895ee5a13b1ef711ed19cb0  ncbi_dataset/data/GCA_030557965.1/GCA_030557965.1_ASM3055796v1_genomic.fna
395156813c01837ef2b8b6eab7c336b6  ncbi_dataset/data/GCA_030557975.1/GCA_030557975.1_ASM3055797v1_genomic.fna
45c09495e842d341f566e14ae6a0227f  ncbi_dataset/data/GCA_030558095.1/GCA_030558095.1_ASM3055809v1_genomic.fna
6f9ccd8a13ae0d17755112dc3c871faf  ncbi_dataset/data/GCA_030561065.1/GCA_030561065.1_ASM3056106v1_genomic.fna
41c211ba272e088f8a544d8ceb1c7fc5  ncbi_dataset/data/GCA_030561385.1/GCA_030561385.1_ASM3056138v1_genomic.fna
dd756d01199e938b69c649b3388dcce9  ncbi_dataset/data/GCA_030561405.1/GCA_030561405.1_ASM3056140v1_genomic.fna
c78d5eca359a6389698ebf673e9184c9  ncbi_dataset/data/GCA_030561465.1/GCA_030561465.1_ASM3056146v1_genomic.fna
f09bcd0c08d134661ae00e6322fb0945  ncbi_dataset/data/GCA_030562885.1/GCA_030562885.1_ASM3056288v1_genomic.fna
ca0d26a550b1d3b3cec9c759dd00edcf  ncbi_dataset/data/GCA_030562905.1/GCA_030562905.1_ASM3056290v1_genomic.fna
7d8ce364128a4f71300e668dfc7610ea  ncbi_dataset/data/GCA_030562965.1/GCA_030562965.1_ASM3056296v1_genomic.fna
124f027e2f4c79fed99fb3daba9c0552  ncbi_dataset/data/GCA_030563165.1/GCA_030563165.1_ASM3056316v1_genomic.fna
2b609e4d1537de604e9713d5806c2eed  ncbi_dataset/data/GCA_030563205.1/GCA_030563205.1_ASM3056320v1_genomic.fna
e8d1873a194632e12362223721565734  ncbi_dataset/data/GCA_030563285.1/GCA_030563285.1_ASM3056328v1_genomic.fna
b44b44d49304dd772ef830fd7d5bd2d0  ncbi_dataset/data/GCA_030563545.1/GCA_030563545.1_ASM3056354v1_genomic.fna
26500cf1961af9fa1e0412c5ca84fe00  ncbi_dataset/data/GCA_030563685.1/GCA_030563685.1_ASM3056368v1_genomic.fna
d4b1224591db46fc78fc06d574934d88  ncbi_dataset/data/GCA_030564025.1/GCA_030564025.1_ASM3056402v1_genomic.fna
797e5426dcb710c7de862efcb2047d59  ncbi_dataset/data/GCA_030564665.1/GCA_030564665.1_ASM3056466v1_genomic.fna
d2ce28785b302a01f653b79d8154bb86  ncbi_dataset/data/GCA_030565045.1/GCA_030565045.1_ASM3056504v1_genomic.fna
eb5692dd1affb4326fb3bb52c929d441  ncbi_dataset/data/GCA_030565085.1/GCA_030565085.1_ASM3056508v1_genomic.fna
9786a6020cde7a778336351221b37d74  ncbi_dataset/data/GCA_030565305.1/GCA_030565305.1_ASM3056530v1_genomic.fna
f1e65ccf602c304c2b5f532d13e5c55a  ncbi_dataset/data/GCA_030565345.1/GCA_030565345.1_ASM3056534v1_genomic.fna
f349b669f16a076eb5fa08d68d81f3d2  ncbi_dataset/data/GCA_030566755.1/GCA_030566755.1_ASM3056675v1_genomic.fna
bd54e1fe3a460a487d38041311040084  ncbi_dataset/data/GCA_030566815.1/GCA_030566815.1_ASM3056681v1_genomic.fna
3b98565ab1fea6f28267181ec2802498  ncbi_dataset/data/GCA_030566855.1/GCA_030566855.1_ASM3056685v1_genomic.fna
3e8ddc622b3c1eb5f963fe337aa56511  ncbi_dataset/data/GCA_030566975.1/GCA_030566975.1_ASM3056697v1_genomic.fna
7911904cb74546f2c610f27a2df6032e  ncbi_dataset/data/GCA_030566995.1/GCA_030566995.1_ASM3056699v1_genomic.fna
9390ee6ffdc163dfe38fb61d398925a0  ncbi_dataset/data/GCA_030567015.1/GCA_030567015.1_ASM3056701v1_genomic.fna
7f14a5ff87e7e59ab58d80ecca864c18  ncbi_dataset/data/GCA_030568035.1/GCA_030568035.1_ASM3056803v1_genomic.fna
8106cd8ed835c6ab34ccabf22bc754e1  ncbi_dataset/data/GCA_030568385.1/GCA_030568385.1_ASM3056838v1_genomic.fna
ad5e70eb28a7939939fec8cdd8c832ae  ncbi_dataset/data/GCA_030568455.1/GCA_030568455.1_ASM3056845v1_genomic.fna
2195429d02e9f09cfaff7678106a1b01  ncbi_dataset/data/GCA_030568475.1/GCA_030568475.1_ASM3056847v1_genomic.fna
750c7c5857533a176d828306c4b46bda  ncbi_dataset/data/GCA_030568495.1/GCA_030568495.1_ASM3056849v1_genomic.fna
e326ae1d9189cdaf2c3e9961b1aac7ba  ncbi_dataset/data/GCA_030568515.1/GCA_030568515.1_ASM3056851v1_genomic.fna
33e65d21d9567d9fd3c5c9d3d31443ab  ncbi_dataset/data/GCA_030568535.1/GCA_030568535.1_ASM3056853v1_genomic.fna
c38346f95ab293b4f4b5d6d69fd6cf37  ncbi_dataset/data/GCA_030568555.1/GCA_030568555.1_ASM3056855v1_genomic.fna
53d615ccca8d8904cb6dcaff0c03cfc9  ncbi_dataset/data/GCA_030568575.1/GCA_030568575.1_ASM3056857v1_genomic.fna
0e1e0a8bb2894555f69dedbdfe6a5b6b  ncbi_dataset/data/GCA_030568615.1/GCA_030568615.1_ASM3056861v1_genomic.fna
0114026d6503d532bd74ba06925d1a59  ncbi_dataset/data/GCA_030568655.1/GCA_030568655.1_ASM3056865v1_genomic.fna
96c8446dc4356c22d130e79914cb7f07  ncbi_dataset/data/GCA_030568675.1/GCA_030568675.1_ASM3056867v1_genomic.fna
e5687b5eb6bf52c757b4fc1197ee8ab5  ncbi_dataset/data/GCA_030568695.1/GCA_030568695.1_ASM3056869v1_genomic.fna
15e327e5314ee4ae4f729beb4ed5186f  ncbi_dataset/data/GCA_030568875.1/GCA_030568875.1_ASM3056887v1_genomic.fna
bef4d6694966503e648128f46e72a9b7  ncbi_dataset/data/GCA_030568915.1/GCA_030568915.1_ASM3056891v1_genomic.fna
bccb554717351100634e4ad7de5ccd4d  ncbi_dataset/data/GCA_030568935.1/GCA_030568935.1_ASM3056893v1_genomic.fna
e97610af61be7b7cd7cca5d93845d03b  ncbi_dataset/data/GCA_030569115.1/GCA_030569115.1_ASM3056911v1_genomic.fna
5488efdfc861696fdea7f877ee76fe51  ncbi_dataset/data/GCA_030569235.1/GCA_030569235.1_ASM3056923v1_genomic.fna
ef3fdc6a5112e8a735592b7dc22cede9  ncbi_dataset/data/GCA_030570535.1/GCA_030570535.1_ASM3057053v1_genomic.fna
ffa80ebff644c6341ebfb49f22bdb677  ncbi_dataset/data/GCA_030570555.1/GCA_030570555.1_ASM3057055v1_genomic.fna
557c1618a9254593cef76a973aabcf15  ncbi_dataset/data/GCA_030570615.1/GCA_030570615.1_ASM3057061v1_genomic.fna
5c6b3707ab76e1131bf72e39f77dd6ed  ncbi_dataset/data/GCA_030571845.1/GCA_030571845.1_ASM3057184v1_genomic.fna
a398525a75e891a751fd861808efa1ed  ncbi_dataset/data/GCA_030572115.1/GCA_030572115.1_ASM3057211v1_genomic.fna
ed190b28378f8eeb8ec8692d23dd2467  ncbi_dataset/data/GCA_030572155.1/GCA_030572155.1_ASM3057215v1_genomic.fna
8b4cd785ee76ba8fc4700ead3cd5b6e2  ncbi_dataset/data/GCA_030572735.1/GCA_030572735.1_ASM3057273v1_genomic.fna
74ea23d22e4a99840e9b4fcbab61c52f  ncbi_dataset/data/GCA_030572815.1/GCA_030572815.1_ASM3057281v1_genomic.fna
6fea9d626ca7af91bc9ea2a8b768a5c0  ncbi_dataset/data/GCA_030572835.1/GCA_030572835.1_ASM3057283v1_genomic.fna
f2805077b34d4e9fceebb911d4b8e2c9  ncbi_dataset/data/GCA_030573325.1/GCA_030573325.1_ASM3057332v1_genomic.fna
6a63c63e1278e2d0b969f09ab07d794b  ncbi_dataset/data/GCA_030573635.1/GCA_030573635.1_ASM3057363v1_genomic.fna
673b79181405fc373efea7d63631b9b7  ncbi_dataset/data/GCA_030573755.1/GCA_030573755.1_ASM3057375v1_genomic.fna
51c0b4b67cc1fdead99cbfd5226d3d5e  ncbi_dataset/data/GCA_030573835.1/GCA_030573835.1_ASM3057383v1_genomic.fna
ff3871959cc662848714e666d1f016dd  ncbi_dataset/data/GCA_030573865.1/GCA_030573865.1_ASM3057386v1_genomic.fna
857c751099dc5b938c11cd140d655621  ncbi_dataset/data/GCA_030573885.1/GCA_030573885.1_ASM3057388v1_genomic.fna
1868bfb624cd9676a06c8c74ddfc8fd5  ncbi_dataset/data/GCA_030574475.1/GCA_030574475.1_ASM3057447v1_genomic.fna
97f4da93a5aec5a9c92d744f6d70cdf3  ncbi_dataset/data/GCA_030574495.1/GCA_030574495.1_ASM3057449v1_genomic.fna
2f6390300155b4bb21842ef431a03771  ncbi_dataset/data/GCA_030574535.1/GCA_030574535.1_ASM3057453v1_genomic.fna
bf6eda57092e50b76d0ea01bf0016d4f  ncbi_dataset/data/GCA_030574555.1/GCA_030574555.1_ASM3057455v1_genomic.fna
1b3135a1aec0803538fd7a551a1bc1d5  ncbi_dataset/data/GCA_030574955.1/GCA_030574955.1_ASM3057495v1_genomic.fna
c533bec490990d7bb65b6293b74d8f92  ncbi_dataset/data/GCA_030574975.1/GCA_030574975.1_ASM3057497v1_genomic.fna
2a50934bf8237e4089cc8d9c668172dc  ncbi_dataset/data/GCA_030574995.1/GCA_030574995.1_ASM3057499v1_genomic.fna
6711530d62bf55d5aaeab17dd81391b3  ncbi_dataset/data/GCA_030575035.1/GCA_030575035.1_ASM3057503v1_genomic.fna
304960c8b051af512ddc603dd29ae8a2  ncbi_dataset/data/GCA_030575175.1/GCA_030575175.1_ASM3057517v1_genomic.fna
50f58c339a0cdf175daede60963682ba  ncbi_dataset/data/GCA_030575195.1/GCA_030575195.1_ASM3057519v1_genomic.fna
0d2fdec1cbea88244a3d086334ad1c57  ncbi_dataset/data/GCA_030578495.1/GCA_030578495.1_ASM3057849v1_genomic.fna
626ff473eeb2b349bd965e7accc0ed24  ncbi_dataset/data/GCA_030578775.1/GCA_030578775.1_ASM3057877v1_genomic.fna
b8a27dce433a63b682544ccba93e90a0  ncbi_dataset/data/GCA_030578995.1/GCA_030578995.1_ASM3057899v1_genomic.fna
3968cf5d2aaa3d424aa85537ebf10db5  ncbi_dataset/data/GCA_030579095.1/GCA_030579095.1_ASM3057909v1_genomic.fna
5e07ba0a9e8c4ed7f38b5e14bf5af89f  ncbi_dataset/data/GCA_030579155.1/GCA_030579155.1_ASM3057915v1_genomic.fna
992d7335348f793c876c70d7b671ba1c  ncbi_dataset/data/GCA_030579575.1/GCA_030579575.1_ASM3057957v1_genomic.fna
ef4c85e595a8a3476e047fccffc7811f  ncbi_dataset/data/GCA_030579595.1/GCA_030579595.1_ASM3057959v1_genomic.fna
d80f39fa12bd1031c5f1d0e7051f76b4  ncbi_dataset/data/GCA_030579655.1/GCA_030579655.1_ASM3057965v1_genomic.fna
8a439e30883ef92697adc706f1c093f3  ncbi_dataset/data/GCA_030579675.1/GCA_030579675.1_ASM3057967v1_genomic.fna
ce6a5edd18a878badc7cfd67c0985fd3  ncbi_dataset/data/GCA_030579695.1/GCA_030579695.1_ASM3057969v1_genomic.fna
a136b25c163806f08d05566f20eddc27  ncbi_dataset/data/GCA_030579735.1/GCA_030579735.1_ASM3057973v1_genomic.fna
168f214f73a12696c8fb9314846f4960  ncbi_dataset/data/GCA_030579755.1/GCA_030579755.1_ASM3057975v1_genomic.fna
599e530440e1c27281a5a5323a48c823  ncbi_dataset/data/GCA_030579775.1/GCA_030579775.1_ASM3057977v1_genomic.fna
ec96141b3cc04fb7c3e6750df1ddd3a9  ncbi_dataset/data/GCA_030579815.1/GCA_030579815.1_ASM3057981v1_genomic.fna
fdc02d61a256406cac48e8710c3c45f7  ncbi_dataset/data/GCA_030579875.1/GCA_030579875.1_ASM3057987v1_genomic.fna
ef4167b0c28d287ea6acee98ef8da506  ncbi_dataset/data/GCA_030579895.1/GCA_030579895.1_ASM3057989v1_genomic.fna
1fa6f3ffd13cec49a8f34ca04e69e7a1  ncbi_dataset/data/GCA_030579915.1/GCA_030579915.1_ASM3057991v1_genomic.fna
a7c1bec1febd8724e0b4b9d0420cb5b8  ncbi_dataset/data/GCA_030580055.1/GCA_030580055.1_ASM3058005v1_genomic.fna
0a5893810c8a0f380aac3a5183fd7e9c  ncbi_dataset/data/GCA_030580095.1/GCA_030580095.1_ASM3058009v1_genomic.fna
15664aa5bc203691e1eace47c3fce144  ncbi_dataset/data/GCA_030580495.1/GCA_030580495.1_ASM3058049v1_genomic.fna
10a4c6f90f46103fcb753b541050ca94  ncbi_dataset/data/GCA_030581575.1/GCA_030581575.1_ASM3058157v1_genomic.fna
a8666f6b5255be00d62203a8a4552767  ncbi_dataset/data/GCA_030582095.1/GCA_030582095.1_ASM3058209v1_genomic.fna
76097ef00f12899a5bd9fbd312b8f287  ncbi_dataset/data/GCA_030582475.1/GCA_030582475.1_ASM3058247v1_genomic.fna
c2957f95933fa1a3632835d36d04c97d  ncbi_dataset/data/GCA_030582495.1/GCA_030582495.1_ASM3058249v1_genomic.fna
1fe6bb5bbdae72d7fdc2b4a4e5eadcea  ncbi_dataset/data/GCA_030583365.1/GCA_030583365.1_ASM3058336v1_genomic.fna
7df9425acdef15b153404a179f3bb07d  ncbi_dataset/data/GCA_030583385.1/GCA_030583385.1_ASM3058338v1_genomic.fna
0e1e9eb51ae60961d34ef03d9d998bf4  ncbi_dataset/data/GCA_030583405.1/GCA_030583405.1_ASM3058340v1_genomic.fna
c2969140d7012a10d756873514e4ddf5  ncbi_dataset/data/GCA_030583505.1/GCA_030583505.1_ASM3058350v1_genomic.fna
9215315a996e7ba0d15d5e0ebcee0c5f  ncbi_dataset/data/GCA_030584925.1/GCA_030584925.1_ASM3058492v1_genomic.fna
179fa7ba292a84a20fe69ba7497b0742  ncbi_dataset/data/GCA_030584945.1/GCA_030584945.1_ASM3058494v1_genomic.fna
496e5d330126689d8e72da6c59048fa6  ncbi_dataset/data/GCA_030585145.1/GCA_030585145.1_ASM3058514v1_genomic.fna
8403c43254df443299077f49afd46412  ncbi_dataset/data/GCA_030674195.1/GCA_030674195.1_ASM3067419v1_genomic.fna
31e6906c4cb2d6b6f45ca422009f20e3  ncbi_dataset/data/GCA_030674735.1/GCA_030674735.1_ASM3067473v1_genomic.fna
42f32e036ac486bca0162957a5f5ebee  ncbi_dataset/data/GCA_030705075.1/GCA_030705075.1_ASM3070507v1_genomic.fna
cc3e5de642b92961070858cfde09b373  ncbi_dataset/data/GCA_030705235.1/GCA_030705235.1_ASM3070523v1_genomic.fna
c415bc469e3306a9bf3e231d29ccf693  ncbi_dataset/data/GCA_030762955.1/GCA_030762955.1_ASM3076295v1_genomic.fna
137ad12211e4266a9c7786b87d698cd8  ncbi_dataset/data/GCA_031010415.1/GCA_031010415.1_ASM3101041v1_genomic.fna
9f82d131b66daf3ca87c5e83ad3fc37a  ncbi_dataset/data/GCA_031472005.1/GCA_031472005.1_ASM3147200v1_genomic.fna
7c4f34efdff7b4ed3970cdc20e823a33  ncbi_dataset/data/GCA_032718865.1/GCA_032718865.1_ASM3271886v1_genomic.fna
ede808066ad9fd4003cae474c44db0a4  ncbi_dataset/data/GCA_032768795.1/GCA_032768795.1_ASM3276879v1_genomic.fna
03bc46ddf0bc618b2629f64711a97c64  ncbi_dataset/data/GCA_033296695.1/GCA_033296695.1_Stalo1_genomic.fna
3eba51b07b4d4e33307a2a0e994429c0  ncbi_dataset/data/GCA_033296885.1/GCA_033296885.1_Apiver1_genomic.fna
61f8007ac173bacf4c4fbe3427f7b6ce  ncbi_dataset/data/GCA_033296915.1/GCA_033296915.1_Podbra1_genomic.fna
45699aa5afe98f17012a353aa40dea45  ncbi_dataset/data/GCA_033297235.1/GCA_033297235.1_Thian1_genomic.fna
ff75577217bfa4c08d858dc65ed5c589  ncbi_dataset/data/GCA_033439795.1/GCA_033439795.1_Sorbr1_genomic.fna
86ce12fc45472ce67da651dba32b17e0  ncbi_dataset/data/GCA_035079535.1/GCA_035079535.1_ASM3507953v1_genomic.fna
a4e34b67f1a5636bb3337091b360ee3e  ncbi_dataset/data/GCA_036034705.1/GCA_036034705.1_UAEU_Tpunctulata.0_genomic.fna
b10328a83fcaba1e278f467ec50f973f  ncbi_dataset/data/GCA_037040825.1/GCA_037040825.1_ASM3704082v1_genomic.fna
9d16576da3ae491b43f94f8212827160  ncbi_dataset/data/GCA_037042985.1/GCA_037042985.1_ASM3704298v1_genomic.fna
469bf53627363f66480ddb25495757be  ncbi_dataset/data/GCA_037576225.1/GCA_037576225.1_ASM3757622v1_genomic.fna
8564c42c9f15c5118587f787e7cff49a  ncbi_dataset/data/GCA_037893235.1/GCA_037893235.1_ASM3789323v1_genomic.fna
895945510064a6300f1106bbf9c1bba0  ncbi_dataset/data/GCA_038086965.1/GCA_038086965.1_TarDepauwii_NCPF13064_genomic.fna
06620e83b4ab831103b4494247fb1fa0  ncbi_dataset/data/GCA_038088835.1/GCA_038088835.1_TH9585-Singerocomus-rubriflavus_genomic.fna
8c8961bfb8186abdff1bd3be6cd645bf  ncbi_dataset/data/GCA_038089075.1/GCA_038089075.1_TH8459-Singerocomus-inundabilis_genomic.fna
b63bde045c0eb4198dcbc92a30505c69  ncbi_dataset/data/GCA_038089815.1/GCA_038089815.1_NY45313-Sutorius-eximius_genomic.fna
5547f04bbd70d63c594565f4de10c695  ncbi_dataset/data/GCA_038089915.1/GCA_038089915.1_NY2686008-Sutorius-australiensis_genomic.fna
68fd7af2dd961932993083d9c968c008  ncbi_dataset/data/GCA_038089955.1/GCA_038089955.1_NY2685980-Strobilomyces-dryophilus_genomic.fna
add9a83ede03cf27fc370e2fe290e2a0  ncbi_dataset/data/GCA_038090115.1/GCA_038090115.1_NY2342738-Strobilomyces-echinocephalus_genomic.fna
87d0b72236747d73ab5a5ddcc4008931  ncbi_dataset/data/GCA_038090335.1/GCA_038090335.1_NY1491142-Solioccasus-polychromus_genomic.fna
f14f9d0b844b6a4ecc78684cbe3c4882  ncbi_dataset/data/GCA_038093835.1/GCA_038093835.1_DLT08-019-Strobilomyces-confusus_genomic.fna
237a2c76eff4331cb3eb0a33ede135b5  ncbi_dataset/data/GCA_038094275.1/GCA_038094275.1_BD806-Tubosaeta-sp1_genomic.fna
322f57d6747726c9445c6b6f6bea88af  ncbi_dataset/data/GCA_038094675.1/GCA_038094675.1_BD606-Spongispora-temasekensis_genomic.fna
7abddfa2b2b575d97a67a502def9f4b1  ncbi_dataset/data/GCA_039545255.1/GCA_039545255.1_JCM_3766_assembly_v001_genomic.fna
a381e3e61c88155af3ef0d6366f276cd  ncbi_dataset/data/GCA_039545355.1/GCA_039545355.1_JCM_2938_assembly_v001_genomic.fna
a227731d0f78666346378ea2e2d5dd23  ncbi_dataset/data/GCA_039545375.1/GCA_039545375.1_JCM_2941_assembly_v001_genomic.fna
61c962de93c4487c8fffa89b56322076  ncbi_dataset/data/GCA_040365635.1/GCA_040365635.1_JCM_9195_assembly_v001_genomic.fna
954670c1dcde57c3dd53e18a8198b550  ncbi_dataset/data/GCA_040366565.1/GCA_040366565.1_JCM_11071_assembly_v001_genomic.fna
a35ef66cbd8964997e3bcd9bed5b7e67  ncbi_dataset/data/GCA_040368585.1/GCA_040368585.1_JCM_10408_assembly_v001_genomic.fna
81ecf9b47f4ec7e905c3e4f20c9ba090  ncbi_dataset/data/GCA_040368805.1/GCA_040368805.1_JCM_9940_assembly_v001_genomic.fna
e51c40e6f756bf54c519ea227deef7e3  ncbi_dataset/data/GCA_040372285.1/GCA_040372285.1_JCM_8318_assembly_v001_genomic.fna
451c0e85a3d1a96be8e1dadd7c556623  ncbi_dataset/data/GCA_900010015.1/GCA_900010015.1_PRJEB11238_BCW_v1_genomic.fna
14d8be6cf8ca75ba6131d0476bb8549e  ncbi_dataset/data/GCA_900106115.1/GCA_900106115.1_CBS_141442_assembly_genomic.fna
613485563034ad145108728ddaccc685  ncbi_dataset/data/GCA_900162835.1/GCA_900162835.1_version_2_genomic.fna
a6f95fe0bfad9099d774f2f5df06f4b3  ncbi_dataset/data/GCA_900186055.1/GCA_900186055.1_TOMI_genomic.fna
4949efec20c81567b3c3b38d5478e175  ncbi_dataset/data/GCA_900291925.1/GCA_900291925.1_version_1_genomic.fna
76a5cc5a5f06876c647932e9fc8c7f87  ncbi_dataset/data/GCA_905071765.1/GCA_905071765.1_OR_assembly_genomic.fna
20259559a0b2e73fbb9d83d6b0ee3687  ncbi_dataset/data/GCA_910574455.1/GCA_910574455.1_TF100210M3_genomic.fna
a9ea4e673748c89d77c0be659a702c17  ncbi_dataset/data/GCA_910591595.1/GCA_910591595.1_IHEM_4712_genomic.fna
f583c2e9f3a76fa0f7a1264c4776f7e6  ncbi_dataset/data/GCA_910591785.1/GCA_910591785.1_IHEM_13775_genomic.fna
cd64171200477e96c738539a141c098f  ncbi_dataset/data/GCA_910592025.1/GCA_910592025.1_IHEM_19744_genomic.fna
e5d4c0ddf6728f9d83b4696c755d1da3  ncbi_dataset/data/GCA_910592095.1/GCA_910592095.1_IHEM_13375_genomic.fna
86defd0211c63f43f80b81cca4c851e6  ncbi_dataset/data/GCA_911649645.1/GCA_911649645.1_wengan_M_CN63_genomic.fna
2b2aa7cf9d15dc30957951dc000b59f8  ncbi_dataset/data/GCA_928724755.1/GCA_928724755.1_RK_033_genomic.fna
6a07ddf2aa90168b59f9055d3e7079d1  ncbi_dataset/data/GCA_930272545.1/GCA_930272545.1_Sphaerostilbella_broomeana_TFC201724_genomic.fna
ea474bfe6828eefeb4bccf4e3a99ebbc  ncbi_dataset/data/GCA_946403475.1/GCA_946403475.1_Wolfe_Tque_UCD657_genomic.fna
e7e7c6d0c492dddfc8a98e19fba3c214  ncbi_dataset/data/GCA_951802195.1/GCA_951802195.1_gfTauPull1.1_genomic.fna
1ad6377b9ccdbba5ab57a7ad21d479f8  ncbi_dataset/data/GCF_000003125.1/GCF_000003125.1_JCVI-TSTA1-3.0_genomic.fna
121de7b23f5d86729398c2c6b2a0eca9  ncbi_dataset/data/GCF_000151125.1/GCF_000151125.1_ASM15112v2_genomic.fna
b770c2c2b4b9f38111b64de7e02ffa2a  ncbi_dataset/data/GCF_000151425.1/GCF_000151425.1_ASM15142v1_genomic.fna
09443542b46214c644fe7c1e5d293b6a  ncbi_dataset/data/GCF_000151505.1/GCF_000151505.1_ASM15150v1_genomic.fna
0ef5d7a18e40d1c2155814119e144e99  ncbi_dataset/data/GCF_000151645.1/GCF_000151645.1_ASM15164v1_genomic.fna
a1ca99169d4832749415c19025b6583c  ncbi_dataset/data/GCF_000167675.1/GCF_000167675.1_v2.0_genomic.fna
db30fd6cc36dbf6e60748ea58a37c8d7  ncbi_dataset/data/GCF_000170995.1/GCF_000170995.1_TRIVI_v2.0_genomic.fna
f7d3a4e0b9fd46f9795f5039cfbd3270  ncbi_dataset/data/GCF_000182565.1/GCF_000182565.1_S_punctatus_V1_genomic.fna
fea0696335e3d18f72ea6bb5acb64b28  ncbi_dataset/data/GCF_000218685.1/GCF_000218685.1_v1.0_genomic.fna
11bf6a1ba7be53d56b15baef96dff5d7  ncbi_dataset/data/GCF_000221225.1/GCF_000221225.1_CTHT_3.0_genomic.fna
6134f3aecd14fd763e721e0df1db7f60  ncbi_dataset/data/GCF_000223485.1/GCF_000223485.1_Spathaspora_passalidarum_v2.0_genomic.fna
c2e15c48fb7d7d50939d9d6506887b86  ncbi_dataset/data/GCF_000226095.1/GCF_000226095.1_ASM22609v1_genomic.fna
b9f463295c4cb676724feb75fa7dc14c  ncbi_dataset/data/GCF_000226115.1/GCF_000226115.1_ASM22611v1_genomic.fna
8c3bf7a8f3e412a881546d9f5fc9b406  ncbi_dataset/data/GCF_000236905.1/GCF_000236905.1_ASM23690v1_genomic.fna
c03b056bdc515df39a4f9bf6e8ae06a5  ncbi_dataset/data/GCF_000243375.1/GCF_000243375.1_ASM24337v1_genomic.fna
dfd1441adc7c3abc41964dd1771e3b72  ncbi_dataset/data/GCF_000264905.1/GCF_000264905.1_Stehi1_genomic.fna
171a52c2311295ad5fe73518af80f2fa  ncbi_dataset/data/GCF_000271585.1/GCF_000271585.1_Trametes_versicolor_v1.0_genomic.fna
a6369b13a8fbe07ee61a3ab13dbc5590  ncbi_dataset/data/GCF_000271645.1/GCF_000271645.1_Treme1_genomic.fna
fac00d43e6be7959a75b554ed0ce61ec  ncbi_dataset/data/GCF_000293215.1/GCF_000293215.1_Trichosporon_asahii_1_genomic.fna
f622c13429e6a86d59da6a6ae41fb3ac  ncbi_dataset/data/GCF_000320565.1/GCF_000320565.1_Septoria_musiva_SO2202_v1.0_genomic.fna
324d6d36848499168454cdebefd866a1  ncbi_dataset/data/GCF_000711695.1/GCF_000711695.1_Tilletiaria_anomala_UBC_951_v1.0_genomic.fna
f043a80dac5d64646e2e2357eb81c670  ncbi_dataset/data/GCF_000820605.1/GCF_000820605.1_S_brasiliensis_5110_v1_genomic.fna
70e21f12a920902d9f0dd7a23a1160f7  ncbi_dataset/data/GCF_000961545.1/GCF_000961545.1_S_schenckii_v1_genomic.fna
a0bd32376e6028dd6fd57434e5b92c12  ncbi_dataset/data/GCF_001481775.2/GCF_001481775.2_TGAM01v2_genomic.fna
24ae72e41f1157e0ddc7e250e6096a82  ncbi_dataset/data/GCF_001640025.1/GCF_001640025.1_ASM164002v2_genomic.fna
f11cd562466de0c39bfc7307902c2dd6  ncbi_dataset/data/GCF_001661415.1/GCF_001661415.1_Canta1_genomic.fna
a60354b963484d4c20eb2330d05b9e01  ncbi_dataset/data/GCF_001896365.1/GCF_001896365.1_ASM189636v1_genomic.fna
a0853c89bcccf5a17dd3ed145449c418  ncbi_dataset/data/GCF_001907595.1/GCF_001907595.1_ASM190759v1_genomic.fna
129c9b112969fef46cd9bed32e5ba81b  ncbi_dataset/data/GCF_003025095.1/GCF_003025095.1_Triha_v1.0_genomic.fna
abb9ac1c5a032459b05e61041b7cda54  ncbi_dataset/data/GCF_003025115.1/GCF_003025115.1_Trici_v4.0_genomic.fna
a4c12e318c3fda7975508276dbd1f1bc  ncbi_dataset/data/GCF_003144115.1/GCF_003144115.1_Tilwa1_genomic.fna
c3f764dc5bb25f4b507ae7aa0343403a  ncbi_dataset/data/GCF_003711515.1/GCF_003711515.1_Sodal1_genomic.fna
b16c59d1b39f4e30bcf42b5e65d828bc  ncbi_dataset/data/GCF_003851025.1/GCF_003851025.1_SCP_1.1_genomic.fna
548c8ad1925a301645f9dcf72e1a12d6  ncbi_dataset/data/GCF_004353045.1/GCF_004353045.1_ASM435304v1_genomic.fna
d7bb08cf25ba4a189525fa5c11ef5033  ncbi_dataset/data/GCF_005498985.1/GCF_005498985.1_PGRAM_IIB_1.0_genomic.fna
a124032d365d5088441c833d1035a468  ncbi_dataset/data/GCF_006535985.1/GCF_006535985.1_ASM653598v1_genomic.fna
b8abe1024bd240cf0f636a5f35191579  ncbi_dataset/data/GCF_009556855.1/GCF_009556855.1_ASM955685v1_genomic.fna
808a9002e4ba87228fb4ced5c4867042  ncbi_dataset/data/GCF_010094035.1/GCF_010094035.1_Trepe1_genomic.fna
417c16d1f5f659764c368e24be20f180  ncbi_dataset/data/GCF_013368755.1/GCF_013368755.1_ASM1336875v1_genomic.fna
b280ce66213e9489d9fb467ca2ad3070  ncbi_dataset/data/GCF_014133895.1/GCF_014133895.1_ASM1413389v1_genomic.fna
2106c4a1708cf09aef7a477feac2717f  ncbi_dataset/data/GCF_016628075.1/GCF_016628075.1_Suipal1_genomic.fna
efaaf2c7aadc4b77f763a6e54bf7c0ae  ncbi_dataset/data/GCF_016647625.1/GCF_016647625.1_Suisu1_genomic.fna
7ea4439998c53143e71fd67abe8d6434  ncbi_dataset/data/GCF_016647635.1/GCF_016647635.1_Suisub1_genomic.fna
5fa40ea9b6f15f7391754efc848600bd  ncbi_dataset/data/GCF_016647745.1/GCF_016647745.1_Suiplo1_genomic.fna
e02d28e18866946031df167aca25bb43  ncbi_dataset/data/GCF_016647785.1/GCF_016647785.1_Suifus1_genomic.fna
08914544324a6ec0ad90385be12c0434  ncbi_dataset/data/GCF_016758755.1/GCF_016758755.1_Suidis1_genomic.fna
77cd76c73d8b469990e97e9da013bca5  ncbi_dataset/data/GCF_016758775.1/GCF_016758775.1_Suicli1_genomic.fna
22c4a7a5f6fdaea8416938ec90fc688f  ncbi_dataset/data/GCF_016758785.1/GCF_016758785.1_Suibov1_genomic.fna
de9a4299fb5572342cbb6315c32e62c5  ncbi_dataset/data/GCF_020647795.1/GCF_020647795.1_ASM2064779v1_genomic.fna
94f248965617837fcbed3a3da2a99ca5  ncbi_dataset/data/GCF_020647865.1/GCF_020647865.1_ASM2064786v1_genomic.fna
811aadbd83a0091fa7670ad298152066  ncbi_dataset/data/GCF_020726525.1/GCF_020726525.1_Truan1_genomic.fna
e76fe551644baab2e890853304c22f60  ncbi_dataset/data/GCF_021365285.1/GCF_021365285.1_Talpro1_genomic.fna
59f8bc4fd9b6cc8f225faa5087c1c5f8  ncbi_dataset/data/GCF_024521635.1/GCF_024521635.1_Tripra1_genomic.fna
f0bd5b374c0ba14800f3b0c7ba68a2b9  ncbi_dataset/data/GCF_028502605.1/GCF_028502605.1_ASM2850260v1_genomic.fna
7dbb161383fc8b5575abe8efca784c79  ncbi_dataset/data/GCF_033847375.1/GCF_033847375.1_Triagg1_genomic.fna
08e72e2b10cde9d3c0674adc9bf1ec41  ncbi_dataset/data/GCF_033870435.1/GCF_033870435.1_ASM3387043v1_genomic.fna
7c0700eb4b803f14043201409897475e  ncbi_dataset/data/GCA_000223685.2/GCA_000223685.2_ASM22368v2_genomic.fna
1612b44bdfe922300b9fcc0c78b7d518  ncbi_dataset/data/GCA_000223765.2/GCA_000223765.2_ASM22376v2_genomic.fna
d7d1754f503449b8b0056962d29b134a  ncbi_dataset/data/GCA_000223825.2/GCA_000223825.2_ASM22382v2_genomic.fna
16e16ad166371f86b63c8649ddd5ffc2  ncbi_dataset/data/GCA_000349905.1/GCA_000349905.1_VVO_genomic.fna
3ca3f54160f8965f84256299051460d8  ncbi_dataset/data/GCA_000447185.1/GCA_000447185.1_NapisBRLv01_genomic.fna
13e9250e687feda2b9f0f807affe24c9  ncbi_dataset/data/GCA_000611775.1/GCA_000611775.1_Umbmu1.0_genomic.fna
3654560f7e6e76720a2f955c5f34abbd  ncbi_dataset/data/GCA_000732205.1/GCA_000732205.1_ASM73220v1_genomic.fna
94f59f2445841f734d07a146990dbcbf  ncbi_dataset/data/GCA_000738655.1/GCA_000738655.1_ASM73865v1_genomic.fna
636425d2f7d99b8a48751d7b1ac17fd1  ncbi_dataset/data/GCA_000785685.1/GCA_000785685.1_ASM78568v1_genomic.fna
fc1de069b43d6d651af461e270fe0281  ncbi_dataset/data/GCA_000827465.1/GCA_000827465.1_Tulasnella_calospora_AL13_4D_v1.0_genomic.fna
5196808bc1d9b9e47081a116a6c15599  ncbi_dataset/data/GCA_000983655.1/GCA_000983655.1_ASM98365v1_genomic.fna
f30a9ac075e76cf27c2d9c276f4d899f  ncbi_dataset/data/GCA_001599155.1/GCA_001599155.1_JCM_1821_assembly_v001_genomic.fna
f0370358f04b0c8261d42b2432cbb9ec  ncbi_dataset/data/GCA_001599275.1/GCA_001599275.1_JCM_9478_assembly_v001_genomic.fna
0322fa484692b74fd5cefbf32c52d217  ncbi_dataset/data/GCA_001600195.1/GCA_001600195.1_JCM_14894_assembly_v001_genomic.fna
a431ddeb789a3fcc15301fc6415f081c  ncbi_dataset/data/GCA_001969505.1/GCA_001969505.1_ASM196950v1_genomic.fna
0dafa73740805d220ab15fb35db152f5  ncbi_dataset/data/GCA_001984395.2/GCA_001984395.2_ASM198439v2_genomic.fna
5581ea289b4924342bba6461911014b9  ncbi_dataset/data/GCA_002109505.1/GCA_002109505.1_ASM210950v1_genomic.fna
fb6757dc27388efce3ca038385049ced  ncbi_dataset/data/GCA_002749545.1/GCA_002749545.1_ASM274954v1_genomic.fna
281ddffcfdba6edd5b92fd241b2fe7ca  ncbi_dataset/data/GCA_002786025.1/GCA_002786025.1_ASM278602v1_genomic.fna
a3fb538a9e8766ed6f2cbefed5048a49  ncbi_dataset/data/GCA_002786045.1/GCA_002786045.1_ASM278604v1_genomic.fna
34c46908d0b5d675dd7c3d251fc4785f  ncbi_dataset/data/GCA_002851675.1/GCA_002851675.1_ASM285167v1_genomic.fna
8c505c00a1f36d47f981b979e83fc292  ncbi_dataset/data/GCA_002851705.1/GCA_002851705.1_ASM285170v1_genomic.fna
9de9468129a8472b6a9def0079d6de63  ncbi_dataset/data/GCA_002851715.1/GCA_002851715.1_ASM285171v1_genomic.fna
2997cbbd2969c118812852542816550c  ncbi_dataset/data/GCA_002851755.1/GCA_002851755.1_ASM285175v1_genomic.fna
ecd912b042b9f1b6ee3dd56dc7878012  ncbi_dataset/data/GCA_002851775.1/GCA_002851775.1_ASM285177v1_genomic.fna
439a7444e0bbd5be817be28c50559e75  ncbi_dataset/data/GCA_002994555.1/GCA_002994555.1_CA11_genomic.fna
6ce1d1af80768c71c9f61b3a58b1abaa  ncbi_dataset/data/GCA_003144235.1/GCA_003144235.1_Ustsp1_genomic.fna
48c9c0ed4e916d1894e67e5ff4b0b09b  ncbi_dataset/data/GCA_003316375.1/GCA_003316375.1_ASM331637v1_genomic.fna
41fe6dcb2b27d892281b430e55bbb6ab  ncbi_dataset/data/GCA_003426235.1/GCA_003426235.1_ASM342623v1_genomic.fna
c5b372bb132cacf0cc5ecac95233a5c4  ncbi_dataset/data/GCA_003671575.3/GCA_003671575.3_ASM367157v3_genomic.fna
e35bf528a7b05eae35ed6c3a9261e479  ncbi_dataset/data/GCA_003689225.1/GCA_003689225.1_ASM368922v1_genomic.fna
b9f1afb5f72768c4a38136bbb77d5483  ncbi_dataset/data/GCA_003689335.1/GCA_003689335.1_ASM368933v1_genomic.fna
a1f97fe7d918d2c9abd868920198650c  ncbi_dataset/data/GCA_003693225.1/GCA_003693225.1_ASM369322v1_genomic.fna
656057078b30d5e761d0f34756551434  ncbi_dataset/data/GCA_003705955.2/GCA_003705955.2_ASM370595v2_genomic.fna
83db57ce97a43c492d9c19b4a0af647c  ncbi_dataset/data/GCA_003706765.3/GCA_003706765.3_ASM370676v3_genomic.fna
2f93e28b4740638d6252c45295a52ebd  ncbi_dataset/data/GCA_003706995.3/GCA_003706995.3_ASM370699v3_genomic.fna
58356af589f6e81f89ed919185822aef  ncbi_dataset/data/GCA_003707015.3/GCA_003707015.3_ASM370701v3_genomic.fna
2f876143797db64d30c79957d0cfdd1c  ncbi_dataset/data/GCA_003707025.2/GCA_003707025.2_ASM370702v2_genomic.fna
7a97d2175d3ab39d77c9c3a2ae17a71f  ncbi_dataset/data/GCA_003707595.2/GCA_003707595.2_ASM370759v2_genomic.fna
61ac7a62e42bab5403a87094ade7e9d4  ncbi_dataset/data/GCA_003707925.3/GCA_003707925.3_ASM370792v3_genomic.fna
2180162f513434cefe2decd5bdcb4c62  ncbi_dataset/data/GCA_003707945.3/GCA_003707945.3_ASM370794v3_genomic.fna
4b950516d1a1e7a039a6ede7c1ae0d10  ncbi_dataset/data/GCA_004000155.1/GCA_004000155.1_ASM400015v1_genomic.fna
8d8dc4bc93f81f94ca65869ded668945  ncbi_dataset/data/GCA_004114325.1/GCA_004114325.1_ASM411432v1_genomic.fna
cb358e4845b451dc6984338aa9926a40  ncbi_dataset/data/GCA_004353285.2/GCA_004353285.2_ASM435328v2_genomic.fna
2f0cbe0e8e3fee8f6ed7cc6462bab35d  ncbi_dataset/data/GCA_004522665.1/GCA_004522665.1_ASM452266v1_genomic.fna
ddee1328c0e75be8c25d78ca1fb3e3d6  ncbi_dataset/data/GCA_004918325.1/GCA_004918325.1_ASM491832v1_genomic.fna
843df6f421b53ca032139346f3afa7c1  ncbi_dataset/data/GCA_005765155.1/GCA_005765155.1_ASM576515v1_genomic.fna
df6121d7da7e5fad46d2ce93cc4875eb  ncbi_dataset/data/GCA_007182795.1/GCA_007182795.1_ASM718279v1_genomic.fna
6082d21904b97b79106b63a1d1261e9a  ncbi_dataset/data/GCA_007556495.1/GCA_007556495.1_ASM755649v1_genomic.fna
3378a1b4b171eec95ea976e5a5986ac3  ncbi_dataset/data/GCA_007735645.1/GCA_007735645.1_ASM773564v1_genomic.fna
cb7a2ef3c7c915ab7eef674c7bb6af23  ncbi_dataset/data/GCA_008065275.1/GCA_008065275.1_ASM806527v1_genomic.fna
968f9548e85635a7154ecea2de443a98  ncbi_dataset/data/GCA_010093925.1/GCA_010093925.1_Zoprh1_genomic.fna
43eb838b17e315ffc754ba627237d62f  ncbi_dataset/data/GCA_010094025.1/GCA_010094025.1_Tryvi1_genomic.fna
0a269396d6186fba1833779e60cc4e98  ncbi_dataset/data/GCA_011057905.1/GCA_011057905.1_ASM1105790v1_genomic.fna
180a397f378664abce183ea579d2937e  ncbi_dataset/data/GCA_012184525.1/GCA_012184525.1_ASM1218452v1_genomic.fna
988ea2cb5d94f37fe5d133f90c096eb4  ncbi_dataset/data/GCA_013176395.1/GCA_013176395.1_ASM1317639v1_genomic.fna
30f192f59dbc83bb90997c69041025e6  ncbi_dataset/data/GCA_013368325.1/GCA_013368325.1_LU_COA_1.0_genomic.fna
555aea8767eb181df93b22aa544e16cf  ncbi_dataset/data/GCA_013423325.1/GCA_013423325.1_Uhk_1.0_genomic.fna
69b767e8052b147666d42d28ea7c7a76  ncbi_dataset/data/GCA_014858625.1/GCA_014858625.1_ASM1485862v1_genomic.fna
a13b8bf51a2e7ecdcc15627f7d1bd699  ncbi_dataset/data/GCA_014904905.1/GCA_014904905.1_Wilmi1_genomic.fna
41df4957a30e7e73a099421f53853e4c  ncbi_dataset/data/GCA_016758895.1/GCA_016758895.1_ASM1675889v1_genomic.fna
b770c29894a98c86b2566e67cadde0f7  ncbi_dataset/data/GCA_016758905.1/GCA_016758905.1_ASM1675890v1_genomic.fna
eed6c624d0fd8cb88565ea7efce6ec51  ncbi_dataset/data/GCA_017654735.1/GCA_017654735.1_ASM1765473v1_genomic.fna
36438557bc232b31753fc16111fe162a  ncbi_dataset/data/GCA_019188255.1/GCA_019188255.1_ASM1918825v1_genomic.fna
153f48fa6f7ca97d46e0a22c8a3cb859  ncbi_dataset/data/GCA_019972555.1/GCA_019972555.1_PSHX_1.0_genomic.fna
6d016f1103eb268b154c144c19bc7453  ncbi_dataset/data/GCA_020827535.1/GCA_020827535.1_ASM2082753v1_genomic.fna
eeb9374f45582b73a8cb0dd8a3312f31  ncbi_dataset/data/GCA_022160365.1/GCA_022160365.1_Varmin1_genomic.fna
ae63c5d056de7d4c83cb5e8e7403dbcb  ncbi_dataset/data/GCA_022385595.1/GCA_022385595.1_Xylpal124036_1_genomic.fna
2419b5d44b38faee8ab9d67e9d0046d3  ncbi_dataset/data/GCA_022385635.1/GCA_022385635.1_Xylscr1_genomic.fna
b15025f820034f458a6a2259807c2fbd  ncbi_dataset/data/GCA_022385655.1/GCA_022385655.1_Xylint1_genomic.fna
d6e558a889a190ca5b7f1d37105bc87f  ncbi_dataset/data/GCA_022385695.1/GCA_022385695.1_Xylarb124340_1_genomic.fna
ef135420d1fd33dbdcedf2ccacf92f5b  ncbi_dataset/data/GCA_022385715.1/GCA_022385715.1_Xylcube1_genomic.fna
dd5b49efc36aad73852d0af043c2aa09  ncbi_dataset/data/GCA_022495065.1/GCA_022495065.1_Xyltel121673_1_genomic.fna
5ba2981db4769bd2f35812ca151f0372  ncbi_dataset/data/GCA_022495115.1/GCA_022495115.1_Xylcas124033_1_genomic.fna
7664373806fa7440aec350f368a7fde2  ncbi_dataset/data/GCA_022495125.1/GCA_022495125.1_Xylacu1_genomic.fna
1c6a0a9d85ca41d4a9f3a3084638228f  ncbi_dataset/data/GCA_022495195.1/GCA_022495195.1_Xyldig1_genomic.fna
649daf4d6dbbdc28ba3cb8f51bb75a0e  ncbi_dataset/data/GCA_022495235.1/GCA_022495235.1_Xylcur114988_1_genomic.fna
764ee54c92068dccf49ebd09bb12a29e  ncbi_dataset/data/GCA_022497155.1/GCA_022497155.1_Whamic1_genomic.fna
6b569dd81280cb2217c87d3af568abda  ncbi_dataset/data/GCA_022577695.1/GCA_022577695.1_ASM2257769v1_genomic.fna
e3dbf225e4101fd76c3087dc43e4ffc3  ncbi_dataset/data/GCA_022577715.1/GCA_022577715.1_ASM2257771v1_genomic.fna
25a0d6b4425f5d67af1b563cbb5d3e23  ncbi_dataset/data/GCA_022577725.1/GCA_022577725.1_ASM2257772v1_genomic.fna
d6a68af8aac083de8beb675bbdc03c97  ncbi_dataset/data/GCA_022577815.1/GCA_022577815.1_ASM2257781v1_genomic.fna
aaa86cc19f97ce7ccaebfc304c48b2b3  ncbi_dataset/data/GCA_022577855.1/GCA_022577855.1_ASM2257785v1_genomic.fna
36d1c185143b745e1ad7413b12e87a35  ncbi_dataset/data/GCA_022578775.1/GCA_022578775.1_Xylven1_genomic.fna
d45932b53780d588b1e2de7e92c5ff44  ncbi_dataset/data/GCA_022609375.1/GCA_022609375.1_ASM2260937v1_genomic.fna
2cf64d15725b7f696febfd4d30f22228  ncbi_dataset/data/GCA_022664585.2/GCA_022664585.2_ASM2266458v2_genomic.fna
6fc807d6d711caea648a32f5ed3b1050  ncbi_dataset/data/GCA_022813765.1/GCA_022813765.1_ASM2281376v1_genomic.fna
e14137810a670cc27ced49773b7fac60  ncbi_dataset/data/GCA_022813785.1/GCA_022813785.1_ASM2281378v1_genomic.fna
7f810a297a79b7f791afc2802ccfeee1  ncbi_dataset/data/GCA_022813805.1/GCA_022813805.1_ASM2281380v1_genomic.fna
0b508b56474d9c0a7352f36ab3450548  ncbi_dataset/data/GCA_022813825.1/GCA_022813825.1_ASM2281382v1_genomic.fna
80dadc502e54d0c6771584bb5afc1b55  ncbi_dataset/data/GCA_022813845.1/GCA_022813845.1_ASM2281384v1_genomic.fna
cf27c6e27f9daab978a1192ee766c659  ncbi_dataset/data/GCA_022813865.1/GCA_022813865.1_ASM2281386v1_genomic.fna
e36be876ffe6824d4ea219ac0e2358f0  ncbi_dataset/data/GCA_022813885.1/GCA_022813885.1_ASM2281388v1_genomic.fna
3ebabffd15df1ac8438ef50bfd128825  ncbi_dataset/data/GCA_022813905.1/GCA_022813905.1_ASM2281390v1_genomic.fna
938e1bd5eef66da285a44bad91e8444c  ncbi_dataset/data/GCA_022813925.1/GCA_022813925.1_ASM2281392v1_genomic.fna
80b8ceb52a801bbacc6a6398f1045546  ncbi_dataset/data/GCA_022814615.1/GCA_022814615.1_ASM2281461v1_genomic.fna
c4d3b029f1214a09bcbf90ba7948c1ca  ncbi_dataset/data/GCA_022963115.1/GCA_022963115.1_ASM2296311v1_genomic.fna
c428f118d02b0da7d50812edfc95d000  ncbi_dataset/data/GCA_022963125.1/GCA_022963125.1_ASM2296312v1_genomic.fna
378d05da452fdd641be79063b2871de7  ncbi_dataset/data/GCA_022963135.1/GCA_022963135.1_ASM2296313v1_genomic.fna
b88ea893561ce5875803e424da528039  ncbi_dataset/data/GCA_022984845.1/GCA_022984845.1_Xylni1_genomic.fna
1a8fd9caf303120c6ece9620708980f0  ncbi_dataset/data/GCA_023159155.1/GCA_023159155.1_Kredeu1_genomic.fna
279d938842bac2096d0ee84199f083be  ncbi_dataset/data/GCA_023184595.1/GCA_023184595.1_ASM2318459v1_genomic.fna
179cefaabb12dad9cb46c77b6faea78f  ncbi_dataset/data/GCA_023184615.1/GCA_023184615.1_ASM2318461v1_genomic.fna
87e6bff0451e84d39f2f9164c2b1ee63  ncbi_dataset/data/GCA_023184675.1/GCA_023184675.1_ASM2318467v1_genomic.fna
173ebc4be3b6e6d340b8715a4a1c7668  ncbi_dataset/data/GCA_023184695.1/GCA_023184695.1_ASM2318469v1_genomic.fna
5146f01a564cc01d17175b487cd22a5d  ncbi_dataset/data/GCA_023184705.1/GCA_023184705.1_ASM2318470v1_genomic.fna
c307f0be1b76acb21b730b6013c40511  ncbi_dataset/data/GCA_023184715.1/GCA_023184715.1_ASM2318471v1_genomic.fna
f32bc6eadcb44645479b2cd089f36531  ncbi_dataset/data/GCA_023628975.1/GCA_023628975.1_ASM2362897v1_genomic.fna
a6297cca4daa33ad5f1ae15ec6c6ce62  ncbi_dataset/data/GCA_023645845.1/GCA_023645845.1_KEW_Xmed_genomic.fna
6336968b93475f7e25d1ae605dc82ef7  ncbi_dataset/data/GCA_023645895.1/GCA_023645895.1_KEW_Uvel_genomic.fna
ab19106e1f7917521f775cfa3b3a8de5  ncbi_dataset/data/GCA_023645955.1/GCA_023645955.1_KEW_Vaur_genomic.fna
e831f7b9ce3ae599e71f1f934ab9c8be  ncbi_dataset/data/GCA_023645975.1/GCA_023645975.1_KEW_Ucar_genomic.fna
f2dd27ff8ca4f9813babcd582cd0dba8  ncbi_dataset/data/GCA_023646075.1/GCA_023646075.1_KEW_Xste_genomic.fna
86778371499053df7979969d28ad6dc4  ncbi_dataset/data/GCA_023646375.1/GCA_023646375.1_KEW_Xaur_genomic.fna
61bff30a43ea3a743a5ab8f6a24067f7  ncbi_dataset/data/GCA_024271855.1/GCA_024271855.1_ASM2427185v1_genomic.fna
5db7417fd8d3c73c70ea37c7b74156d3  ncbi_dataset/data/GCA_024271935.1/GCA_024271935.1_ASM2427193v1_genomic.fna
dbe11379ea632228704d97d9c5e24e99  ncbi_dataset/data/GCA_025201785.1/GCA_025201785.1_Xyllon1_genomic.fna
12b1bc5cc0e1dd01e7a2b241a5d55b62  ncbi_dataset/data/GCA_025765615.1/GCA_025765615.1_Clapol1_1_genomic.fna
de2b0fc4f5d9e65eb49105cb795221df  ncbi_dataset/data/GCA_026025055.1/GCA_026025055.1_ASM2602505v1_genomic.fna
b90ad8aa5e0b467a0d505cab7b67c74e  ncbi_dataset/data/GCA_026025075.1/GCA_026025075.1_ASM2602507v1_genomic.fna
8ab97d979b62d6c787b5ad3f68769c4f  ncbi_dataset/data/GCA_026055935.1/GCA_026055935.1_ASM2605593v1_genomic.fna
2e3bc81199cb9e92e70cf18080e2fd3e  ncbi_dataset/data/GCA_026122155.1/GCA_026122155.1_ASM2612215v1_genomic.fna
8d1f72256440caec90b3e9e2a0c4e5e1  ncbi_dataset/data/GCA_026745395.1/GCA_026745395.1_ASM2674539v1_genomic.fna
857c64e83b776fb946abc21a6f88baa7  ncbi_dataset/data/GCA_029448655.1/GCA_029448655.1_ASM2944865v1_genomic.fna
3c0fa39c8727ebee787503cc866faf35  ncbi_dataset/data/GCA_030179955.1/GCA_030179955.1_ASM3017995v1_genomic.fna
b1c425de2b5fe5a12a682fe8b776e8d5  ncbi_dataset/data/GCA_030412805.1/GCA_030412805.1_NNIBR_Waur_1.0_genomic.fna
b7d6128eca0cca686ce139f122eeba9c  ncbi_dataset/data/GCA_030555675.1/GCA_030555675.1_ASM3055567v1_genomic.fna
183a9e8ee4c51bf14e0ec748834656d3  ncbi_dataset/data/GCA_030555755.1/GCA_030555755.1_ASM3055575v1_genomic.fna
609f7dc8c38a6d93fe9b491289219a0a  ncbi_dataset/data/GCA_030556875.1/GCA_030556875.1_ASM3055687v1_genomic.fna
c9e1190dd4ee198e136907342039b0cb  ncbi_dataset/data/GCA_030556915.1/GCA_030556915.1_ASM3055691v1_genomic.fna
23b0e123590387cc8c9ece1070eff895  ncbi_dataset/data/GCA_030558175.1/GCA_030558175.1_ASM3055817v1_genomic.fna
f9010068ffcccc59e6dcc994886ebb56  ncbi_dataset/data/GCA_030558325.1/GCA_030558325.1_ASM3055832v1_genomic.fna
a654d9d82a60eee74f7ccc484f1084ce  ncbi_dataset/data/GCA_030561035.1/GCA_030561035.1_ASM3056103v1_genomic.fna
59a01045bd94cc2c76d4db1a836fd40b  ncbi_dataset/data/GCA_030561445.1/GCA_030561445.1_ASM3056144v1_genomic.fna
76ba08581f592afe825e6446605ca768  ncbi_dataset/data/GCA_030562575.1/GCA_030562575.1_ASM3056257v1_genomic.fna
760be0af231cea5aa45c2fc3f2c73112  ncbi_dataset/data/GCA_030563245.1/GCA_030563245.1_ASM3056324v1_genomic.fna
0ec4fb2474b21a494c55c14b0562d8c5  ncbi_dataset/data/GCA_030563605.1/GCA_030563605.1_ASM3056360v1_genomic.fna
f40ed79451c36d85e4899f3ef70c9beb  ncbi_dataset/data/GCA_030563625.1/GCA_030563625.1_ASM3056362v1_genomic.fna
c28736a7c5721dc929cd5f05e6d05b29  ncbi_dataset/data/GCA_030563925.1/GCA_030563925.1_ASM3056392v1_genomic.fna
0975cefd510c0e403d163059f9e206c9  ncbi_dataset/data/GCA_030564005.1/GCA_030564005.1_ASM3056400v1_genomic.fna
5301bbdd5bf578cebc36b3436e9a3a0f  ncbi_dataset/data/GCA_030564425.1/GCA_030564425.1_ASM3056442v1_genomic.fna
bf255bb1e930022ddba155c333a7aa8d  ncbi_dataset/data/GCA_030564625.1/GCA_030564625.1_ASM3056462v1_genomic.fna
5f90f0e8c0051fefd4ff1e6f5f832545  ncbi_dataset/data/GCA_030565105.1/GCA_030565105.1_ASM3056510v1_genomic.fna
01b94b06790fb76e0d6fa718132c5181  ncbi_dataset/data/GCA_030565285.1/GCA_030565285.1_ASM3056528v1_genomic.fna
c42cad998df9eefda65d7d56cc868fd3  ncbi_dataset/data/GCA_030565365.1/GCA_030565365.1_ASM3056536v1_genomic.fna
35cd87efed326a85bbe90d1f6e0d516d  ncbi_dataset/data/GCA_030565665.1/GCA_030565665.1_ASM3056566v1_genomic.fna
14688680bddd3bf25f3795b00ccc23f4  ncbi_dataset/data/GCA_030566875.1/GCA_030566875.1_ASM3056687v1_genomic.fna
92a43536341ea8371b297d1eb5c9ccaa  ncbi_dataset/data/GCA_030568135.1/GCA_030568135.1_ASM3056813v1_genomic.fna
c04dfeea2de2de809141229137f2ef04  ncbi_dataset/data/GCA_030568175.1/GCA_030568175.1_ASM3056817v1_genomic.fna
86ef3a77ce9d611cfd2e8a0015648bc0  ncbi_dataset/data/GCA_030569095.1/GCA_030569095.1_ASM3056909v1_genomic.fna
6cb2637fb38910b493ba00c0890f8bed  ncbi_dataset/data/GCA_030569415.1/GCA_030569415.1_ASM3056941v1_genomic.fna
450d864a5754e55a81c166962673ba5e  ncbi_dataset/data/GCA_030570115.1/GCA_030570115.1_ASM3057011v1_genomic.fna
5fb3f2a6f0fbf018924fcaae1bbc2420  ncbi_dataset/data/GCA_030570795.1/GCA_030570795.1_ASM3057079v1_genomic.fna
2c5e90b3e9e8822504b87e2de4d6415e  ncbi_dataset/data/GCA_030571075.1/GCA_030571075.1_ASM3057107v1_genomic.fna
9402550ad4e49747df66a6521ddda73e  ncbi_dataset/data/GCA_030571545.1/GCA_030571545.1_ASM3057154v1_genomic.fna
b10f833ab899d24b00a02562987653c7  ncbi_dataset/data/GCA_030571815.1/GCA_030571815.1_ASM3057181v1_genomic.fna
6b16dae82bc15df269b22a4ec04f1f5c  ncbi_dataset/data/GCA_030571835.1/GCA_030571835.1_ASM3057183v1_genomic.fna
df6f1b79a4a5770adc9501e605b8ddbf  ncbi_dataset/data/GCA_030571925.1/GCA_030571925.1_ASM3057192v1_genomic.fna
350fcee237229d769f75dc1b60f59d72  ncbi_dataset/data/GCA_030571955.1/GCA_030571955.1_ASM3057195v1_genomic.fna
67453a6b7c8be805a13e01a413b07c32  ncbi_dataset/data/GCA_030571975.1/GCA_030571975.1_ASM3057197v1_genomic.fna
044b7714891eb35f29e5e575d055b62b  ncbi_dataset/data/GCA_030571995.1/GCA_030571995.1_ASM3057199v1_genomic.fna
9eacf1aa302a6c37e20de438f77a4a2a  ncbi_dataset/data/GCA_030572015.1/GCA_030572015.1_ASM3057201v1_genomic.fna
6b83e1dcbd2b03af9cd25cafc0abd407  ncbi_dataset/data/GCA_030572035.1/GCA_030572035.1_ASM3057203v1_genomic.fna
69a3af85bdb703f68b7b48b6a25fad97  ncbi_dataset/data/GCA_030572075.1/GCA_030572075.1_ASM3057207v1_genomic.fna
fc0f9443f9eec1ef417468f9d088a630  ncbi_dataset/data/GCA_030572535.1/GCA_030572535.1_ASM3057253v1_genomic.fna
98186f8b9b3803c01ef2f38eb7b84181  ncbi_dataset/data/GCA_030572675.1/GCA_030572675.1_ASM3057267v1_genomic.fna
cd3e4cd8977eda29c4088a5f9808a4f0  ncbi_dataset/data/GCA_030572875.1/GCA_030572875.1_ASM3057287v1_genomic.fna
b0605a4660fa9f215147ec18a83c347f  ncbi_dataset/data/GCA_030572965.1/GCA_030572965.1_ASM3057296v1_genomic.fna
e34c711a52037f22b3c1ee118d065f2d  ncbi_dataset/data/GCA_030572985.1/GCA_030572985.1_ASM3057298v1_genomic.fna
750e9d0ac2204f023d186b7c9c5cf811  ncbi_dataset/data/GCA_030573955.1/GCA_030573955.1_ASM3057395v1_genomic.fna
9b3f98e75694f8b7caaf7c49a10981e6  ncbi_dataset/data/GCA_030574435.1/GCA_030574435.1_ASM3057443v1_genomic.fna
c01f2a960b9733a5a2d892b925db8841  ncbi_dataset/data/GCA_030574595.1/GCA_030574595.1_ASM3057459v1_genomic.fna
7398f82cae9b8429f356e13ae774a0be  ncbi_dataset/data/GCA_030574715.1/GCA_030574715.1_ASM3057471v1_genomic.fna
a0dda72d80fc1a1bd7033649c57f2e1c  ncbi_dataset/data/GCA_030574735.1/GCA_030574735.1_ASM3057473v1_genomic.fna
a5fc3d467be8c6522ef4c0d2a3c77bac  ncbi_dataset/data/GCA_030574855.1/GCA_030574855.1_ASM3057485v1_genomic.fna
068a30df7b92e1f1d5cd8eb22f98116c  ncbi_dataset/data/GCA_030578535.1/GCA_030578535.1_ASM3057853v1_genomic.fna
90ed8d47fdc61277ce0d65efa2d10cb5  ncbi_dataset/data/GCA_030579635.1/GCA_030579635.1_ASM3057963v1_genomic.fna
5a93f082f6ff1f1577746546fab5a870  ncbi_dataset/data/GCA_030581415.1/GCA_030581415.1_ASM3058141v1_genomic.fna
34772c0304792e64ae988c6c8e125021  ncbi_dataset/data/GCA_030581455.1/GCA_030581455.1_ASM3058145v1_genomic.fna
213de002094be9333067b329213bbc0e  ncbi_dataset/data/GCA_030581475.1/GCA_030581475.1_ASM3058147v1_genomic.fna
9deffc33dec5c7f73b2963c1a95f221f  ncbi_dataset/data/GCA_030581495.1/GCA_030581495.1_ASM3058149v1_genomic.fna
0c4a9315e2508a697b3f32bc3fbd8d0d  ncbi_dataset/data/GCA_030581535.1/GCA_030581535.1_ASM3058153v1_genomic.fna
8d26236dfa467f8fdd8e6b3b5c6db147  ncbi_dataset/data/GCA_030581855.1/GCA_030581855.1_ASM3058185v1_genomic.fna
5b9d721f678fae734552239f2dc7f576  ncbi_dataset/data/GCA_030582035.1/GCA_030582035.1_ASM3058203v1_genomic.fna
3200b7cb673c199a9088e3eb5c63ad88  ncbi_dataset/data/GCA_030582055.1/GCA_030582055.1_ASM3058205v1_genomic.fna
56d06b947a25508da6b8bcfd72c2aefc  ncbi_dataset/data/GCA_030582155.1/GCA_030582155.1_ASM3058215v1_genomic.fna
accda922264e9b7a20ad31c27898462c  ncbi_dataset/data/GCA_030582275.1/GCA_030582275.1_ASM3058227v1_genomic.fna
e3386f47983bdf8dbafdfba873495fd6  ncbi_dataset/data/GCA_030582335.1/GCA_030582335.1_ASM3058233v1_genomic.fna
aa558dcf318f440168e0b0cffa93a64a  ncbi_dataset/data/GCA_030582415.1/GCA_030582415.1_ASM3058241v1_genomic.fna
24a05e41431f5fe34211c4048eebdcb5  ncbi_dataset/data/GCA_030582435.1/GCA_030582435.1_ASM3058243v1_genomic.fna
fe976c5784f0790526bcbf39aa918229  ncbi_dataset/data/GCA_030582755.1/GCA_030582755.1_ASM3058275v1_genomic.fna
e26feb44360f078a422a243ec263d3ab  ncbi_dataset/data/GCA_030585005.1/GCA_030585005.1_ASM3058500v1_genomic.fna
642668f1a9111c40dd0ec0b68fb1f74b  ncbi_dataset/data/GCA_030585105.1/GCA_030585105.1_ASM3058510v1_genomic.fna
0f26cb6b32ccdbc24cfc95d27df17df6  ncbi_dataset/data/GCA_030674255.1/GCA_030674255.1_ASM3067425v1_genomic.fna
98231512f66527fbfba06200b9eea0df  ncbi_dataset/data/GCA_030705125.1/GCA_030705125.1_ASM3070512v1_genomic.fna
e0db87783504913d92595b9ab90107c7  ncbi_dataset/data/GCA_030867685.1/GCA_030867685.1_ASM3086768v1_genomic.fna
5fb19bf29f99e6c91331289366984413  ncbi_dataset/data/GCA_033030345.1/GCA_033030345.1_ASM3303034v1_genomic.fna
81a3de7cfbe70258c9dd26a866613fc3  ncbi_dataset/data/GCA_033030425.1/GCA_033030425.1_ASM3303042v1_genomic.fna
7ab6f01004596bf502b75379605153be  ncbi_dataset/data/GCA_033085395.1/GCA_033085395.1_ASM3308539v1_genomic.fna
0e6c324d0dbfd9dff4b4295080a64da7  ncbi_dataset/data/GCA_034401135.1/GCA_034401135.1_ASM3440113v1_genomic.fna
95e20a3218095ce8e0c7d4e1d7854bb0  ncbi_dataset/data/GCA_035928285.1/GCA_035928285.1_ASM3592828v1_genomic.fna
b83667c70851ac3a615a49e6c912b5d0  ncbi_dataset/data/GCA_036780745.1/GCA_036780745.1_ASM3678074v1_genomic.fna
611ab5fd4042fe002486cc656842bba1  ncbi_dataset/data/GCA_037855215.1/GCA_037855215.1_ASM3785521v1_genomic.fna
4a8675a798c5d27a9d081500fee412ab  ncbi_dataset/data/GCA_038088635.1/GCA_038088635.1_VeloBol-ISO_genomic.fna
c35ac176c66b3f331a28555c7fbcf31e  ncbi_dataset/data/GCA_038088895.1/GCA_038088895.1_TH9260-Xerocomus-potaroensis_genomic.fna
7c0bb6a60609ebad1199892db0f63ce2  ncbi_dataset/data/GCA_038088975.1/GCA_038088975.1_TH9197-Xerocomus-cyaneibrunnescens_genomic.fna
546447f71c38de450d3b6bae9b9b3d74  ncbi_dataset/data/GCA_038089095.1/GCA_038089095.1_TH8106-Tylopilus-orsonianus_genomic.fna
4079070e49204d70716710e47d5c42d8  ncbi_dataset/data/GCA_038089215.1/GCA_038089215.1_TH10094-Tylopilus-vinaceipallidus_genomic.fna
f50e995e0931e6319263587271ef13c2  ncbi_dataset/data/GCA_038089295.1/GCA_038089295.1_TH10052-Xerocomus-amazonicus_genomic.fna
aafcae6de34677180dcf92b73e58e3c8  ncbi_dataset/data/GCA_038089495.1/GCA_038089495.1_PAM-Xerocomus-dryophilus_genomic.fna
43976c1367cea07718f1fc69fdf7a329  ncbi_dataset/data/GCA_038089695.1/GCA_038089695.1_NY815401-Xanthoconium-separans_genomic.fna
a812ce4e73862cc6973f4730905e9134  ncbi_dataset/data/GCA_038089715.1/GCA_038089715.1_NY796126-Veloporphyrellus-conicus_genomic.fna
fe88ca1b8154d9e7143efe5fd44831f4  ncbi_dataset/data/GCA_038089995.1/GCA_038089995.1_NY2685946-Tylopilus-balloui_genomic.fna
e6d0b3d340ca954632460b5b11ff1bdd  ncbi_dataset/data/GCA_038090035.1/GCA_038090035.1_NY2449760-Xerocomus-nothofagi_genomic.fna
47af3b53c85c2397cf9e75634b17ff5a  ncbi_dataset/data/GCA_038090075.1/GCA_038090075.1_NY2449667-Xanthoconium-purpureum_genomic.fna
cd64a63e6b590b2b3312ab65f21ee573  ncbi_dataset/data/GCA_038090095.1/GCA_038090095.1_NY2342733-Zangia-roseola_genomic.fna
4ef42704e05b6813af1af59b873df5fc  ncbi_dataset/data/GCA_038090315.1/GCA_038090315.1_NY1393556-Xanthoconium-stramineum_genomic.fna
0aecc184bcb9ad7f4cdf87d313a063b1  ncbi_dataset/data/GCA_038090475.1/GCA_038090475.1_NY1193852-Wakefieldia-striaesporta_genomic.fna
128f454ff3f053d48eb5c2ac1e897eed  ncbi_dataset/data/GCA_038090535.1/GCA_038090535.1_NY1034447-Tylopilus-alboater_genomic.fna
657b9dff8b3c93089d0b92b5332647a0  ncbi_dataset/data/GCA_038090735.1/GCA_038090735.1_MICH5365-Porphyrellus-amylosporus_genomic.fna
d96bb89fa63f5ccc1488ad39ba389099  ncbi_dataset/data/GCA_038090955.1/GCA_038090955.1_MICH4995-Boletellus-intermedius_genomic.fna
5a23775e3eb8c6af2ca47498ad0028ae  ncbi_dataset/data/GCA_038091235.1/GCA_038091235.1_MICH12346-Tylopilus-rubrobrunneus_genomic.fna
2c22dc9e15f54c93400fdb7293bff688  ncbi_dataset/data/GCA_038091255.1/GCA_038091255.1_MICH12344-Tylopilus-intermedius_genomic.fna
39b5cf9f01fb337c50ca8e0ce8181ee4  ncbi_dataset/data/GCA_038091275.1/GCA_038091275.1_MICH12347-Tylopilus-subfusipes_genomic.fna
c9fe7b5c62d4a964abbadf3d0cf02a32  ncbi_dataset/data/GCA_038091295.1/GCA_038091295.1_MICH12343-Tylopilus-felleus_var._uliginosus_genomic.fna
204224fa3c7d62c1bff88ff1465e83a0  ncbi_dataset/data/GCA_038092415.1/GCA_038092415.1_MICH10059-Boletus-tenax_genomic.fna
830c7662647ada19e1de4d9c5e072cea  ncbi_dataset/data/GCA_038092435.1/GCA_038092435.1_MICH10058-Boletus-subtomentosus_var._perplexus_genomic.fna
09a9c2e9dd67548133e093dcdf112a49  ncbi_dataset/data/GCA_038092495.1/GCA_038092495.1_MICH10056-Boletus-subpalustris_genomic.fna
69e5bc5fc699eca9820335dca80fa595  ncbi_dataset/data/GCA_038092535.1/GCA_038092535.1_MICH10054-Boletus-subilludens_genomic.fna
23f679bc6a54c92fc20a4cf7e8d4ad7f  ncbi_dataset/data/GCA_038092635.1/GCA_038092635.1_MICH10048-Boletus-spadiceus_var._gracilis_genomic.fna
0dd1cb3bd0c3053c2e2c92ecafd8c2a3  ncbi_dataset/data/GCA_038092995.1/GCA_038092995.1_MICH10022-Boletus-minutiporus_genomic.fna
99442ebd325e8adaf67e952c3bcadaa6  ncbi_dataset/data/GCA_038093375.1/GCA_038093375.1_MICH10005-Boletus-brunneocitrinus_genomic.fna
f0483073c875ac5c6dd0f023149422b0  ncbi_dataset/data/GCA_038093415.1/GCA_038093415.1_MICH10003-Boletus-chrysenteron_var._subnudipes_genomic.fna
27f8f9a0bf44982c20b5e4bb950bfd97  ncbi_dataset/data/GCA_038093755.1/GCA_038093755.1_DLT08-089-Tylopilus-microsporus_genomic.fna
009cce16d93307c1b0064059270b61b0  ncbi_dataset/data/GCA_038094075.1/GCA_038094075.1_BD886-Xerocomus-spinulosus_genomic.fna
0ec56574fed0c9217d5e13f9f2056430  ncbi_dataset/data/GCA_038094415.1/GCA_038094415.1_BD697_genomic.fna
56b9cf1c092cc62cd9bbf044e02021c6  ncbi_dataset/data/GCA_038094635.1/GCA_038094635.1_BD616-Boletus-cervinococcineus_genomic.fna
471cae22660a6e5e1076890e3e16d28c  ncbi_dataset/data/GCA_039545295.1/GCA_039545295.1_JCM_2958_assembly_v001_genomic.fna
74322922d676361da8b69cf4607a2f21  ncbi_dataset/data/GCA_039545415.1/GCA_039545415.1_JCM_5269_assembly_v001_genomic.fna
c2c7976407540e531107f8fd62665ef3  ncbi_dataset/data/GCA_040365395.1/GCA_040365395.1_Z._siamensis_01_genomic.fna
14f7dde0bdba90a1b7d8c6ffecfe4b3f  ncbi_dataset/data/GCA_900006255.1/GCA_900006255.1_Xbisp_v1.0_genomic.fna
d8cbebac1d9dc3c545d03c557473f959  ncbi_dataset/data/GCA_900080155.1/GCA_900080155.1_UBRO_v3_genomic.fna
b36c00012d5266af448b0f3f403f477b  ncbi_dataset/data/GCA_900323505.1/GCA_900323505.1_U_tricho_v1_genomic.fna
16a6d0e3a27a1911e553971e2a058344  ncbi_dataset/data/GCA_900465325.1/GCA_900465325.1_ABT301_genomic.fna
9b400c6117ea6432fa1b4e4e50fb0ea3  ncbi_dataset/data/GCA_900518985.1/GCA_900518985.1_YAAL0_genomic.fna
634af1cdb45628c2a7dfa00a0d4fc6c5  ncbi_dataset/data/GCA_900518995.1/GCA_900518995.1_YAYA0_genomic.fna
78fb7fc5af25d13340abb5b0f7850759  ncbi_dataset/data/GCA_900519005.1/GCA_900519005.1_YAPH0_genomic.fna
4f5f428e97d7c2a88f29bea5552ebdfc  ncbi_dataset/data/GCA_900519015.1/GCA_900519015.1_YAOS0_genomic.fna
cd145d92a2f851d1e051b1da59d60d72  ncbi_dataset/data/GCA_900519025.1/GCA_900519025.1_YAPO0_genomic.fna
d018af19cdd6e71f4e38059f94d56a10  ncbi_dataset/data/GCA_900519045.1/GCA_900519045.1_YADI0_genomic.fna
205d48ebd49a582114bb17a2772e6b96  ncbi_dataset/data/GCA_900519055.1/GCA_900519055.1_YAGA0_genomic.fna
90c691fd8fba783eccc04ab5ffce22f2  ncbi_dataset/data/GCA_900519065.1/GCA_900519065.1_YAHO0_genomic.fna
61e1946aaa97dc9f4e3cdb69da2c2129  ncbi_dataset/data/GCA_900519075.1/GCA_900519075.1_YABU0_genomic.fna
490f4a6563521b2d2ba8fe08a126aec0  ncbi_dataset/data/GCA_900519085.1/GCA_900519085.1_YADE0_genomic.fna
42574fb129f526492d379ee6f4a949f8  ncbi_dataset/data/GCA_902806585.1/GCA_902806585.1_XH_genomic.fna
474b5e56a27024f617b977498e1d178c  ncbi_dataset/data/GCA_928722275.1/GCA_928722275.1_RK075_genomic.fna
8c53ab1459ce623ca8133b2c1013a5eb  ncbi_dataset/data/GCA_928722295.1/GCA_928722295.1_BRIP_26929_a_genomic.fna
b089231b7c104b3da71bca00d70c4494  ncbi_dataset/data/GCA_928724795.1/GCA_928724795.1_UMa706_2_genomic.fna
fa14da7c7504829d61c07febb5874051  ncbi_dataset/data/GCA_928856705.1/GCA_928856705.1_BRIP_60876_a_genomic.fna
3c0d0886672ddea232f0aa7d77ad781e  ncbi_dataset/data/GCA_928865425.1/GCA_928865425.1_NBRC_9727_genomic.fna
c830a4e1dc3749c5dbc446b5d49f00a4  ncbi_dataset/data/GCA_928869825.1/GCA_928869825.1_BRIP_46795_a_genomic.fna
8604c8d617af0f50f0831d31d0e39431  ncbi_dataset/data/GCA_949129075.1/GCA_949129075.1_ZBA_7846_DN_genomic.fna
e269010cd76018c58261e666bdca7b15  ncbi_dataset/data/GCA_949129085.1/GCA_949129085.1_ZPS_3697_DN_genomic.fna
afb23ced6267ce7bf9fdd634967daa75  ncbi_dataset/data/GCA_949709075.1/GCA_949709075.1_1493_Wickerhamomyces_alni_genomic.fna
4adad3d46a6e7a5a640247f0f5de1365  ncbi_dataset/data/GCA_951802395.1/GCA_951802395.1_gfVolSurr1.1_genomic.fna
a59e8103c3134e42a67da67acfb2f2f0  ncbi_dataset/data/GCF_000003515.1/GCF_000003515.1_ASM351v2_genomic.fna
a811148562048d0157152c4a120116c9  ncbi_dataset/data/GCF_000026365.1/GCF_000026365.1_ASM2636v1_genomic.fna
6cacfdabfce4e36e69acb9c6e3242e3d  ncbi_dataset/data/GCF_000150035.1/GCF_000150035.1_ASM15003v1_genomic.fna
9702ecea2335b1a4ed08fe91444e71a6  ncbi_dataset/data/GCF_000150675.1/GCF_000150675.1_ASM15067v2_genomic.fna
a97c5e148b1a5d2bc23177a5487a6336  ncbi_dataset/data/GCF_000150825.1/GCF_000150825.1_ASM15082v1_genomic.fna
2f67a815eaa276d1513100912feee001  ncbi_dataset/data/GCF_000192795.1/GCF_000192795.1_Vavr_culi_floridensis_V1_genomic.fna
0d4f4ad786b3795dccd858f4d11b7850  ncbi_dataset/data/GCF_000219625.1/GCF_000219625.1_MYCGR_v2.0_genomic.fna
d7bf6d66e1879fe9facdcb98bf44c420  ncbi_dataset/data/GCF_000231115.1/GCF_000231115.1_Vitt_corn_V1_genomic.fna
7f5fb4d5b28dadc642cb10d13d892ad4  ncbi_dataset/data/GCF_000263375.1/GCF_000263375.1_Wallemia_sebi_v1.0_genomic.fna
739891edcdf956498ebc01ad613009a7  ncbi_dataset/data/GCF_000313485.1/GCF_000313485.1_ASM31348v1_genomic.fna
33115d53b3cca2f20a3b8c27c99386dd  ncbi_dataset/data/GCF_000400465.1/GCF_000400465.1_Wallemia_ichthyophaga_version_1.0_genomic.fna
cf074d267c3e7ddea3a660ac7271b76b  ncbi_dataset/data/GCF_000687475.1/GCF_000687475.1_ASM68747v2_genomic.fna
061046ce3e0fdadf8a9a91425bdfb423  ncbi_dataset/data/GCF_000836295.1/GCF_000836295.1_O_gall_CBS43764_genomic.fna
283bbbb54233afdfedf60ec8043413c7  ncbi_dataset/data/GCF_000988165.1/GCF_000988165.1_ASM98816v1_genomic.fna
c36d35c49dddc1b553400c2056671ae8  ncbi_dataset/data/GCF_001619985.1/GCF_001619985.1_Xylona_heveae_TC161_v1.0_genomic.fna
848af7785f02bb1701f8b2dcf6f98626  ncbi_dataset/data/GCF_001661255.1/GCF_001661255.1_Wican1_genomic.fna
2c326eea22b2846a58e10d4aafc68f61  ncbi_dataset/data/GCF_001761485.1/GCF_001761485.1_ASM176148v1_genomic.fna
f7254a95f8ad92e47ce7c52dad3a51e6  ncbi_dataset/data/GCF_002251995.1/GCF_002251995.1_ASM225199v2_genomic.fna
63ccc502106cc8241e3ce73b023357ce  ncbi_dataset/data/GCF_003357145.1/GCF_003357145.1_ASM335714v1_genomic.fna
c3c5ea9ede24106c238f9a57a29400de  ncbi_dataset/data/GCF_003724135.2/GCF_003724135.2_ASM372413v2_genomic.fna
c9daba6230d3f9e182957d4d82210e70  ncbi_dataset/data/GCF_010093935.1/GCF_010093935.1_Zasce1_genomic.fna
aedc4ac1939c780c770c87aacce2c4fc  ncbi_dataset/data/GCF_010094085.1/GCF_010094085.1_Wesor1_genomic.fna
b17d7296add0d2401aada3bd78160093  ncbi_dataset/data/GCF_013402915.1/GCF_013402915.1_ASM1340291v1_genomic.fna
b4d343cfc2e003a717cef8541f134ca6  ncbi_dataset/data/GCF_020906515.1/GCF_020906515.1_ASM2090651v1_genomic.fna
eabd618a6cbe8e902b18b28f681a899e  ncbi_dataset/data/GCF_022495145.1/GCF_022495145.1_Xylbam139988_1_genomic.fna
882387afc48035edac47f70a65644975  ncbi_dataset/data/GCF_025399195.1/GCF_025399195.1_Umbra1_genomic.fna
37941162e131911e039db35a888532ad  ncbi_dataset/data/GCF_025766255.1/GCF_025766255.1_Zycmex1_genomic.fna
ac59a29c19eb93bad4da7d20f5858c1e  ncbi_dataset/data/GCF_029203305.1/GCF_029203305.1_ASM2920330v1_genomic.fna
944cb88079791986224a8bfde5f60294  ncbi_dataset/data/GCF_900519145.1/GCF_900519145.1_Uho2_v1_genomic.fna
0305922742287f9c4e49622c15b14283  ncbi_dataset/data/dataset_catalog.json
```
